# BioFabric Visualization of Network Alignments

**DOI:** 10.1101/2019.12.18.881664

**Authors:** Rishi M. Desai, William J.R. Longabaugh, Wayne B. Hayes

## Abstract

**Background:** Dozens of global network alignment algorithms have been developed over the past fifteen years. Effective network visualization tools are lacking and would enhance our ability to gain an intuitive understanding of the strengths and weaknesses of these algorithms.

**Results:** We have created a plugin to the existing network visualization tool BioFabric, called *VISNAB: Visualization of Network Alignments using BioFabric*. We leverage BioFabric’s unique approach to layout (nodes are horizontal lines connected by vertical lines representing edges) to improve understanding of network alignment performance. Our visualization tool allows the user to clearly spot deficiencies in alignments that cannot be detected through simply evaluating and comparing standard numerical topological measures such as the Edge Coverage (*EC*) or Symmetric Substructure Score (*S*^3^). Furthermore, we provide new automatic layouts that allow researchers to identify problem areas in an alignment. Finally, our new definitions of *node groups* and *link groups* that arise from our visualization technique allows us to also introduce novel numeric measures for assessing alignment quality.

**Conclusions:** Our new approach to visualize network alignments will allow researchers to gain a new, and better, understanding of the strengths and shortcomings of the many available network alignment algorithms.

## Supplementary material for "BioFabric Visualization of Network Alignments": Case Study Files: CaseStudies-I-II-III-Perfect.align

```
POP6	852918
FAR8	855044
PKH1	852101
POP5	851200
POP8	852263
POP7	852465
SPI1	856893
TSL1	854872
POP2	855788
POP1	855500
POP4	852560
LCD1	852110
POP3	855439
SLA2	855478
SLA1	852276
TRM82	851743
TFS1	850875
FAS1	853653
PSY2	855520
FAS2	855845
PSY4	852234
ATG2	855479
ATG1	852695
FRS2	850522
YTA12	855114
FRS1	850749
SNX41	852035
CIK1	855238
LTE1	851209
FAR1	853283
FAR3	855073
MBA1	852483
TOF1	855448
DHH1	851394
PBY1	852391
GAL11	854106
CNM67	855496
VHS2	854671
VHS3	854220
YBR053C	852342
ATG4	855498
BSD2	852593
URH1	852009
LAS17	854353
PGA2	855573
ISN1	854326
YPL088W	856017
MSB2	852897
HCR1	850889
POR1	855669
TRS120	852016
PGD1	852860
URK1	855746
RIB7	852450
YKR017C	853887
RPL42B	856544
CIN8	856648
YEF3	850951
BBC1	853433
GIC1	856458
MED11	855139
CEF1	855253
CIN4	855169
TRS130	855258
STV1	855076
YEF1	856670
APC2	850818
APC1	855549
STT4	851014
STT3	852862
SCS2	856856
SLD5	852100
YLL032C	850627
FAR11	855596
EGD1	856070
EGD2	856600
CEG1	852747
SCS3	852751
GCN20	850561
NDT80	856524
YRA1	851988
SPO7	851224
YRA2	853666
NIP7	855890
NVJ1	856602
RPL40A	854658
YIL172C	854635
LPD1	850527
DYN1	853928
SPP1	855965
DYN3	855345
APC9	850792
APC4	851696
APC5	854423
YNR047W	855783
APE2	853699
SLF1	852127
RIC1	850728
YGR266W	853182
DLS1	853381
SPN1	856251
RSC58	850720
GID7	850318
ACK1	851324
GID8	855166
NIP1	855357
TSR2	851154
TSR1	851499
QNQ1	851021
NAB3	855911
HTZ1	854150
MAM33	854740
CRD1	851413
NAB6	854922
HPR1	851716
NAB2	852755
YGL039W	852844
WTM1	854405
CTF19	856089
MSI1	852494
WTM2	854404
CTF18	855102
RVS167	851996
YOR111W	854278
SYC1	854351
NRD1	855470
TOM1	852068
PGI1	852495
YLR173W	850870
NIS1	855646
VMA2	852424
VMA4	854509
VMA5	853782
VMA6	851168
VMA7	852903
VMA8	856659
URN1	856275
GAL83	856749
IST2	852382
SCW4	853196
MSH6	851671
PTA1	851255
CAC2	854869
MSH2	854063
MSH3	850454
CIS1	851060
DUG2	852584
DUG3	855530
ATP7	853853
YHR202W	856609
ATP8	854600
ATP5	851892
ISW1	852547
ISW2	854480
ATP3	852327
ATP4	856027
ATP1	852177
ATP2	853585
GEA2	856691
GEA1	853488
RVB2	855841
SDS23	852824
SDS22	853641
RVB1	851771
PGK1	850370
SPT5	854999
SPT6	853011
SPT3	852001
YGL036W	852847
SPT4	852955
CIT1	855732
SAP190	853899
YDR061W	851633
NEM1	856393
NOP12	854116
NOP13	855547
NOP14	851407
NOP15	855613
YIL001W	854816
NOP16	856719
PCA1	852598
BLM10	850541
RPL43A	856156
RPL43B	853557
PTC4	852422
PTC3	852224
PTC6	850441
RVS161	850367
YGR130C	853031
MOB1	854700
PTC2	856823
PTC1	851558
ACO1	851013
RMP1	850837
ACO2	853230
BFR2	851893
BFR1	854373
PTC7	856475
NOP10	856471
ISY1	853509
POL12	852245
SHE4	854200
DHR2	853784
REB1	852338
SHE2	853728
SHE3	852427
SLM5	850388
IKI1	856594
HHF1	852294
HHF2	855701
CDC73	851136
IKI3	851100
SHE9	852002
MFT1	854940
YAF9	855616
SUP45	852440
DDI1	856886
SLN1	854659
YDR415C	852024
CNA1	851153
SPT7	852373
SPT8	850744
SUP35	851752
MSL5	850807
ATS1	851213
MSL1	854826
SYF2	853030
SYF1	852025
SLM3	851529
TOP2	855636
SLM1	854701
TOP1	854156
YAE1	853530
YPR091C	856207
LCP5	856864
POL32	853500
DED81	856412
ALD6	856044
ALD4	854556
CNB1	853644
APL5	855906
APL6	853177
POL31	853462
APL3	852243
GIM4	856715
MOG1	853537
APL4	856141
GIM3	855569
APL1	853461
APL2	853723
GIM5	854879
CDC43	852722
CDC48	851431
TOS4	850880
SLP1	854325
RIM1	850395
ACT1	850504
NOP58	854487
YMR118C	855145
ECM30	851156
APM4	854092
MSN5	851935
APM2	856367
APM3	852591
FBA1	853805
APM1	855869
BSP1	856301
CDC53	851424
CDC55	852685
SHG1	852561
NOP53	855957
TOR1	853529
ACS2	850846
TAP42	855043
LTV1	853714
PXR1	853197
RPC17	853442
RPC19	855609
SDA1	853160
DDR48	855210
BOI2	856850
BOI1	852193
APN1	853746
RPC10	856547
RPC11	851615
KIC1	856502
MBP1	851503
SER33	854736
CDC23	856571
CDC24	851190
CDC25	851019
CDC26	850597
CDC27	852194
ZUO1	853202
CDC28	852457
NHP10	851562
REG1	851592
RIO2	855514
ECM29	856355
CET1	855873
MSP1	852915
ECM10	856682
GIN4	852119
PTI1	853060
YNL086W	855638
CRM1	853133
HDA2	851889
HDA1	855710
CDC40	851968
HDA3	856309
CDC33	854026
CDC34	851624
DUO1	852819
CDC36	851389
SUB2	851475
CDC39	850455
REF2	851776
TKL2	852414
TKL1	856188
ECM17	853602
ECM16	855158
YET1	853800
RPC37	853895
YPL225W	855876
JJJ1	855495
NNF2	852980
GAA1	850777
RPC31	855571
CRN1	851148
RPC34	855737
YBR012W-B	852299
NNF1	853576
NAM8	856486
NAM9	855585
TAH18	856161
REI1	852569
RPC25	853713
XBP1	854706
GIP3	855967
TAH11	853504
PCI8	854739
YAK1	853300
AHA1	851800
YPL009C	856098
PTK1	853635
NET1	853369
CDC10	850358
SLS1	850830
CDC11	853539
CDC12	856507
CDC13	851306
CDC14	850585
CDC16	853846
SDC1	852080
CDC19	851193
CAM1	856059
GIS2	855466
MRPS17	855226
MRPS18	855410
GIS4	855006
ECM2	852357
MRPS16	856094
ECM5	855214
RRD2	855951
YNG2	856490
RRD1	854653
CRP1	856551
HYP2	856677
YDR282C	851876
PCM1	856652
PAC10	852969
NEW1	855875
GRE3	856504
UFD2	851337
UFD1	852939
ITC1	852744
CAP1	853862
MRPS28	851937
YKL100C	853761
GIR2	851730
AHC2	850443
YMR209C	855249
APS2	853521
APS3	853429
NAN1	855977
YDR196C	851777
APS1	850868
SYN8	851219
PCL8	855882
PCL7	854761
SLU7	851661
RLP24	850695
YAP1	855005
ZDS2	854931
ZDS1	855316
MRPS35	853075
RAD7	853512
YNL260C	855461
RAD6	852822
TCB3	854903
SUI3	855838
SUI2	853463
COX5A	855675
SUI1	855477
YHR020W	856413
PPH3	851647
RNA15	852838
RNA14	855083
SHP1	852222
SLX5	851549
ELA1	855491
SDH1	853709
SLX9	852972
SDH2	850685
CAP2	854777
SYP1	850396
PEX17	855507
MON2	855420
HHO1	855976
UFD4	853859
PEX11	854018
DBP10	851530
NUP192	853410
PEX14	852724
NAP1	853922
SHO1	856854
YLR257W	850961
RAD3	856918
RAD4	856909
TCB1	854253
RAD1	856085
UFE1	854242
PTR3	850587
RPP2A	854118
USA1	854979
RPP2B	851990
SRP14	851466
YAR1	855837
NAS6	853147
YGL082W	852798
ELC1	856061
GNA1	850529
STE50	850325
RPP1B	851427
RPP1A	851478
NUP170	852199
YIL096C	854711
GRH1	852129
NAR1	855481
SLY1	851770
FMP52	856721
TIP20	852732
MKK1	854406
SUM1	851905
IGO1	855565
TOM71	856517
NHP6A	856165
YAT1	851285
RAI1	852646
BOS1	850767
DIB1	856197
YLR345W	851059
FMP41	855553
COX13	852684
MOT1	856023
NUP159	854691
YCR076C	850439
SRP21	853737
SEN54	856022
ADA2	852059
RNA1	855275
RRI1	851310
PRE10	854544
RRI2	854032
EPL1	850520
NAT5	854427
RIX7	850625
NAT1	851521
DIA1	855364
SHS1	851373
FMP32	850498
NAT3	856249
RIX1	856604
UBA3	856179
UBA2	851998
UBA1	853670
HHT1	852295
COX20	851817
HHT2	855700
YMR291W	855336
MGE1	854407
NUP145	852788
PPN1	852063
RPC53	851404
USE1	852780
DML1	855251
FMP27	851175
ELG1	854315
ARC40	852536
YMR31	850610
GET1	852864
GET3	851458
STE11	851076
GET2	856817
STE12	856484
FBP26	853286
KIN1	851700
TMA108	854669
MOT2	856799
NUP133	853957
RPC40	856226
ARC35	855771
YBR238C	852540
WHI2	854208
GND1	856589
PCT1	853116
UBC4	852376
LUC7	851471
NUP120	853808
TPD3	851217
RRN6	852269
FOL1	855465
FOL3	855140
RAM2	853849
RAM1	851468
ALT1	850778
RPC82	856320
CRZ1	855704
CWC2	851318
ICL1	856794
NUP116	855066
ADE6	852952
CAF40	855428
TOM40	855243
ADE4	855346
ADE3	853118
RET3	856097
CNS1	852452
RET1	854382
RET2	850612
VIP1	851126
STE23	851105
MVB12	853120
ATG29	855937
RRP6	854162
RRP7	850326
VPS29	856403
PHB1	853033
RRP4	856466
ATG26	850886
RNH1	855274
RRP5	855269
RRP3	856462
RRP1	851660
TVP23	851657
UBP13	852212
ATG20	851445
YGR017W	852900
SMC5	854123
UBP15	855350
YPR036W-A	856149
IFA38	852456
SMC3	853371
PHB2	853146
SMC4	850775
SMC1	850540
RRP9	856255
SMC2	850589
UBP10	855535
KRE2	852094
VPS30	855983
SUT1	852714
VPS33	851112
SNF12	855757
VPS35	853287
VPS34	850941
YMR187C	855225
KEL1	856563
SNF11	851645
VPS36	851135
VPS38	851074
ATG18	850577
SUR7	854953
ATG17	851142
SUR4	851087
RRP42	851447
RRP43	850401
RRP40	854023
REV1	854527
ATG14	852425
ATG13	856315
ATG11	856162
DIG1	856058
SMB1	856751
DIG2	852091
LUG1	850449
PYC1	852818
VAB2	856713
STP22	850349
RRP46	852987
VPS21	854256
RRP45	851874
PYC2	852519
VPS25	853566
VPS28	856040
VPS27	855739
SME1	854330
KAE1	853910
TIF4631	853071
TIF4632	852833
DMR1	853053
GRS1	852418
ELM1	853818
ADH7	850469
IPI1	856485
ADH3	855107
NUP82	853385
ADH1	854068
ADH2	855349
IPI3	855539
MMS21	856695
NUP85	853499
NUP84	851441
RPS11B	852337
RPS11A	851589
GAR1	856489
RRS1	854469
VPS13	850619
VPS15	852394
YER071C	856802
VPS17	854300
MKT1	855639
VPS16	856062
SMD1	852964
KEL2	853153
SSP120	850952
VAC8	856702
YGR149W	853052
SMD2	850981
SNU114	853681
SMD3	850839
EHD3	851606
YNL247W	855474
RPS10B	855270
RPS10A	854468
SDS3	854725
MKS1	855648
PPT1	853023
ALY2	853361
ALY1	853891
KEM1	852702
TVP18	855093
LHP1	851509
MET12	856084
MET13	852752
YIL161W	854645
MET10	850588
RAS1	854268
KRI1	855408
YER077C	856810
RRP12	856095
RPS17B	852058
RPS17A	854984
RRP15	856264
TPI1	851620
MCD1	851561
LYS5	852723
HMG1	854900
LYS2	852412
LYS9	855786
DED1	854379
HMG2	851171
NSA1	852767
ADD66	853629
NSA2	856863
RPS16B	851476
MTF2	851517
TCP1	851798
YPL183C	855919
MGM1	854386
YBL054W	852226
RPS16A	855174
MET18	854678
CDC123	850912
USO1	851501
YLR407W	851123
VMA13	856148
YNR036C	855772
YOL098C	854055
SCW11	852856
VMA10	856435
MEX67	855934
NBA1	854084
CSE2	855744
CSE1	852612
TPK3	853688
NFI1	854327
TPK2	855898
TPK1	853275
DIM1	855862
ELP2	853114
ELP3	856019
RAT1	854213
ELP4	856002
ELP6	855360
YLR408C	851124
CBC2	855925
RPS14B	853248
YHL009W-B	856380
RPS14A	850397
DEF1	853811
BCH2	853898
BCH1	855277
VMA22	856457
PLP2	854456
YEL025C	856688
PRP43	852757
PRP42	851821
PRP45	851201
SIC1	850768
MRE11	855264
PDB1	852522
DIP2	850820
PRP40	853857
UBP2	854291
YKL061W	853804
GFA1	853757
EDC3	856700
YDL173W	851381
UBP8	855263
UBP6	850562
UBP3	856895
TPO2	853039
PRP46	855952
SQT1	854829
PDA1	856925
YBL104C	852170
GRX4	856921
YPL014W	856093
RAV1	853490
RAV2	851784
NSE4	851453
PPZ1	854992
PYK2	854529
NSE3	851882
SQS1	855497
YDL089W	851469
CWP1	853766
EDE1	852233
MPE1	853806
HIF1	850638
ORC5	855460
PUF6	852107
CBF5	850872
ORC4	856291
PHO23	855626
ORC6	856518
ORC1	854937
ORC3	850656
PUF4	852870
ORC2	852352
PUF3	850647
VAM6	851482
VAM7	852660
RPS19B	855414
RFA3	853266
PDC6	852978
RFA1	851266
PDC5	850825
RFA2	855404
TLG2	854142
TLG1	852079
PDC2	851654
CSI1	855040
PDC1	850733
YJU2	853767
IPP1	852296
YRB30	852712
MCK1	855409
RNR4	853091
RNR2	853427
MGS1	855503
RNR1	856801
RPS18B	854982
RPS18A	852061
MCM7	852501
AMD1	854973
RPL14A	853864
RPL14B	856388
MTO1	852616
MPP10	853458
VPS71	854966
NOB1	854221
VPS72	852096
VPS75	855475
KEX2	855483
TPS3	855303
ADR1	851802
TPS2	851646
TPS1	852423
RFC5	852383
YGR054W	852945
RFC3	855426
PRP11	851518
RFC4	854059
RFC1	854392
SIF2	852399
DIS3	854138
RFC2	853531
AME1	852512
HMO1	851754
RPL13A	851477
TMA46	854258
RPL13B	855173
YSH1	850983
ZRC1	855284
DAD3	852535
DAD2	853958
DAD1	851579
VRP1	851051
PRP18	852889
MCM5	850980
DRE2	853945
MCM6	852673
PRP19	850623
RNT1	855280
PRP21	853227
RPA135	856119
KRS1	851607
CSL4	855489
RPL12A	856656
RPL12B	852026
MNN11	853256
MTQ2	851718
MNN10	851832
NSL1	855843
TMA16	854426
NFS1	850343
SPP382	851143
VPS51	853890
KAR2	853418
VPS53	853423
SPP381	852449
VPS52	852095
PDI1	850314
PRP28	851830
VPS54	851591
PRP24	855310
PRP31	852983
FKS1	851055
KRR1	850298
TMA20	856725
MPH1	854818
CSM3	855067
RPL11A	856217
TMA22	853471
RPL11B	852976
YDL176W	851378
CGI121	854972
NOC2	854381
NOC3	850688
NOC4	856267
VPS41	851653
PRP39	854960
CBK1	855561
VPS45	852785
BCP1	851963
PRP38	852966
SEC7	851748
TSC13	851547
UBX2	854995
SEC8	856168
VAS1	852986
SEC5	851744
TSC11	856828
HMT1	852322
SEC6	854742
CSN9	851759
SEC3	856726
ZEO1	854040
TSC10	852568
UGA1	852902
PHO80	854161
SEC1	851742
COF1	850676
MDM20	854079
MLC1	852772
MLC2	856318
EXO84	852398
RPS0B	850737
RPS0A	853128
RPS15	854117
RPL18A	854029
RPL18B	855415
FTH1	852506
RPA190	854519
KRE11	853076
PHO81	853148
PHO86	853325
PHO85	856076
SIL1	854126
CFT2	850806
PHO88	852403
RPS13	851636
CFT1	851895
RPS12	854551
BCS1	851981
EXO70	853359
COG8	854904
HMS1	854197
COG7	852879
MTR2	853649
COG6	855687
COG5	855676
COG4	856220
COG3	856901
COG2	853017
COG1	852649
MTR3	853062
MTR4	853397
BTT1	851839
RSA4	850435
RPL17A	853674
RSA3	850918
RPL17B	853262
RSA1	855908
SIK1	850894
DNA2	856569
DEP1	851220
NSP1	853409
MPM1	853379
TCM62	852332
YLR132C	850823
HEF3	855718
RPB10	854385
RPB11	854157
TIF35	852039
TIF34	855177
TUB4	850909
TUB3	854915
RPL16A	854673
TUB2	850506
RPL16B	855655
TUB1	854889
THI3	851479
SIN4	855485
SIN3	854158
CKA2	854227
CKA1	854776
MDM10	851223
NOG2	855789
RPL15B	855150
KAP95	851061
RSC1	852947
SVF1	851947
YHR122W	856522
RPS1A	851162
LIA1	853534
NOG1	856012
RPS1B	854939
RSC8	850598
RSC9	854912
RSC6	850419
ERV41	854935
RSC4	853877
RSC2	851071
YPR114W	856230
RPL15A	850716
RSC3	851897
ERV46	851256
RPS20	856371
SGF73	852814
NSR1	853064
PUP2	853168
ILS1	852202
PUP1	854328
YBP1	852517
MTW1	851197
HEH2	852069
CKB2	854204
CKB1	852865
SGF29	850347
PUP3	856830
CSR2	856142
CSR1	851096
DRN1	852985
SIP1	852032
YAR010C	851269
SMX2	850528
SMX3	856312
GSG1	851686
HRB1	855728
DAK1	854932
SEH1	852778
SIP5	855171
RFM1	854453
SIP2	852664
SGF11	856060
ERV29	853201
RSE1	854956
YDR051C	851621
ERV25	854997
HIR2	854203
HIR1	852275
HIR3	853605
SRC1	854974
TUF1	854359
YKL023W	853845
RTT105	856841
SIR2	851520
AMN1	852455
RTT106	855515
SIR3	851163
RTT101	853400
RTT102	853192
HRD1	854149
RTT103	851884
HRD3	850904
KRE33	855591
YLR003C	850689
ILV1	856819
RBG1	851195
RTT109	850658
ILV2	855135
RBG2	853083
DAM1	853010
SIR4	851813
BCY1	854778
PMA1	852876
SRB2	856437
MLH1	855203
MLH2	850722
SRB7	851903
RPL19A	852379
SRB8	850442
RPL19B	852254
SRB5	852996
SRB6	852555
YDR186C	851767
SRB4	856743
SEI1	851120
YCR043C	850410
SAC6	851707
CWC23	852749
YBT1	850678
SIT4	851513
RPS9A	856024
CWC22	853195
RPS9B	852487
ILV5	851069
ILV6	850348
HEK2	852248
RPS7B	855628
TRM11	853996
ALG12	855764
PUS7	854417
PDR5	854324
SIS1	855725
SIS2	853946
PDR1	852871
RPS8B	856839
YKE2	850897
RPS8A	852206
SAC3	851737
SAC1	853668
NOP4	856063
NOP6	851313
NOP1	851548
RPO31	854283
YOR093C	854260
NOP2	855664
NOP7	852995
NOP8	854021
SEN2	850795
COP1	851410
EMG1	850883
SEN1	851150
RFS1	852341
RSC30	856453
SAF1	852583
YNL208W	855513
IDH1	855691
IDH2	854303
LEA1	855888
DRS1	850652
DRS2	851207
CKI1	850824
COQ4	851785
SEM1	851967
THP2	856572
THP1	854082
AMS1	852721
RPO21	851415
YPL183W-A	855918
RPO26	856317
TDH3	853106
TDH2	853465
TDH1	853395
MUS81	851994
SLI15	852453
RPS4B	856610
SNA2	852138
RPS4A	853610
SAH1	856766
QCR7	852142
COR1	852235
MSS116	851775
THS1	854732
RPS21A	853931
QCR2	856321
YOR1	853198
TYS1	853097
RSM7	853578
DNM1	850686
FLC2	851246
RSP5	856862
VAC14	851102
LIN1	856561
NOT5	856186
RPS6B	852479
RPS6A	856015
YBR246W	852548
YPL109C	855995
YMR196W	855236
ISD11	856774
SER2	853122
SER3	856814
RPS7A	854263
BUB3	854191
BUB2	855077
GBP2	850346
BUB1	853100
PDX1	853107
GSP1	851000
GSP2	854357
HRK1	854441
YOS9	851627
SRM1	852782
TUP1	850445
RSR1	853056
SET1	856519
YCR015C	850373
RPS25B	851045
LSM12	856521
RPS25A	852911
SET7	851844
NBP35	852789
BUD9	852932
SET3	853900
YBR030W	852318
BUD7	854475
BUD6	851029
DBF20	856227
BUD4	853554
HAM1	853532
IDP3	855723
BUD3	850345
BUD2	853770
IDP1	851493
SRL3	853966
ARC1	852773
SRL2	850771
TYW3	852832
RFX1	850873
YPL066W	856039
RPS24B	854741
MUD1	852416
RPS24A	856805
MUD2	853788
SAK1	856866
SES1	851587
TIM44	854790
LIP2	850940
YNR024W	855758
ARB1	856758
YJR011C	853468
ARD1	856404
BUG1	851459
YJR142W	853607
MRPL19	855536
FPR1	855587
MRPL16	852242
RBS1	851338
MRPL17	855469
FPR3	854901
HRP1	853997
MYO1	856418
MRPL15	851022
MYO2	854504
FPR4	851170
MRPL13	853875
MRPL10	855436
SRO9	850320
RPS23A	853015
MRPL20	853960
COX9	851492
MYO3	853729
COX6	856448
MYO4	851204
AIR2	851379
MYO5	855136
COX4	852688
TUS1	851145
AIR1	854731
YTA6	856031
SNF1	852088
SNF2	854465
ROK1	852704
SRN2	850810
LAA1	853223
NGG1	851756
MRPL27	852585
TMA7	850967
MRPL28	852073
MRPL25	852967
SNF7	850712
SNF8	856105
MRPL23	854321
SNF5	852592
MRPL24	855231
SNF6	856360
YMR262W	855304
MRPL22	855544
SNF4	852763
YIL151C	854655
BDF2	851488
BDF1	851115
NTA1	853525
LRC4	855123
SAM1	850877
SAM2	852113
RPS22B	851082
RPS22A	853249
LRC6	855338
NKP1	851991
LRC5	854380
NKP2	851025
NCB2	852006
ZWF1	855480
YFL034W	850510
PIH1	856429
MRPL38	853684
MRPL39	855002
YMR178W	855216
MRPL36	852419
YJL049W	853398
MRPL35	851921
MRPL33	855330
MRPL40	855930
LEM3	855393
RPS29B	851498
HSP104	850633
ROM2	851086
PET123	854329
SRP1	855532
YNL108C	855615
MRPL44	855265
UPF3	852963
GON7	853255
IMD2	856626
IMD3	851152
BDH2	851238
MRPL51	856214
BDH1	851239
KIN28	851450
IMD4	854948
IDS2	853295
CKS1	852432
HAP2	852614
RPS28B	850969
HAP3	852260
HAP5	854540
ULA1	856104
CTF3	851097
GSY2	850962
PET111	855299
GSY1	850569
PET112	852198
HRT1	853986
MUK1	856035
SAR1	855883
IMG1	850413
IMG2	850434
HAS1	855335
HRR25	855897
LEO1	854290
UTR1	853508
MDJ1	850530
PIK1	855454
LAG1	856386
YKT6	853638
MHR1	851890
PMS1	855642
UTP8	853029
UTP7	856815
UTP6	852060
PEA2	856892
UTP5	852007
UTP4	851924
SEY1	854336
UTP9	856603
RNH202	851873
RPS26B	856868
RPS26A	852686
YOL087C	854066
PMR1	852709
NGL1	854115
CTF8	856598
RNH201	855652
MUM2	852348
NTH1	851564
RPL22B	850509
KOG1	856593
NTH2	852286
AAH1	855581
ADE57	852617
AEP2	855325
AEP1	855086
YCF1	851713
SRV2	855584
CPA2	853573
CTI6	855920
CPA1	854479
SNL1	854796
SAS3	852228
RPL21A	852489
IMH1	851018
SAP30	855305
RIM11	855170
HAT2	856654
SAS5	854388
HAT1	856106
YOR352W	854534
PMT4	853608
SNM1	852089
XDJ1	850779
PIL1	852977
RGD1	852563
RGD2	850497
SPT16	852665
SPT15	856891
YHR009C	856400
RPL20A	855283
RPL20B	854489
YFR006W	850556
SWA2	851918
CCH1	853131
RKM2	851779
SNP1	854749
RKM1	855893
MDN1	850796
LYS12	854714
CTK3	854928
CTK2	853450
CTK1	853718
YTH1	856222
LYS20	851346
LYS21	851425
ROT2	852530
YCG1	851925
MCM16	856159
TID3	854662
YBL113C	852159
YLR287C	850993
RPL26B	852922
YNR062C	855799
KAP123	856846
MAK31	850383
MRPL4	851160
MRPL3	855039
SWC5	852532
SWC4	852885
MRPL1	851694
SWC3	851222
ADE16	850715
MRPL8	853382
MRPL7	851823
MRPL6	856552
ADE13	851073
RPL26A	851058
ADE17	855149
LEU4	855619
MRPL9	853135
LEU9	854275
SWC7	851101
YMR310C	855358
IML3	852404
MCM21	851916
ARO3	851605
IML1	853603
MCM22	853599
BUR2	850923
ARO1	851705
KAP114	852610
SAW1	851206
DBF4	851623
ERB1	855068
YDR306C	851900
YCR102C	850466
TIF6	856126
TIF5	856154
ARP9	855049
LRP1	856481
PAB1	856912
ARP7	856146
TIF2	853303
ARP8	854309
TIF1	853933
ARP5	855665
ARP6	850774
RPL24A	852852
ARP3	853528
HFD1	855137
ARP4	853364
YOR356W	854538
MAK11	853847
ARP2	851532
MAK10	856657
YLH47	856243
YCR016W	850375
YER156C	856900
CCL1	856136
TRM112	855782
SNT1	850399
SNT2	852746
SFB3	856498
PAA1	851643
SFB2	855678
RPL23A	852191
OSH2	851543
RPL23B	856853
MAK21	851632
ROX1	856178
SWD3	852472
PRC1	855343
SWD2	853851
OSH7	856389
SWD1	851265
YTM1	854446
YGR283C	853200
YCK2	855568
DOA1	853667
ERD2	852240
GTB1	851807
PIR1	853692
DOA4	851641
ROX3	852184
SEC66	852469
SEC65	854866
YKL033W	853834
DSL1	855463
ERG1	853086
SEC62	856011
ERG7	856470
AAP1	856443
SEC63	854428
IMP3	856553
NCE102	856272
IMP4	855649
PRE2	856218
PRE1	856731
NTO1	856143
PRE8	854882
PRE7	852239
MDS3	852678
PRE9	853036
PRE4	850611
PRE3	853456
PRE6	854119
PRE5	855362
DOC1	852611
SEC53	850499
NTR2	853892
CLB4	850907
CLB3	851400
CLB2	856236
CTR9	854020
YCP4	850360
SWI4	856847
SWI3	853264
RTF1	852607
SWI1	856091
KAP104	852305
SNX4	853416
DSN1	854827
SSA3	852203
SSA4	856840
YMR315W	855363
SSA1	851259
SWI6	850879
SPC72	851250
SSA2	850636
SFH1	851032
AAR2	852205
CCP1	853940
EAF1	851962
CLC1	853077
GCD1	854434
EAF3	856134
BMH2	851676
SWH1	851286
BMH1	856924
EAF5	856696
GCD2	852974
EAF6	853544
EAF7	855586
GCD7	850998
GCD6	851797
WRS1	854056
NCP1	856438
RPL27A	856401
YPI1	850553
RPL27B	852082
PAF1	852582
SEC72	850999
SEC22	850973
CCS1	855054
SEC21	855429
SEC24	854697
SEC23	856311
SEC26	851824
SEC28	854734
SEC27	852740
NPL6	855116
SSC1	853503
NPL3	852042
NPL4	852468
FYV4	856456
FYV8	853110
YOR304C-A	854481
YMR317W	855366
YPL247C	855829
GPA1	856394
SPC19	851782
CCR4	851212
SEC20	852109
ULP1	856087
CCT3	853438
CCT2	854664
SEC10	850863
SEC13	850905
SPT20	854017
YML119W	854920
SEC15	852618
YOR131C	854299
SEC14	855103
SEC17	852230
HFI1	855821
SEC16	856020
RTG3	852171
SEC18	852372
RTG1	854087
RTG2	852640
MRPS5	852553
PRI2	853821
PRI1	854825
LAT1	855653
YGR071C	852962
MRPS9	852443
MRPS8	855190
PEP1	852264
YPK1	853733
SSB2	855512
URA10	855313
YPK2	855130
PEP8	853393
PEP4	855949
PEP3	850840
PEP5	855271
ATP22	851952
RPB2	854322
RPB3	854791
SSE1	855998
CLF1	850808
SSE2	852467
SWM1	851847
ANP1	856675
SPC34	853909
YOR262W	854436
RPB8	854399
RPB9	852810
ARX1	851678
RPB7	852013
RPB4	853301
RPB5	852451
ATP16	851560
EMP46	850769
CCT8	853447
EMP47	850496
CCT7	853333
SWP82	850495
CCT6	851768
CCT5	853527
CCT4	851412
YCS4	850977
ATP12	853259
ATP11	855401
SEC39	851161
KGD2	851726
KGD1	854681
SSD1	851887
PRK1	854713
RGP1	851714
MDY2	854038
YHR131C	856532
HSE1	856387
DBP9	850982
END3	855640
TEF4	853781
DBP8	856574
DBP7	853894
TEF2	852415
DBP6	855774
TEF1	856195
SEC31	851332
SPC24	855144
DBP2	855611
SPC25	856738
GCD10	855663
MMM1	850654
DBR1	853708
RXT2	852392
RXT3	851483
RPD3	855386
DST1	852839
GCD14	853317
ERO1	854909
FUR1	856529
GCD11	856746
PAM1	851838
EMP24	852675
RCK2	850950
RPA49	855473
HFM1	852641
PRM8	852828
SSU72	855499
TRA1	856499
CHA1	850295
RPA43	854518
SSF1	856463
DSS4	856128
RGR1	850760
UBC13	851666
PET9	852250
PRP3	852084
PRP2	855745
PRP4	856307
RTN1	851819
HSH155	855332
KKQ8	853686
UTP22	852982
UTP21	851125
NPR2	856647
RPN10	856607
YGR205W	853119
RPF2	853956
PRP6	852344
CPR6	850914
PRP9	851531
PRP8	856570
RPF1	856488
CPR4	850433
SFP1	851119
CPR1	851733
CYC8	852410
YHB1	853149
RPN12	850613
CYC3	851192
RPN11	850554
UTP20	852282
YDR357C	851959
RPN13	851140
EAP1	853631
YMR181C	855219
GCN1	852680
PRO2	854501
PRO1	851894
SWP1	855180
OST1	853455
OST3	854252
CHC1	852666
PNG1	856009
ERP1	851264
ERP2	851226
ERP3	851544
PAN2	852786
RCL1	854152
ERP4	854181
PAN1	854822
ERP5	856510
PAN3	853843
YLR455W	851177
FMC1	854709
UTP30	853934
SSK1	850692
SSK2	855765
PRR1	853744
SWS2	855643
BUD20	850763
KCC4	850334
YGR203W	853117
DOP1	851719
RPA12	853526
CHD1	856911
RPA14	851734
YPT6	850966
NUP60	851263
SPC97	856577
SPC98	855597
YPT7	855012
RCO1	855097
SNT309	856216
BUD22	855028
BUD21	854245
GPI8	851931
BUD23	850414
OXA1	856898
YPT1	850505
BUD27	850521
GCN3	853896
UTP15	855118
GCN2	851877
GCN5	853167
SWR1	851934
VTC1	856803
UTP10	853335
BUD31	850427
UTP13	850919
VTC3	856088
UTP18	853376
RPG1	852371
AFG3	856737
TEL1	852190
HSK3	853719
YPS7	851950
HOC1	853538
YHC1	851005
NUP53	855184
PAP2	854034
PAP1	853871
PEX5	851831
YMR099C	855125
BUD32	853178
NUP57	853016
TAD2	853417
MEC1	852433
MMS4	852395
RTR1	856882
TAF9	855276
YDR049W	851618
DGA1	854419
RPA34	853293
CLN2	855819
CLN1	855239
LSB1	853037
BMS1	855884
GLC7	856870
LSB5	850323
MMT1	855215
GLC8	855359
LSB3	850580
NUP49	852703
SSL2	854663
TAF14	855974
SSL1	850691
TAF12	851723
PRS1	853654
TAF13	854875
TAF10	851745
PRS3	856375
TAF11	854993
GTR2	853072
YMR185W	855223
SOD1	853568
RPS30A	850994
YPL206C	855895
TAF8	854926
TAF7	855267
MMS1	856293
PRT1	854543
TAF6	852766
MMS2	852793
TAF5	852497
TAF4	855017
BUD14	851271
TAF3	856096
TAF2	850409
TAF1	853191
RPL5	855972
SOG2	854535
RPL30	852853
CAF16	850516
RPL3	854229
RPL32	852185
ENO1	853169
YGR126W	853027
ENO2	856579
GPM1	853705
GLE2	856844
CLP1	854424
YML131W	854908
RPL38	851035
ASC1	855143
ASE1	854223
CYK3	851440
MED1	856183
SOF1	850649
MED2	851559
SSN2	852053
SSN3	856065
RTS3	853065
RTS1	854179
CAF20	854450
MED8	852492
YSC84	856409
PAT1	850440
MED4	854345
SSN8	855706
MED6	856455
MED7	853985
HOG1	850803
TAH1	850424
RPL2A	850590
LSC2	853159
LSC1	854310
RPL2B	854794
RPL25	853993
YMR031C	855047
RPL29	850592
RPL28	852775
YDR338C	851938
RLF2	856129
RPN6	851461
RPN7	856223
ASF1	853327
RPN5	851408
RPN2	854735
RPN3	856742
YEL043W	856668
RPN1	856422
SNU13	856687
GLG1	853932
RPN8	854435
RPN9	852037
ABD1	852538
RAD23	856674
SBP1	856351
RAD27	853747
RAD26	853492
ARC19	853856
ARC18	851085
SOH1	852750
TRK1	853312
CYM1	852041
PNO1	854317
RPM2	854883
CDC7	851545
ENP1	852549
CDC6	853244
ENP2	853048
INO80	852728
ARC15	854748
CDC3	851024
MGM101	853609
VTI1	855237
NUC1	853222
RPL4A	852319
RPL4B	851575
RAD10	854878
YHI9	856424
IES1	850534
RAD16	852411
IES2	855506
RAD14	855241
IES5	856827
IES3	850741
PRX1	852215
RAD18	850430
SOK1	851569
OGG1	854942
SRP54	856203
HST1	854086
CHL4	851841
ABF2	855094
YKU70	855328
NUF2	854085
OKP1	853090
YLR072W	850761
MIR1	853540
ASI3	855724
TRM3	851446
TRM9	854994
TRM8	851326
TRM7	852353
EFB1	851260
LSG1	852779
YKU80	855132
SRP40	853967
TAL1	851068
RPP0	851052
BIR1	853551
RPP1	856459
CLU1	855025
YJL123C	853319
OCA1	855624
MAC1	855035
OCA2	855668
BRE2	850702
BRE1	851485
OCA4	850457
RPL10	850764
PFD1	853260
TRP3	853669
TRP2	856824
SRP102	853702
SRP101	851886
OCA5	856356
OCA6	851639
SRP72	855891
RPL1B	852742
TAO3	854677
RPL1A	855881
RPS3	855543
PEP12	854201
RPS2	852754
DTD1	851307
DOM34	855731
RLI1	851665
SOL2	850437
ASK1	853814
NDE2	851474
SOL1	855769
ENT3	853589
SRP68	855833
FIG4	855392
HOM6	853604
NUG1	856723
MRD1	856228
YPR174C	856304
TIP41	856153
YHM2	855282
MIS1	852378
BRE5	855787
SKG3	850884
SNU71	852896
MAE1	853839
UME1	855964
YFR017C	850572
RPT6	852834
CYR1	853452
RPL34A	856784
EFG1	853188
VPH1	854444
YLL023C	850637
VPH2	853741
UME6	851788
DCC1	850344
BEM2	856899
BEM1	852499
NDI1	854919
MAF1	851568
ESA1	854418
MAD2	853422
MAD1	852794
GPT2	853941
RPS5	853587
CYS4	853059
VID27	855509
CYS3	851221
VID28	854795
IRR1	854786
RPL33A	855960
RPL33B	854409
SNU66	854485
TEX1	855468
VID24	852402
VID22	851088
LOC1	850551
YER140W	856883
NHP2	851319
RPT4	854433
RPT5	854284
TRR2	856506
RPT2	851557
TRR1	851955
RPT3	852003
RPT1	853712
SKI7	854243
BNA3	853386
SKI8	852659
SKI6	853109
FMT1	852270
SKI3	856319
CUL3	852886
YMR258C	855300
SKI2	851114
ASN2	853025
GLO3	856859
MRI1	856234
ASN1	856268
SSZ1	856461
YGR250C	853165
YGL157W	852720
YDJ1	855661
YMR259C	855301
LSM1	853318
YGL242C	852609
GLN1	856147
KTR3	852504
GLN4	854339
KTR2	853935
LSM5	856889
LSM4	856848
RPL31A	851484
KTR6	856054
LSM3	851159
RPL31B	851122
LSM2	852255
LSM8	853479
CRT10	854091
LSM7	855575
LSM6	851984
MRH4	852816
PSA1	851504
CHS6	853346
CHS5	851041
CHS1	855529
HOT1	855208
RLP7	855730
LSP1	856103
HSC82	855224
RPL7B	855903
YML082W	854892
RPL7A	852804
AIM21	854819
PSD2	853080
PSD1	855552
PFK2	855245
PFK1	853155
DPB2	856305
DPB3	852580
DPB4	851699
ESC8	854143
HOS2	852681
PBA1	850896
HOS4	854694
BRL1	856431
SNU23	851460
TAT1	852361
NUM1	851727
RPL6A	854902
RPL6B	851169
YML081W	854894
HSP26	852364
RAD34	851909
KCS1	851580
FZO1	852477
RPL37A	850882
YJR136C	853601
AIM17	856365
FIP1	853555
RSM24	851755
WBP1	856716
RSM25	854715
RSM22	853701
RSM23	852748
RPL36A	855232
RPL36B	855826
PSF2	853373
PSF1	851576
NUP1	854265
MRM1	854376
NUP2	851048
SNU56	851827
ASR1	856208
AIM45	856112
AIM42	854460
PSF3	854019
RSM28	852105
RSM26	853565
RSM27	853129
ABP1	850450
SKN1	853045
MET6	856825
RPL9B	855658
RPL9A	852730
RSM10	851611
YNL134C	855588
INP2	855198
RPL35A	851336
PSE1	855356
RPL35B	851419
YKL088W	853774
MND2	854843
BRN1	852180
GDB1	856314
OXR1	855905
RAD52	854976
TRX1	850732
RAD53	855950
RPL8B	850682
MES1	853181
RAD50	855471
RAD51	856831
AIM30	850865
GYL1	855230
ESF1	851969
RSM18	856776
ESF2	855790
BET5	854898
BET4	853421
BET3	853942
MAK5	852439
BET2	856306
HSP42	851751
RPL8A	856352
RSM19	855773
MAK3	856163
RLR1	855583
TRX2	853123
HSP60	850963
TFB5	851652
TFB4	856169
PPH22	851339
TFB3	852071
YOR164C	854335
TFB2	855981
TFB1	851906
LST8	855726
HGH1	853099
PSH1	854102
FAB1	850574
PPH21	851421
PWP2	850422
BRO1	856021
PWP1	850893
KHA1	853351
SIW14	855699
YUR1	853302
HTB1	851810
HTB2	852284
SKP1	851928
GLT1	851383
TFA2	853936
TFA1	853840
NMA1	851039
MRN1	855917
CUS2	855430
FAA4	855288
CUS1	855281
YPT31	856753
TRZ1	853954
NMA2	852893
HTA2	852283
HTA1	851811
FIT1	852147
NUT1	852726
NUT2	856297
HSP82	855836
HKR1	852030
BNI4	855488
CMD1	852406
NTC20	852486
TWF1	852971
NMD3	856575
BNI1	855450
TRS23	851833
VPS1	853870
VPS3	852106
VPS4	856303
NMD5	853596
VPS5	854235
DPH1	854703
MAP2	852187
POB3	854933
TRS20	852556
DPH2	853643
MAP1	850945
VPS8	851261
DPH5	850869
HSP78	851845
PBI2	855717
UMP1	852471
TFC8	856100
TFC7	854277
MRP1	851948
TFC6	851964
TAZ1	856262
TFC4	852938
TFC3	851262
TFC1	852421
KTI11	852207
MRP7	855727
KTI12	853750
MRP8	853715
MRP4	856384
BRR2	856919
HCA4	853419
BRR1	856170
YPT52	853884
GYP1	854236
TRS33	854282
HXK1	850614
HXK2	852639
TRS31	852083
GYP5	855827
YDL156W	851399
MRS4	853926
GDI1	856876
SCC4	856890
OLA1	852313
STE2	850518
YME2	855348
YME1	856135
MRS6	854552
OPI1	856366
MTR10	854331
SXM1	852004
PFS2	855399
XRS2	851975
GPI10	852735
PCF11	851814
STE4	854387
ISA2	856180
TFG2	852888
TFG1	853098
EFT1	854301
EFT2	851993
SKT5	852218
NQM1	852934
YJL070C	853375
GDH2	851311
GDH1	854557
GPI16	856595
VPS9	854876
GDH3	851237
MRP21	852188
MRP20	852014
GPI17	852044
PSK1	851216
MSS51	850900
SAP185	853347
SCC2	851761
DCP2	855605
DCP1	854016
BAT1	856615
BAT2	853613
YOR251C	854425
MRP10	851515
MRP13	852975
VID30	852624
SGN1	854817
MRP17	853867
SAP155	850601
DLD1	851380
DLD3	856638
DCS2	854344
MRT4	853860
SPS22	850309
DCS1	850974
MNL1	856611
IFH1	850920
SCD6	856247
ABZ1	855768
ABZ2	855333
TSA1	854980
CIA1	851860
MAS2	856419
RHR2	854758
MAS1	850860
AOS1	856310
ERG29	855164
YGL079W	852801
PSP2	854991
PDR17	855457
OTU1	850500
PDR15	852015
LOT5	853652
SPA2	850639
ERG26	852883
OLE1	852825
ERG27	850790
ERG24	855441
STI1	854192
FES1	852397
EBP2	853682
LOS1	853630
MNN9	856057
CIC1	856449
STH1	854680
CMK2	854144
CMK1	850568
ESP1	852990
BRX1	854078
FET5	850502
RUP1	854306
MRP51	855985
FYV10	854710
JIP5	856298
PSR2	850706
PSR1	850650
URA3	856692
URA2	853311
SPC2	854949
HTL1	850384
HXT7	851943
SCJ1	855254
HXT4	856492
URA5	854865
YML6	854983
LGE1	856052
DCW1	853820
NIC96	850552
SPB4	850549
SPB1	850304
MRP49	853687
PBP4	851507
HPC2	852516
PBP1	853089
POL2	855459
INP52	855618
POL1	855621
POL4	850372
SPO14	853902
POL3	851456
STM1	850843
PST2	851596
SPE4	850838
NIF3	852651
YBR139W	852436
GUS1	852606
POL5	856655
SPE3	856182
SCL1	852873
PBS2	853313
SGT2	854168
MNR2	853801
CSN12	853546
URB2	853498
URB1	853855
PKC1	852169
EST3	854806
YBR225W	852526
YMR086W	855110
CAF130	853035
TBF1	855975
FAP7	851388
FUN12	851196
LCB2	851634
FUN19	851199
LCB1	855342
STO1	855155
RMD8	850609
SGV1	856290
RMD5	851842
SPG5	855229
YBR137W	852434
OYE2	856584
CMP2	854946
IOC3	850567
IOC4	855061
YDR341C	851942
RMD9	852771
AKR1	851857
IOC2	850784
SCP160	853365
OYE3	855932
TOA2	853807
TOA1	854369
ACC1	855750
SPF1	856681
IWR1	851442
TFP1	851342
PDR12	856049
GDS1	854537
FAP1	855708
PCS60	852523
HSH49	854497
ZPR1	853125
```
