## Supplementary material for "BioFabric Visualization of Network Alignments": Case Study Files: CaseStudies-I-II-III-SC.sif (part 1 of 2)

```
1466398	pp	850440
1466398	pp	852755
1466399	pp	852755
1466401	pp	852755
1466401	pp	855104
1466405	pp	852276
1466405	pp	852755
1466405	pp	853353
1466405	pp	854930
1466409	pp	850440
1466409	pp	851394
1466409	pp	852755
1466409	pp	853318
1466409	pp	856351
1466413	pp	852755
1466417	pp	852755
1466421	pp	852755
1466422	pp	850320
1466422	pp	852755
1466424	pp	853167
1466427	pp	855104
1466427	pp	856277
1466431	pp	850607
1466431	pp	851399
1466431	pp	851841
1466431	pp	851991
1466431	pp	852295
1466431	pp	852404
1466431	pp	852512
1466431	pp	852755
1466431	pp	853090
1466431	pp	854067
1466431	pp	855700
1466431	pp	856159
1466432	pp	850320
1466432	pp	852755
1466432	pp	855466
1466438	pp	850440
1466438	pp	851394
1466438	pp	852755
1466438	pp	853318
1466438	pp	856351
1466440	pp	856351
1466441	pp	852755
1466441	pp	855104
1466441	pp	855916
1466445	pp	850347
1466445	pp	850506
1466445	pp	850590
1466445	pp	850620
1466445	pp	850657
1466445	pp	850744
1466445	pp	850843
1466445	pp	850864
1466445	pp	851052
1466445	pp	851119
1466445	pp	851394
1466445	pp	851415
1466445	pp	851427
1466445	pp	851431
1466445	pp	851478
1466445	pp	851486
1466445	pp	851507
1466445	pp	851557
1466445	pp	851591
1466445	pp	851592
1466445	pp	851643
1466445	pp	851723
1466445	pp	851737
1466445	pp	851745
1466445	pp	851752
1466445	pp	851756
1466445	pp	851802
1466445	pp	851810
1466445	pp	851811
1466445	pp	851967
1466445	pp	851988
1466445	pp	851990
1466445	pp	852001
1466445	pp	852003
1466445	pp	852012
1466445	pp	852059
1466445	pp	852063
1466445	pp	852116
1466445	pp	852127
1466445	pp	852135
1466445	pp	852139
1466445	pp	852203
1466445	pp	852283
1466445	pp	852284
1466445	pp	852295
1466445	pp	852364
1466445	pp	852373
1466445	pp	852432
1466445	pp	852497
1466445	pp	852526
1466445	pp	852666
1466445	pp	852702
1466445	pp	852755
1466445	pp	852766
1466445	pp	852801
1466445	pp	852806
1466445	pp	852814
1466445	pp	852853
1466445	pp	852867
1466445	pp	853016
1466445	pp	853071
1466445	pp	853077
1466445	pp	853089
1466445	pp	853165
1466445	pp	853167
1466445	pp	853395
1466445	pp	853418
1466445	pp	853452
1466445	pp	853465
1466445	pp	853503
1466445	pp	853638
1466445	pp	853757
1466445	pp	853805
1466445	pp	853862
1466445	pp	853864
1466445	pp	853872
1466445	pp	853875
1466445	pp	853982
1466445	pp	854017
1466445	pp	854026
1466445	pp	854068
1466445	pp	854082
1466445	pp	854106
1466445	pp	854118
1466445	pp	854185
1466445	pp	854431
1466445	pp	854471
1466445	pp	854487
1466445	pp	854999
1466445	pp	855005
1466445	pp	855025
1466445	pp	855254
1466445	pp	855263
1466445	pp	855276
1466445	pp	855283
1466445	pp	855362
1466445	pp	855584
1466445	pp	855639
1466445	pp	855700
1466445	pp	855821
1466445	pp	855841
1466445	pp	855881
1466445	pp	855934
1466445	pp	856012
1466445	pp	856023
1466445	pp	856024
1466445	pp	856058
1466445	pp	856060
1466445	pp	856476
1466445	pp	856484
1466445	pp	856499
1466445	pp	856521
1466445	pp	856656
1466445	pp	856772
1466445	pp	856784
1466445	pp	856912
1466451	pp	850825
1466451	pp	850897
1466451	pp	852897
1466451	pp	853353
1466451	pp	853422
1466451	pp	853572
1466451	pp	853595
1466451	pp	853829
1466451	pp	854078
1466451	pp	856052
1466451	pp	856559
1466451	pp	856561
1466452	pp	853688
1466452	pp	855418
1466453	pp	855466
1466460	pp	852112
1466460	pp	852755
1466460	pp	855104
1466460	pp	855466
1466460	pp	856103
1466461	pp	852755
1466462	pp	852127
1466463	pp	852755
1466463	pp	855104
1466463	pp	855466
1466463	pp	855470
1466465	pp	852755
1466466	pp	852755
1466466	pp	855104
1466467	pp	850470
1466467	pp	855466
1466468	pp	850440
1466468	pp	851394
1466468	pp	853318
1466470	pp	852127
1466470	pp	852755
1466476	pp	852755
1466478	pp	852755
1466478	pp	855466
1466480	pp	850320
1466480	pp	852322
1466480	pp	852755
1466480	pp	855466
1466485	pp	856126
1466487	pp	854815
1466492	pp	855104
1466493	pp	850320
1466493	pp	850620
1466493	pp	851180
1466493	pp	851205
1466493	pp	851250
1466493	pp	851708
1466493	pp	852755
1466493	pp	855466
1466494	pp	855104
1466497	pp	852755
1466503	pp	852755
1466510	pp	855466
1466511	pp	852755
1466511	pp	854485
1466511	pp	855745
1466511	pp	855888
1466511	pp	856751
1466513	pp	856351
1466514	pp	852127
1466516	pp	851657
1466516	pp	852755
1466516	pp	855104
1466516	pp	855466
1466517	pp	853586
1466518	pp	850440
1466518	pp	852127
1466518	pp	852755
1466518	pp	853009
1466520	pp	855104
1466521	pp	855466
1466522	pp	851240
1466523	pp	851279
1466523	pp	852090
1466523	pp	854851
1466523	pp	854856
1466523	pp	856011
1466524	pp	852127
1466524	pp	855104
1466526	pp	855104
1466528	pp	852755
1466530	pp	850320
1466530	pp	852127
1466532	pp	852248
1500487	pp	850440
1500487	pp	851394
1500487	pp	852755
1500489	pp	852127
1500489	pp	852755
1500489	pp	853910
1500489	pp	854972
2732686	pp	850320
2732686	pp	850440
2732686	pp	852127
2732686	pp	852755
2732686	pp	852997
2732686	pp	853318
2732686	pp	854444
2746858	pp	852453
2746858	pp	853551
2746858	pp	855892
2746859	pp	850620
2746859	pp	852755
2777172	pp	852755
2827704	pp	850400
2827704	pp	850785
2827704	pp	851215
2827704	pp	852066
2827704	pp	852403
2827704	pp	853581
2827704	pp	855011
2827704	pp	856140
2827704	pp	856748
2827705	pp	852248
2827706	pp	853157
2827706	pp	854372
2827706	pp	854647
2827706	pp	855625
3077355	pp	852755
3628034	pp	852755
3628034	pp	853886
3799967	pp	852755
3799968	pp	852755
3799970	pp	852235
3799970	pp	852755
3799970	pp	853886
3799971	pp	850607
3799971	pp	852755
3799971	pp	856159
3799972	pp	850620
3799972	pp	852755
3799975	pp	852755
3799975	pp	853886
3799977	pp	852755
3799978	pp	852755
4036073	pp	852713
4036073	pp	856831
5142379	pp	852235
5142379	pp	852755
5142379	pp	853886
5814844	pp	852755
5848745	pp	852755
5848745	pp	855911
850289	pp	851279
850289	pp	851882
850290	pp	850438
850290	pp	854813
850291	pp	852248
850292	pp	850293
850292	pp	850445
850292	pp	850459
850292	pp	852410
850292	pp	855060
850293	pp	852091
850293	pp	855060
850293	pp	855483
850293	pp	856058
850293	pp	856484
850295	pp	852295
850295	pp	852373
850295	pp	852497
850295	pp	852881
850295	pp	853160
850295	pp	853167
850295	pp	855700
850295	pp	855787
850296	pp	850577
850296	pp	851142
850296	pp	852457
850296	pp	854504
850296	pp	855836
850296	pp	856702
850297	pp	850620
850297	pp	850793
850297	pp	850803
850297	pp	851531
850297	pp	852100
850297	pp	852258
850297	pp	852295
850297	pp	852373
850297	pp	852433
850297	pp	852673
850297	pp	853354
850297	pp	853373
850297	pp	853817
850297	pp	854144
850297	pp	854247
850297	pp	854525
850297	pp	855067
850297	pp	855075
850297	pp	855276
850297	pp	855448
850297	pp	855459
850297	pp	855700
850297	pp	855950
850297	pp	856130
850297	pp	856254
850297	pp	856305
850297	pp	856680
850297	pp	856742
850298	pp	850422
850298	pp	850549
850298	pp	850620
850298	pp	850649
850298	pp	850820
850298	pp	850872
850298	pp	850883
850298	pp	850894
850298	pp	850919
850298	pp	851052
850298	pp	851125
850298	pp	851162
850298	pp	851313
850298	pp	851319
850298	pp	851388
850298	pp	851399
850298	pp	851407
850298	pp	851548
850298	pp	851589
850298	pp	851632
850298	pp	851636
850298	pp	851811
850298	pp	851893
850298	pp	851924
850298	pp	851969
850298	pp	852002
850298	pp	852060
850298	pp	852068
850298	pp	852122
850298	pp	852191
850298	pp	852206
850298	pp	852282
850298	pp	852283
850298	pp	852294
850298	pp	852295
850298	pp	852319
850298	pp	852337
850298	pp	852549
850298	pp	852673
850298	pp	852704
850298	pp	852757
850298	pp	852775
850298	pp	852802
850298	pp	852853
850298	pp	852982
850298	pp	852992
850298	pp	853048
850298	pp	853128
850298	pp	853249
850298	pp	853335
850298	pp	853458
850298	pp	853587
850298	pp	853610
850298	pp	853931
850298	pp	853934
850298	pp	853956
850298	pp	853993
850298	pp	854245
850298	pp	854263
850298	pp	854404
850298	pp	854461
850298	pp	854487
850298	pp	854793
850298	pp	854937
850298	pp	855066
850298	pp	855118
850298	pp	855143
850298	pp	855158
850298	pp	855269
850298	pp	855335
850298	pp	855408
850298	pp	855466
850298	pp	855514
850298	pp	855543
850298	pp	855591
850298	pp	855613
850298	pp	855700
850298	pp	855701
850298	pp	855790
850298	pp	855869
850298	pp	855884
850298	pp	855903
850298	pp	855925
850298	pp	855977
850298	pp	856095
850298	pp	856217
850298	pp	856228
850298	pp	856255
850298	pp	856267
850298	pp	856351
850298	pp	856352
850298	pp	856553
850298	pp	856610
850298	pp	856815
850298	pp	856839
850298	pp	856864
850298	pp	856912
850300	pp	850320
850300	pp	850563
850300	pp	850620
850300	pp	851474
850300	pp	851651
850300	pp	851817
850300	pp	851911
850300	pp	852127
850300	pp	852177
850300	pp	852181
850300	pp	852566
850300	pp	852585
850300	pp	852755
850300	pp	853033
850300	pp	853085
850300	pp	853146
850300	pp	853149
850300	pp	853150
850300	pp	853279
850300	pp	853379
850300	pp	853543
850300	pp	853707
850300	pp	853886
850300	pp	853939
850300	pp	854130
850300	pp	854359
850300	pp	854538
850300	pp	854670
850300	pp	854978
850300	pp	855176
850300	pp	855623
850300	pp	855669
850300	pp	855752
850300	pp	855969
850300	pp	856112
850300	pp	856399
850300	pp	856606
850301	pp	850320
850301	pp	850620
850301	pp	852755
850301	pp	855409
850301	pp	855661
850301	pp	856351
850302	pp	850454
850302	pp	850581
850302	pp	851329
850302	pp	851330
850302	pp	851398
850302	pp	851720
850302	pp	852755
850302	pp	853254
850302	pp	854018
850302	pp	854202
850302	pp	854368
850302	pp	854745
850302	pp	855466
850302	pp	855592
850302	pp	855991
850303	pp	851696
850303	pp	852348
850303	pp	852683
850303	pp	852755
850303	pp	852847
850303	pp	855428
850303	pp	856351
850304	pp	850549
850304	pp	850551
850304	pp	850652
850304	pp	851530
850304	pp	851548
850304	pp	852021
850304	pp	852283
850304	pp	852757
850304	pp	852767
850304	pp	852995
850304	pp	853682
850304	pp	853855
850304	pp	853956
850304	pp	854247
850304	pp	854418
850304	pp	854441
850304	pp	854487
850304	pp	855335
850304	pp	855418
850304	pp	855466
850304	pp	855547
850304	pp	855568
850304	pp	855613
850304	pp	855664
850304	pp	855730
850304	pp	855890
850304	pp	856012
850304	pp	856126
850304	pp	856290
850304	pp	856351
850304	pp	856382
850304	pp	856449
850304	pp	856604
850304	pp	856723
850304	pp	856870
850305	pp	850320
850305	pp	850973
850305	pp	852127
850305	pp	852324
850305	pp	852593
850305	pp	852755
850305	pp	853175
850305	pp	853198
850305	pp	853336
850305	pp	853467
850305	pp	853570
850305	pp	856421
850305	pp	856543
850305	pp	856545
850305	pp	856646
850305	pp	856649
850306	pp	851676
850306	pp	851887
850306	pp	852457
850306	pp	855561
850307	pp	850549
850307	pp	850554
850307	pp	850620
850307	pp	851399
850307	pp	852122
850307	pp	853479
850307	pp	855787
850307	pp	856076
850307	pp	856087
850307	pp	856351
850307	pp	856607
850308	pp	851394
850309	pp	850388
850309	pp	852269
850309	pp	855466
850309	pp	855836
850310	pp	852931
850310	pp	853857
850310	pp	853892
850310	pp	854781
850312	pp	850620
850312	pp	851021
850312	pp	852276
850312	pp	852755
850312	pp	853628
850312	pp	854954
850312	pp	856351
850312	pp	856856
850313	pp	850620
850313	pp	852248
850313	pp	852755
850313	pp	853886
850313	pp	854670
850313	pp	855116
850313	pp	855142
850313	pp	856135
850313	pp	856737
850314	pp	850436
850314	pp	850440
850314	pp	850549
850314	pp	850620
850314	pp	850934
850314	pp	851210
850314	pp	851216
850314	pp	851462
850314	pp	851614
850314	pp	852390
850314	pp	852685
850314	pp	852696
850314	pp	852931
850314	pp	853539
850314	pp	853683
850314	pp	853817
850314	pp	853994
850314	pp	854776
850314	pp	854781
850314	pp	854817
850314	pp	854855
850314	pp	854909
850314	pp	855336
850314	pp	855343
850314	pp	855466
850314	pp	855962
850314	pp	856482
850314	pp	856611
850314	pp	856862
850315	pp	851394
850315	pp	852248
850315	pp	855426
850315	pp	856351
850317	pp	850554
850317	pp	850594
850317	pp	850620
850317	pp	851209
850317	pp	851394
850317	pp	852294
850317	pp	852328
850317	pp	852423
850317	pp	852755
850317	pp	854284
850317	pp	854418
850317	pp	854487
850317	pp	854874
850317	pp	855532
850317	pp	856351
850317	pp	856422
850317	pp	856607
850318	pp	851342
850318	pp	851373
850318	pp	851842
850318	pp	851943
850318	pp	852231
850318	pp	852402
850318	pp	852624
850318	pp	852755
850318	pp	854710
850318	pp	854795
850318	pp	855104
850318	pp	855166
850318	pp	855964
850318	pp	856089
850319	pp	850620
850319	pp	852343
850319	pp	852403
850320	pp	850322
850320	pp	850323
850320	pp	850324
850320	pp	850325
850320	pp	850327
850320	pp	850346
850320	pp	850348
850320	pp	850354
850320	pp	850359
850320	pp	850367
850320	pp	850383
850320	pp	850395
850320	pp	850397
850320	pp	850410
850320	pp	850411
850320	pp	850414
850320	pp	850415
850320	pp	850418
850320	pp	850424
850320	pp	850434
850320	pp	850436
850320	pp	850437
850320	pp	850439
850320	pp	850444
850320	pp	850450
850320	pp	850452
850320	pp	850505
850320	pp	850509
850320	pp	850529
850320	pp	850538
850320	pp	850551
850320	pp	850553
850320	pp	850572
850320	pp	850581
850320	pp	850590
850320	pp	850592
850320	pp	850598
850320	pp	850603
850320	pp	850605
850320	pp	850610
850320	pp	850620
850320	pp	850646
850320	pp	850651
850320	pp	850676
850320	pp	850677
850320	pp	850682
850320	pp	850694
850320	pp	850713
850320	pp	850716
850320	pp	850727
850320	pp	850741
850320	pp	850744
850320	pp	850747
850320	pp	850748
850320	pp	850754
850320	pp	850755
850320	pp	850766
850320	pp	850782
850320	pp	850790
850320	pp	850799
850320	pp	850810
850320	pp	850812
850320	pp	850819
850320	pp	850823
850320	pp	850837
850320	pp	850839
850320	pp	850864
850320	pp	850865
850320	pp	850869
850320	pp	850872
850320	pp	850875
850320	pp	850876
850320	pp	850877
850320	pp	850882
850320	pp	850883
850320	pp	850892
850320	pp	850896
850320	pp	850897
850320	pp	850905
850320	pp	850915
850320	pp	850918
850320	pp	850921
850320	pp	850930
850320	pp	850950
850320	pp	850958
850320	pp	850961
850320	pp	850967
850320	pp	850969
850320	pp	850999
850320	pp	851000
850320	pp	851002
850320	pp	851022
850320	pp	851035
850320	pp	851045
850320	pp	851058
850320	pp	851082
850320	pp	851084
850320	pp	851085
850320	pp	851087
850320	pp	851088
850320	pp	851089
850320	pp	851104
850320	pp	851111
850320	pp	851112
850320	pp	851120
850320	pp	851122
850320	pp	851132
850320	pp	851136
850320	pp	851140
850320	pp	851159
850320	pp	851162
850320	pp	851164
850320	pp	851168
850320	pp	851169
850320	pp	851171
850320	pp	851195
850320	pp	851200
850320	pp	851201
850320	pp	851203
850320	pp	851206
850320	pp	851208
850320	pp	851210
850320	pp	851225
850320	pp	851226
850320	pp	851244
850320	pp	851248
850320	pp	851252
850320	pp	851254
850320	pp	851259
850320	pp	851264
850320	pp	851266
850320	pp	851279
850320	pp	851284
850320	pp	851314
850320	pp	851319
850320	pp	851322
850320	pp	851325
850320	pp	851334
850320	pp	851335
850320	pp	851336
850320	pp	851338
850320	pp	851347
850320	pp	851361
850320	pp	851369
850320	pp	851376
850320	pp	851389
850320	pp	851394
850320	pp	851411
850320	pp	851412
850320	pp	851415
850320	pp	851419
850320	pp	851426
850320	pp	851432
850320	pp	851455
850320	pp	851460
850320	pp	851466
850320	pp	851468
850320	pp	851476
850320	pp	851477
850320	pp	851478
850320	pp	851479
850320	pp	851484
850320	pp	851487
850320	pp	851495
850320	pp	851498
850320	pp	851504
850320	pp	851507
850320	pp	851508
850320	pp	851509
850320	pp	851511
850320	pp	851512
850320	pp	851514
850320	pp	851515
850320	pp	851532
850320	pp	851539
850320	pp	851548
850320	pp	851550
850320	pp	851560
850320	pp	851562
850320	pp	851575
850320	pp	851589
850320	pp	851595
850320	pp	851611
850320	pp	851631
850320	pp	851633
850320	pp	851636
850320	pp	851643
850320	pp	851651
850320	pp	851659
850320	pp	851692
850320	pp	851708
850320	pp	851716
850320	pp	851733
850320	pp	851757
850320	pp	851785
850320	pp	851810
850320	pp	851812
850320	pp	851817
850320	pp	851819
850320	pp	851820
850320	pp	851824
850320	pp	851835
850320	pp	851865
850320	pp	851887
850320	pp	851890
850320	pp	851898
850320	pp	851928
850320	pp	851956
850320	pp	851959
850320	pp	851963
850320	pp	851967
850320	pp	851988
850320	pp	851990
850320	pp	851992
850320	pp	852000
850320	pp	852006
850320	pp	852013
850320	pp	852020
850320	pp	852026
850320	pp	852039
850320	pp	852042
850320	pp	852058
850320	pp	852061
850320	pp	852062
850320	pp	852063
850320	pp	852064
850320	pp	852065
850320	pp	852066
850320	pp	852072
850320	pp	852080
850320	pp	852082
850320	pp	852092
850320	pp	852093
850320	pp	852097
850320	pp	852098
850320	pp	852109
850320	pp	852111
850320	pp	852122
850320	pp	852131
850320	pp	852142
850320	pp	852179
850320	pp	852181
850320	pp	852187
850320	pp	852191
850320	pp	852206
850320	pp	852209
850320	pp	852211
850320	pp	852221
850320	pp	852230
850320	pp	852242
850320	pp	852248
850320	pp	852253
850320	pp	852254
850320	pp	852256
850320	pp	852273
850320	pp	852277
850320	pp	852283
850320	pp	852284
850320	pp	852285
850320	pp	852287
850320	pp	852294
850320	pp	852295
850320	pp	852296
850320	pp	852302
850320	pp	852310
850320	pp	852314
850320	pp	852322
850320	pp	852323
850320	pp	852335
850320	pp	852337
850320	pp	852362
850320	pp	852369
850320	pp	852376
850320	pp	852379
850320	pp	852383
850320	pp	852385
850320	pp	852387
850320	pp	852388
850320	pp	852393
850320	pp	852403
850320	pp	852406
850320	pp	852412
850320	pp	852415
850320	pp	852417
850320	pp	852419
850320	pp	852422
850320	pp	852434
850320	pp	852444
850320	pp	852448
850320	pp	852450
850320	pp	852451
850320	pp	852454
850320	pp	852469
850320	pp	852472
850320	pp	852479
850320	pp	852485
850320	pp	852487
850320	pp	852522
850320	pp	852545
850320	pp	852546
850320	pp	852559
850320	pp	852564
850320	pp	852565
850320	pp	852566
850320	pp	852571
850320	pp	852572
850320	pp	852580
850320	pp	852594
850320	pp	852620
850320	pp	852625
850320	pp	852626
850320	pp	852636
850320	pp	852644
850320	pp	852646
850320	pp	852649
850320	pp	852650
850320	pp	852652
850320	pp	852662
850320	pp	852664
850320	pp	852672
850320	pp	852675
850320	pp	852676
850320	pp	852686
850320	pp	852689
850320	pp	852694
850320	pp	852697
850320	pp	852702
850320	pp	852710
850320	pp	852715
850320	pp	852717
850320	pp	852720
850320	pp	852730
850320	pp	852742
850320	pp	852750
850320	pp	852751
850320	pp	852757
850320	pp	852772
850320	pp	852775
850320	pp	852779
850320	pp	852785
850320	pp	852793
850320	pp	852801
850320	pp	852804
850320	pp	852806
850320	pp	852826
850320	pp	852833
850320	pp	852852
850320	pp	852853
850320	pp	852870
850320	pp	852882
850320	pp	852890
850320	pp	852891
850320	pp	852898
850320	pp	852911
850320	pp	852916
850320	pp	852921
850320	pp	852922
850320	pp	852925
850320	pp	852945
850320	pp	852946
850320	pp	852969
850320	pp	852971
850320	pp	852972
850320	pp	852975
850320	pp	852976
850320	pp	852977
850320	pp	853010
850320	pp	853015
850320	pp	853035
850320	pp	853036
850320	pp	853037
850320	pp	853050
850320	pp	853051
850320	pp	853071
850320	pp	853111
850320	pp	853115
850320	pp	853116
850320	pp	853117
850320	pp	853121
850320	pp	853122
850320	pp	853123
850320	pp	853124
850320	pp	853128
850320	pp	853146
850320	pp	853147
850320	pp	853159
850320	pp	853163
850320	pp	853173
850320	pp	853175
850320	pp	853178
850320	pp	853194
850320	pp	853201
850320	pp	853202
850320	pp	853219
850320	pp	853238
850320	pp	853248
850320	pp	853249
850320	pp	853255
850320	pp	853260
850320	pp	853262
850320	pp	853266
850320	pp	853269
850320	pp	853273
850320	pp	853290
850320	pp	853301
850320	pp	853303
850320	pp	853305
850320	pp	853318
850320	pp	853340
850320	pp	853381
850320	pp	853419
850320	pp	853422
850320	pp	853429
850320	pp	853455
850320	pp	853456
850320	pp	853471
850320	pp	853475
850320	pp	853481
850320	pp	853482
850320	pp	853507
850320	pp	853521
850320	pp	853536
850320	pp	853544
850320	pp	853557
850320	pp	853559
850320	pp	853568
850320	pp	853597
850320	pp	853607
850320	pp	853609
850320	pp	853610
850320	pp	853613
850320	pp	853628
850320	pp	853629
850320	pp	853638
850320	pp	853642
850320	pp	853644
850320	pp	853662
850320	pp	853674
850320	pp	853684
850320	pp	853687
850320	pp	853688
850320	pp	853697
850320	pp	853702
850320	pp	853706
850320	pp	853707
850320	pp	853715
850320	pp	853718
850320	pp	853728
850320	pp	853729
850320	pp	853732
850320	pp	853741
850320	pp	853753
850320	pp	853754
850320	pp	853762
850320	pp	853781
850320	pp	853809
850320	pp	853811
850320	pp	853812
850320	pp	853814
850320	pp	853817
850320	pp	853821
850320	pp	853833
850320	pp	853841
850320	pp	853855
850320	pp	853863
850320	pp	853864
850320	pp	853869
850320	pp	853875
850320	pp	853890
850320	pp	853910
850320	pp	853916
850320	pp	853920
850320	pp	853922
850320	pp	853929
850320	pp	853931
850320	pp	853933
850320	pp	853936
850320	pp	853937
850320	pp	853940
850320	pp	853944
850320	pp	853956
850320	pp	853958
850320	pp	853963
850320	pp	853969
850320	pp	853986
850320	pp	854011
850320	pp	854025
850320	pp	854026
850320	pp	854028
850320	pp	854029
850320	pp	854038
850320	pp	854039
850320	pp	854057
850320	pp	854060
850320	pp	854082
850320	pp	854089
850320	pp	854090
850320	pp	854105
850320	pp	854111
850320	pp	854116
850320	pp	854117
850320	pp	854118
850320	pp	854119
850320	pp	854125
850320	pp	854131
850320	pp	854150
850320	pp	854157
850320	pp	854163
850320	pp	854186
850320	pp	854210
850320	pp	854216
850320	pp	854252
850320	pp	854256
850320	pp	854261
850320	pp	854263
850320	pp	854266
850320	pp	854270
850320	pp	854276
850320	pp	854277
850320	pp	854289
850320	pp	854293
850320	pp	854297
850320	pp	854310
850320	pp	854319
850320	pp	854330
850320	pp	854334
850320	pp	854338
850320	pp	854351
850320	pp	854357
850320	pp	854376
850320	pp	854377
850320	pp	854385
850320	pp	854390
850320	pp	854395
850320	pp	854399
850320	pp	854401
850320	pp	854404
850320	pp	854407
850320	pp	854409
850320	pp	854411
850320	pp	854413
850320	pp	854415
850320	pp	854417
850320	pp	854425
850320	pp	854447
850320	pp	854450
850320	pp	854459
850320	pp	854474
850320	pp	854487
850320	pp	854489
850320	pp	854503
850320	pp	854505
850320	pp	854509
850320	pp	854549
850320	pp	854551
850320	pp	854552
850320	pp	854557
850320	pp	854564
850320	pp	854569
850320	pp	854648
850320	pp	854664
850320	pp	854668
850320	pp	854672
850320	pp	854673
850320	pp	854682
850320	pp	854688
850320	pp	854690
850320	pp	854695
850320	pp	854714
850320	pp	854722
850320	pp	854741
850320	pp	854745
850320	pp	854748
850320	pp	854759
850320	pp	854760
850320	pp	854770
850320	pp	854780
850320	pp	854790
850320	pp	854791
850320	pp	854794
850320	pp	854805
850320	pp	854814
850320	pp	854817
850320	pp	854825
850320	pp	854827
850320	pp	854834
850320	pp	854835
850320	pp	854840
850320	pp	854850
850320	pp	854853
850320	pp	854854
850320	pp	854855
850320	pp	854866
850320	pp	854871
850320	pp	854875
850320	pp	854896
850320	pp	854901
850320	pp	854902
850320	pp	854914
850320	pp	854915
850320	pp	854918
850320	pp	854945
850320	pp	854948
850320	pp	854953
850320	pp	854980
850320	pp	854982
850320	pp	854983
850320	pp	854984
850320	pp	855005
850320	pp	855012
850320	pp	855021
850320	pp	855034
850320	pp	855081
850320	pp	855096
850320	pp	855104
850320	pp	855107
850320	pp	855115
850320	pp	855155
850320	pp	855160
850320	pp	855170
850320	pp	855173
850320	pp	855174
850320	pp	855177
850320	pp	855180
850320	pp	855184
850320	pp	855186
850320	pp	855190
850320	pp	855221
850320	pp	855222
850320	pp	855248
850320	pp	855260
850320	pp	855262
850320	pp	855265
850320	pp	855270
850320	pp	855276
850320	pp	855282
850320	pp	855283
850320	pp	855287
850320	pp	855298
850320	pp	855302
850320	pp	855305
850320	pp	855306
850320	pp	855319
850320	pp	855330
850320	pp	855335
850320	pp	855362
850320	pp	855368
850320	pp	855386
850320	pp	855389
850320	pp	855401
850320	pp	855406
850320	pp	855410
850320	pp	855414
850320	pp	855415
850320	pp	855426
850320	pp	855427
850320	pp	855440
850320	pp	855443
850320	pp	855447
850320	pp	855462
850320	pp	855466
850320	pp	855470
850320	pp	855475
850320	pp	855480
850320	pp	855481
850320	pp	855490
850320	pp	855512
850320	pp	855514
850320	pp	855540
850320	pp	855544
850320	pp	855553
850320	pp	855560
850320	pp	855561
850320	pp	855566
850320	pp	855573
850320	pp	855580
850320	pp	855587
850320	pp	855625
850320	pp	855626
850320	pp	855643
850320	pp	855645
850320	pp	855652
850320	pp	855653
850320	pp	855655
850320	pp	855656
850320	pp	855659
850320	pp	855660
850320	pp	855661
850320	pp	855675
850320	pp	855683
850320	pp	855700
850320	pp	855701
850320	pp	855717
850320	pp	855722
850320	pp	855727
850320	pp	855729
850320	pp	855731
850320	pp	855732
850320	pp	855742
850320	pp	855756
850320	pp	855762
850320	pp	855767
850320	pp	855773
850320	pp	855782
850320	pp	855785
850320	pp	855787
850320	pp	855824
850320	pp	855825
850320	pp	855826
850320	pp	855832
850320	pp	855841
850320	pp	855842
850320	pp	855857
850320	pp	855876
850320	pp	855881
850320	pp	855883
850320	pp	855888
850320	pp	855890
850320	pp	855903
850320	pp	855925
850320	pp	855933
850320	pp	855934
850320	pp	855960
850320	pp	855969
850320	pp	855972
850320	pp	855974
850320	pp	855991
850320	pp	855997
850320	pp	856010
850320	pp	856011
850320	pp	856014
850320	pp	856024
850320	pp	856026
850320	pp	856038
850320	pp	856070
850320	pp	856092
850320	pp	856096
850320	pp	856128
850320	pp	856131
850320	pp	856134
850320	pp	856140
850320	pp	856156
850320	pp	856163
850320	pp	856175
850320	pp	856176
850320	pp	856187
850320	pp	856197
850320	pp	856203
850320	pp	856214
850320	pp	856217
850320	pp	856225
850320	pp	856229
850320	pp	856247
850320	pp	856250
850320	pp	856262
850320	pp	856264
850320	pp	856268
850320	pp	856271
850320	pp	856281
850320	pp	856302
850320	pp	856306
850320	pp	856312
850320	pp	856313
850320	pp	856317
850320	pp	856318
850320	pp	856319
850320	pp	856329
850320	pp	856337
850320	pp	856351
850320	pp	856352
850320	pp	856354
850320	pp	856360
850320	pp	856371
850320	pp	856375
850320	pp	856388
850320	pp	856395
850320	pp	856399
850320	pp	856401
850320	pp	856409
850320	pp	856410
850320	pp	856420
850320	pp	856424
850320	pp	856432
850320	pp	856437
850320	pp	856440
850320	pp	856454
850320	pp	856460
850320	pp	856471
850320	pp	856475
850320	pp	856483
850320	pp	856507
850320	pp	856517
850320	pp	856523
850320	pp	856544
850320	pp	856547
850320	pp	856567
850320	pp	856580
850320	pp	856581
850320	pp	856599
850320	pp	856600
850320	pp	856606
850320	pp	856607
850320	pp	856610
850320	pp	856636
850320	pp	856642
850320	pp	856656
850320	pp	856659
850320	pp	856667
850320	pp	856677
850320	pp	856686
850320	pp	856687
850320	pp	856738
850320	pp	856740
850320	pp	856744
850320	pp	856751
850320	pp	856752
850320	pp	856753
850320	pp	856765
850320	pp	856767
850320	pp	856772
850320	pp	856782
850320	pp	856784
850320	pp	856785
850320	pp	856791
850320	pp	856792
850320	pp	856797
850320	pp	856802
850320	pp	856803
850320	pp	856805
850320	pp	856824
850320	pp	856830
850320	pp	856832
850320	pp	856836
850320	pp	856839
850320	pp	856841
850320	pp	856848
850320	pp	856853
850320	pp	856855
850320	pp	856856
850320	pp	856863
850320	pp	856868
850320	pp	856873
850320	pp	856884
850320	pp	856889
850320	pp	856895
850320	pp	856910
850320	pp	856925
850321	pp	851996
850321	pp	853886
850321	pp	855118
850321	pp	855466
850322	pp	850334
850322	pp	850554
850322	pp	850620
850322	pp	851274
850322	pp	852119
850322	pp	852122
850322	pp	852755
850322	pp	853635
850322	pp	853733
850322	pp	855081
850322	pp	855466
850322	pp	855836
850323	pp	850620
850323	pp	852127
850323	pp	852276
850323	pp	852755
850323	pp	854261
850323	pp	854353
850323	pp	855466
850323	pp	856409
850323	pp	856514
850324	pp	852127
850324	pp	852755
850324	pp	853758
850324	pp	854072
850324	pp	855466
850325	pp	850347
850325	pp	850392
850325	pp	850594
850325	pp	850636
850325	pp	850713
850325	pp	850767
850325	pp	850803
850325	pp	850878
850325	pp	850903
850325	pp	850930
850325	pp	851025
850325	pp	851076
850325	pp	851142
850325	pp	851259
850325	pp	851407
850325	pp	851482
850325	pp	851596
850325	pp	851680
850325	pp	851761
850325	pp	851815
850325	pp	851839
850325	pp	851846
850325	pp	851904
850325	pp	851957
850325	pp	852049
850325	pp	852079
850325	pp	852116
850325	pp	852119
850325	pp	852331
850325	pp	852348
850325	pp	852351
850325	pp	852483
850325	pp	852580
850325	pp	852660
850325	pp	852720
850325	pp	852744
850325	pp	852986
850325	pp	853053
850325	pp	853153
850325	pp	853164
850325	pp	853186
850325	pp	853223
850325	pp	853260
850325	pp	853423
850325	pp	853434
850325	pp	853478
850325	pp	853544
850325	pp	853682
850325	pp	853719
850325	pp	853816
850325	pp	853853
850325	pp	853928
850325	pp	853958
850325	pp	854020
850325	pp	854387
850325	pp	854398
850325	pp	854465
850325	pp	854481
850325	pp	854507
850325	pp	854688
850325	pp	854867
850325	pp	854978
850325	pp	855073
850325	pp	855101
850325	pp	855144
850325	pp	855170
850325	pp	855204
850325	pp	855541
850325	pp	855561
850325	pp	855634
850325	pp	855640
850325	pp	855756
850325	pp	855827
850325	pp	855929
850325	pp	855979
850325	pp	856027
850325	pp	856030
850325	pp	856031
850325	pp	856052
850325	pp	856081
850325	pp	856159
850325	pp	856191
850325	pp	856305
850325	pp	856361
850325	pp	856418
850325	pp	856458
850325	pp	856480
850325	pp	856520
850325	pp	856537
850325	pp	856613
850325	pp	856713
850325	pp	856738
850325	pp	856854
850326	pp	850422
850326	pp	850549
850326	pp	850580
850326	pp	850820
850326	pp	850872
850326	pp	850888
850326	pp	850919
850326	pp	850920
850326	pp	850951
850326	pp	851019
850326	pp	851125
850326	pp	851271
850326	pp	851369
850326	pp	851548
850326	pp	851575
850326	pp	851740
850326	pp	851893
850326	pp	851924
850326	pp	851996
850326	pp	852193
850326	pp	852248
850326	pp	852276
850326	pp	852319
850326	pp	852499
850326	pp	852755
850326	pp	852982
850326	pp	853029
850326	pp	853048
850326	pp	853335
850326	pp	853433
850326	pp	853445
850326	pp	853860
850326	pp	854152
850326	pp	854213
850326	pp	854776
850326	pp	855269
850326	pp	855535
850326	pp	855591
850326	pp	855977
850326	pp	856195
850326	pp	856219
850326	pp	856228
850326	pp	856255
850326	pp	856267
850326	pp	856277
850326	pp	856351
850326	pp	856387
850326	pp	856514
850326	pp	856603
850326	pp	856815
850326	pp	856854
850327	pp	850554
850327	pp	850620
850327	pp	850733
850327	pp	850877
850327	pp	851394
850327	pp	852122
850327	pp	852493
850327	pp	852943
850327	pp	854149
850327	pp	854915
850327	pp	856076
850327	pp	856275
850327	pp	856355
850327	pp	856422
850328	pp	850568
850328	pp	850607
850328	pp	850712
850328	pp	850718
850328	pp	850734
850328	pp	850903
850328	pp	851196
850328	pp	851400
850328	pp	851407
850328	pp	851487
850328	pp	851781
850328	pp	852002
850328	pp	852077
850328	pp	852122
850328	pp	852276
850328	pp	852606
850328	pp	852695
850328	pp	852980
850328	pp	853153
850328	pp	853252
850328	pp	853478
850328	pp	853529
850328	pp	853538
850328	pp	853539
850328	pp	853576
850328	pp	853758
850328	pp	853789
850328	pp	853906
850328	pp	853928
850328	pp	853958
850328	pp	854085
850328	pp	854240
850328	pp	854327
850328	pp	854363
850328	pp	854443
850328	pp	854481
850328	pp	854507
850328	pp	854525
850328	pp	854889
850328	pp	855005
850328	pp	855033
850328	pp	855076
850328	pp	855164
850328	pp	855616
850328	pp	855633
850328	pp	855640
850328	pp	855646
850328	pp	855844
850328	pp	855859
850328	pp	855948
850328	pp	855957
850328	pp	855979
850328	pp	856129
850328	pp	856159
850328	pp	856329
850328	pp	856480
850328	pp	856520
850328	pp	856536
850328	pp	856537
850328	pp	856736
850328	pp	856769
850328	pp	856828
850328	pp	856882
850329	pp	850424
850329	pp	850442
850329	pp	850620
850329	pp	850760
850329	pp	850998
850329	pp	851119
850329	pp	851212
850329	pp	851271
850329	pp	851415
850329	pp	851559
850329	pp	851706
850329	pp	851752
850329	pp	851847
850329	pp	851903
850329	pp	852053
850329	pp	852110
850329	pp	852184
850329	pp	852248
850329	pp	852492
850329	pp	852525
850329	pp	852555
850329	pp	852564
850329	pp	852657
850329	pp	852726
850329	pp	852750
850329	pp	852860
850329	pp	852996
850329	pp	853043
850329	pp	853489
850329	pp	853743
850329	pp	853826
850329	pp	853985
850329	pp	853997
850329	pp	854038
850329	pp	854059
850329	pp	854106
850329	pp	854168
850329	pp	854345
850329	pp	854387
850329	pp	854744
850329	pp	854827
850329	pp	854945
850329	pp	854954
850329	pp	855139
850329	pp	855426
850329	pp	855428
850329	pp	855485
850329	pp	855532
850329	pp	855618
850329	pp	855661
850329	pp	855706
850329	pp	855725
850329	pp	855744
850329	pp	855787
850329	pp	855963
850329	pp	855974
850329	pp	856035
850329	pp	856183
850329	pp	856297
850329	pp	856429
850329	pp	856437
850329	pp	856455
850329	pp	856514
850329	pp	856692
850329	pp	856743
850329	pp	856862
850329	pp	856895
850330	pp	850333
850330	pp	850636
850330	pp	850639
850330	pp	850808
850330	pp	850998
850330	pp	851041
850330	pp	851202
850330	pp	851216
850330	pp	851259
850330	pp	851328
850330	pp	851680
850330	pp	852169
850330	pp	852248
850330	pp	852415
850330	pp	852457
850330	pp	852961
850330	pp	853207
850330	pp	853756
850330	pp	853770
850330	pp	853893
850330	pp	853976
850330	pp	854182
850330	pp	854647
850330	pp	855171
850330	pp	855425
850330	pp	855450
850330	pp	855454
850330	pp	855649
850330	pp	855667
850330	pp	855673
850330	pp	856069
850330	pp	856117
850330	pp	856134
850330	pp	856754
850330	pp	856854
850330	pp	856892
850331	pp	852755
850332	pp	855716
850333	pp	850400
850333	pp	850440
850333	pp	850502
850333	pp	850620
850333	pp	851056
850333	pp	851087
850333	pp	851215
850333	pp	851226
850333	pp	851282
850333	pp	851314
850333	pp	851366
850333	pp	851869
850333	pp	852403
850333	pp	852456
850333	pp	852951
850333	pp	853201
850333	pp	853325
850333	pp	853558
850333	pp	853581
850333	pp	853800
850333	pp	853861
850333	pp	854181
850333	pp	854796
850333	pp	854957
850333	pp	854970
850333	pp	855255
850333	pp	855842
850333	pp	855863
850333	pp	855874
850333	pp	856029
850333	pp	856131
850333	pp	856327
850333	pp	856386
850333	pp	856421
850333	pp	856535
850333	pp	856748
850334	pp	850358
850334	pp	850538
850334	pp	850585
850334	pp	850620
850334	pp	850744
850334	pp	850749
850334	pp	851024
850334	pp	851029
850334	pp	851197
850334	pp	851206
850334	pp	851373
850334	pp	851558
850334	pp	851587
850334	pp	851672
850334	pp	851740
850334	pp	851990
850334	pp	852119
850334	pp	852193
850334	pp	852271
850334	pp	852606
850334	pp	852904
850334	pp	853146
850334	pp	853252
850334	pp	853525
850334	pp	853539
850334	pp	853554
850334	pp	853560
850334	pp	853576
850334	pp	853654
850334	pp	853760
850334	pp	853771
850334	pp	853818
850334	pp	853922
850334	pp	853945
850334	pp	854309
850334	pp	854877
850334	pp	854940
850334	pp	855170
850334	pp	855171
850334	pp	855427
850334	pp	855449
850334	pp	855515
850334	pp	855555
850334	pp	855609
850334	pp	855646
850334	pp	855704
850334	pp	855836
850334	pp	856012
850334	pp	856076
850334	pp	856123
850334	pp	856507
850334	pp	856674
850334	pp	856793
850338	pp	850581
850338	pp	852744
850338	pp	853976
850338	pp	856011
850338	pp	856309
850339	pp	850548
850339	pp	850620
850339	pp	851850
850339	pp	852122
850339	pp	852248
850339	pp	852295
850339	pp	855700
850340	pp	850594
850340	pp	850620
850340	pp	851850
850340	pp	851851
850340	pp	852248
850340	pp	852295
850340	pp	855700
850340	pp	856515
850341	pp	851262
850341	pp	851964
850341	pp	852421
850341	pp	852938
850341	pp	854277
850341	pp	856100
850342	pp	850549
850342	pp	850620
850342	pp	850775
850342	pp	852122
850342	pp	853371
850342	pp	855104
850342	pp	856076
850343	pp	850594
850343	pp	851209
850343	pp	851437
850343	pp	853192
850343	pp	853300
850343	pp	853886
850343	pp	853938
850343	pp	854425
850343	pp	855968
850343	pp	856081
850343	pp	856351
850343	pp	856511
850343	pp	856774
850344	pp	851554
850344	pp	852383
850344	pp	855102
850344	pp	856084
850344	pp	856598
850345	pp	850358
850345	pp	850405
850345	pp	850585
850345	pp	850614
850345	pp	850620
850345	pp	850747
850345	pp	851660
850345	pp	851676
850345	pp	851996
850345	pp	852122
850345	pp	852242
850345	pp	852452
850345	pp	852457
850345	pp	852606
850345	pp	852695
850345	pp	852755
850345	pp	853135
850345	pp	853144
850345	pp	853275
850345	pp	853395
850345	pp	853554
850345	pp	853817
850345	pp	853922
850345	pp	854666
850345	pp	854999
850345	pp	855224
850345	pp	855512
850345	pp	855819
850345	pp	855836
850345	pp	855950
850345	pp	855998
850345	pp	856076
850345	pp	856236
850345	pp	856290
850345	pp	856461
850345	pp	856507
850345	pp	856537
850345	pp	856604
850345	pp	856687
850345	pp	856690
850345	pp	856815
850345	pp	856924
850346	pp	850504
850346	pp	850554
850346	pp	850641
850346	pp	850682
850346	pp	851152
850346	pp	851313
850346	pp	851475
850346	pp	851548
850346	pp	851589
850346	pp	851636
850346	pp	851716
850346	pp	851988
850346	pp	852042
850346	pp	852206
850346	pp	852308
850346	pp	852337
850346	pp	852487
850346	pp	852702
850346	pp	852757
850346	pp	852833
850346	pp	852876
850346	pp	852982
850346	pp	853071
850346	pp	853450
850346	pp	853587
850346	pp	853610
850346	pp	853718
850346	pp	854026
850346	pp	854379
850346	pp	854827
850346	pp	854940
850346	pp	855104
850346	pp	855155
850346	pp	855256
850346	pp	855408
850346	pp	855418
850346	pp	855466
850346	pp	855468
850346	pp	855583
850346	pp	855611
850346	pp	855728
850346	pp	855925
850346	pp	856024
850346	pp	856290
850346	pp	856351
850346	pp	856572
850346	pp	856603
850346	pp	856610
850346	pp	856677
850346	pp	856839
850346	pp	856912
850347	pp	850443
850347	pp	850506
850347	pp	850598
850347	pp	850744
850347	pp	850853
850347	pp	850864
850347	pp	850998
850347	pp	851052
850347	pp	851153
850347	pp	851427
850347	pp	851486
850347	pp	851592
850347	pp	851632
850347	pp	851723
850347	pp	851745
850347	pp	851756
850347	pp	851949
850347	pp	851990
850347	pp	852001
850347	pp	852012
850347	pp	852059
850347	pp	852203
850347	pp	852283
850347	pp	852284
850347	pp	852295
850347	pp	852348
850347	pp	852373
850347	pp	852428
850347	pp	852497
850347	pp	852629
850347	pp	852719
850347	pp	852766
850347	pp	852806
850347	pp	852814
850347	pp	853031
850347	pp	853064
850347	pp	853077
850347	pp	853167
850347	pp	853191
850347	pp	853369
850347	pp	853395
850347	pp	853418
850347	pp	853452
850347	pp	853465
850347	pp	853757
850347	pp	853781
850347	pp	853803
850347	pp	853922
850347	pp	853967
850347	pp	854017
850347	pp	854068
850347	pp	854118
850347	pp	854188
850347	pp	854283
850347	pp	854284
850347	pp	854441
850347	pp	854487
850347	pp	854519
850347	pp	855005
850347	pp	855068
850347	pp	855075
850347	pp	855097
850347	pp	855104
850347	pp	855143
850347	pp	855224
850347	pp	855263
850347	pp	855276
850347	pp	855466
850347	pp	855544
850347	pp	855611
850347	pp	855700
850347	pp	855781
850347	pp	855821
850347	pp	855836
850347	pp	855881
850347	pp	856060
850347	pp	856117
850347	pp	856226
850347	pp	856329
850347	pp	856399
850347	pp	856489
850347	pp	856499
850347	pp	856656
850347	pp	856687
850347	pp	856711
850347	pp	856746
850347	pp	856763
850347	pp	856911
850348	pp	850554
850348	pp	850620
850348	pp	851209
850348	pp	852127
850348	pp	852755
850348	pp	852762
850348	pp	852984
850348	pp	853859
850348	pp	853886
850348	pp	854937
850348	pp	855135
850348	pp	855509
850348	pp	855565
850348	pp	855787
850348	pp	856731
850348	pp	856846
850348	pp	856895
850349	pp	850445
850349	pp	850580
850349	pp	850620
850349	pp	850713
850349	pp	850810
850349	pp	850888
850349	pp	851024
850349	pp	851135
850349	pp	851175
850349	pp	851448
850349	pp	851641
850349	pp	851781
850349	pp	852035
850349	pp	852129
850349	pp	852248
850349	pp	852276
850349	pp	852837
850349	pp	852860
850349	pp	853031
850349	pp	853120
850349	pp	853255
850349	pp	853267
850349	pp	853478
850349	pp	853682
850349	pp	853719
850349	pp	853783
850349	pp	853890
850349	pp	853928
850349	pp	854020
850349	pp	854065
850349	pp	854085
850349	pp	854284
850349	pp	854504
850349	pp	854773
850349	pp	855048
850349	pp	855099
850349	pp	855101
850349	pp	855568
850349	pp	855638
850349	pp	855739
850349	pp	855885
850349	pp	856021
850349	pp	856040
850349	pp	856278
850349	pp	856329
850349	pp	856387
850349	pp	856409
850349	pp	856563
850349	pp	856599
850349	pp	856738
850349	pp	856828
850351	pp	852499
850352	pp	852248
850352	pp	854129
850352	pp	855104
850353	pp	852755
850354	pp	850620
850354	pp	850713
850354	pp	851264
850354	pp	851410
850354	pp	852127
850354	pp	852469
850354	pp	852755
850354	pp	853595
850354	pp	855080
850354	pp	855760
850354	pp	855874
850356	pp	852755
850358	pp	850367
850358	pp	850396
850358	pp	850527
850358	pp	850549
850358	pp	850877
850358	pp	850930
850358	pp	851024
850358	pp	851373
850358	pp	851658
850358	pp	851746
850358	pp	851768
850358	pp	851924
850358	pp	852119
850358	pp	852122
850358	pp	852344
850358	pp	852755
850358	pp	852773
850358	pp	853438
850358	pp	853539
850358	pp	853554
850358	pp	854827
850358	pp	855048
850358	pp	855404
850358	pp	855418
850358	pp	855488
850358	pp	855555
850358	pp	855646
850358	pp	855950
850358	pp	856507
850359	pp	851921
850359	pp	852127
850359	pp	852755
850359	pp	855727
850359	pp	856737
850360	pp	850554
850360	pp	850620
850360	pp	851457
850360	pp	851596
850360	pp	852341
850360	pp	852433
850360	pp	852755
850360	pp	853031
850360	pp	855047
850360	pp	855110
850360	pp	855466
850360	pp	856422
850360	pp	856607
850361	pp	850620
850361	pp	850744
850361	pp	852640
850361	pp	853408
850361	pp	853777
850361	pp	853886
850361	pp	854501
850363	pp	855782
850364	pp	850425
850364	pp	851391
850364	pp	851437
850364	pp	851685
850364	pp	852564
850364	pp	852755
850364	pp	853940
850364	pp	855103
850364	pp	856087
850366	pp	850367
850366	pp	850521
850366	pp	850649
850366	pp	850743
850366	pp	850872
850366	pp	850894
850366	pp	851014
850366	pp	851148
850366	pp	851197
850366	pp	851259
850366	pp	851274
850366	pp	851377
850366	pp	851507
850366	pp	851558
850366	pp	851614
850366	pp	851707
850366	pp	851968
850366	pp	851996
850366	pp	852013
850366	pp	852248
850366	pp	852378
850366	pp	852404
850366	pp	852406
850366	pp	852588
850366	pp	852743
850366	pp	852755
850366	pp	852772
850366	pp	852796
850366	pp	852977
850366	pp	853174
850366	pp	853250
850366	pp	853275
850366	pp	853396
850366	pp	853419
850366	pp	853453
850366	pp	853539
850366	pp	853789
850366	pp	853956
850366	pp	854183
850366	pp	854399
850366	pp	854504
850366	pp	854796
850366	pp	855171
850366	pp	855201
850366	pp	855269
850366	pp	855468
850366	pp	855618
850366	pp	855816
850366	pp	856076
850366	pp	856103
850366	pp	856123
850366	pp	856301
850366	pp	856351
850366	pp	856453
850366	pp	856465
850366	pp	856746
850366	pp	856921
850367	pp	850410
850367	pp	850450
850367	pp	850504
850367	pp	850554
850367	pp	850620
850367	pp	850836
850367	pp	850915
850367	pp	851148
850367	pp	851206
850367	pp	851237
850367	pp	851259
850367	pp	851399
850367	pp	851517
850367	pp	851811
850367	pp	851988
850367	pp	851996
850367	pp	852004
850367	pp	852207
850367	pp	852224
850367	pp	852283
850367	pp	852294
850367	pp	852295
850367	pp	852373
850367	pp	852392
850367	pp	852405
850367	pp	852493
850367	pp	852497
850367	pp	852536
850367	pp	852740
850367	pp	852755
850367	pp	852820
850367	pp	852977
850367	pp	853167
850367	pp	853489
850367	pp	853529
850367	pp	853632
850367	pp	854053
850367	pp	854055
850367	pp	854353
850367	pp	854391
850367	pp	854407
850367	pp	854525
850367	pp	854658
850367	pp	854998
850367	pp	855230
850367	pp	855269
850367	pp	855272
850367	pp	855466
850367	pp	855512
850367	pp	855630
850367	pp	855669
850367	pp	855700
850367	pp	855701
850367	pp	855826
850367	pp	855827
850367	pp	855963
850367	pp	856103
850367	pp	856175
850367	pp	856275
850367	pp	856290
850367	pp	856351
850367	pp	856438
850367	pp	856674
850367	pp	856852
850367	pp	856862
850368	pp	850425
850368	pp	850489
850368	pp	850620
850368	pp	853497
850368	pp	853886
850368	pp	855736
850368	pp	856646
850369	pp	850620
850369	pp	850636
850369	pp	851259
850369	pp	852456
850369	pp	852593
850369	pp	852780
850369	pp	855568
850369	pp	856194
850370	pp	850440
850370	pp	850521
850370	pp	850549
850370	pp	850554
850370	pp	850620
850370	pp	850733
850370	pp	850991
850370	pp	851159
850370	pp	851209
850370	pp	851266
850370	pp	851394
850370	pp	851410
850370	pp	851461
850370	pp	851739
850370	pp	851768
850370	pp	851984
850370	pp	852122
850370	pp	852255
850370	pp	852493
850370	pp	852719
850370	pp	852722
850370	pp	852740
850370	pp	852755
850370	pp	853106
850370	pp	853167
850370	pp	853318
850370	pp	853422
850370	pp	853805
850370	pp	853956
850370	pp	853985
850370	pp	854068
850370	pp	854265
850370	pp	854284
850370	pp	854678
850370	pp	854827
850370	pp	854903
850370	pp	855466
850370	pp	855529
850370	pp	855575
850370	pp	855726
850370	pp	855787
850370	pp	855836
850370	pp	855900
850370	pp	855911
850370	pp	855922
850370	pp	856087
850370	pp	856208
850370	pp	856275
850370	pp	856351
850370	pp	856355
850370	pp	856422
850370	pp	856557
850370	pp	856579
850370	pp	856607
850370	pp	856681
850370	pp	856848
850370	pp	856870
850370	pp	856889
850370	pp	856895
850372	pp	850554
850372	pp	850562
850372	pp	850613
850372	pp	851140
850372	pp	851399
850372	pp	851408
850372	pp	851557
850372	pp	851686
850372	pp	851810
850372	pp	851967
850372	pp	852003
850372	pp	852037
850372	pp	852284
850372	pp	852720
850372	pp	853712
850372	pp	854166
850372	pp	854433
850372	pp	855104
850372	pp	855541
850372	pp	856422
850372	pp	856537
850373	pp	850440
850373	pp	851394
850373	pp	853072
850375	pp	850709
850375	pp	850872
850375	pp	850894
850375	pp	851319
850375	pp	851480
850375	pp	852122
850375	pp	852316
850375	pp	852457
850375	pp	852659
850375	pp	852755
850375	pp	852757
850375	pp	853274
850375	pp	853275
850375	pp	853313
850375	pp	853743
850375	pp	853744
850375	pp	853857
850375	pp	854392
850375	pp	854781
850375	pp	855466
850375	pp	856081
850375	pp	856351
850375	pp	856862
850375	pp	856895
850376	pp	852755
850376	pp	852943
850377	pp	852755
850378	pp	852606
850381	pp	852755
850382	pp	850998
850382	pp	852755
850382	pp	855104
850383	pp	852255
850383	pp	852755
850383	pp	853479
850383	pp	853843
850383	pp	854687
850383	pp	855466
850383	pp	856163
850383	pp	856657
850384	pp	850419
850384	pp	850598
850384	pp	850720
850384	pp	851032
850384	pp	851071
850384	pp	851216
850384	pp	851237
850384	pp	851408
850384	pp	851897
850384	pp	852133
850384	pp	852262
850384	pp	852294
850384	pp	852295
850384	pp	852412
850384	pp	852665
850384	pp	852947
850384	pp	853192
850384	pp	853877
850384	pp	854084
850384	pp	854150
850384	pp	854282
850384	pp	854680
850384	pp	854778
850384	pp	854912
850384	pp	855049
850384	pp	855104
850384	pp	855116
850384	pp	855466
850384	pp	855700
850384	pp	855701
850384	pp	856023
850384	pp	856146
850384	pp	856453
850385	pp	850620
850385	pp	850683
850385	pp	850829
850385	pp	851042
850385	pp	851175
850385	pp	851304
850385	pp	851394
850385	pp	851574
850385	pp	852090
850385	pp	852108
850385	pp	852251
850385	pp	852755
850385	pp	852803
850385	pp	853031
850385	pp	853039
850385	pp	853290
850385	pp	853539
850385	pp	853660
850385	pp	853815
850385	pp	853872
850385	pp	854447
850385	pp	854903
850385	pp	854992
850385	pp	855880
850385	pp	855912
850385	pp	856049
850385	pp	856241
850385	pp	856370
850385	pp	856382
850385	pp	856389
850385	pp	856494
850385	pp	856496
850385	pp	856741
850387	pp	850620
850387	pp	852755
850387	pp	853522
850387	pp	855104
850388	pp	850620
850388	pp	852269
850388	pp	853318
850388	pp	853743
850388	pp	853857
850388	pp	855478
850388	pp	855568
850388	pp	856076
850388	pp	856862
850388	pp	856889
850389	pp	850440
850389	pp	850637
850389	pp	850942
850389	pp	851055
850389	pp	851087
850389	pp	851259
850389	pp	851314
850389	pp	851369
850389	pp	851394
850389	pp	851931
850389	pp	852023
850389	pp	852127
850389	pp	852456
850389	pp	852593
850389	pp	852876
850389	pp	853201
850389	pp	853311
850389	pp	853318
850389	pp	853453
850389	pp	853988
850389	pp	854379
850389	pp	855874
850389	pp	856351
850389	pp	856646
850391	pp	850620
850392	pp	852127
850392	pp	852351
850392	pp	852755
850392	pp	854071
850392	pp	855466
850394	pp	851087
850394	pp	852403
850394	pp	852830
850394	pp	853453
850394	pp	853743
850394	pp	854428
850394	pp	855802
850395	pp	850399
850395	pp	850455
850395	pp	850549
850395	pp	850654
850395	pp	850923
850395	pp	851036
850395	pp	851042
850395	pp	851131
850395	pp	851206
850395	pp	851266
850395	pp	851304
850395	pp	851399
850395	pp	851671
850395	pp	851810
850395	pp	851811
850395	pp	851858
850395	pp	851890
850395	pp	852127
850395	pp	852262
850395	pp	852283
850395	pp	852284
850395	pp	852294
850395	pp	852295
850395	pp	852411
850395	pp	852654
850395	pp	852665
850395	pp	852755
850395	pp	852803
850395	pp	852946
850395	pp	853031
850395	pp	853266
850395	pp	853467
850395	pp	853609
850395	pp	853713
850395	pp	853746
850395	pp	853811
850395	pp	853815
850395	pp	853886
850395	pp	854280
850395	pp	854318
850395	pp	854447
850395	pp	854697
850395	pp	854699
850395	pp	854773
850395	pp	854818
850395	pp	854903
850395	pp	854937
850395	pp	854941
850395	pp	854976
850395	pp	855318
850395	pp	855377
850395	pp	855404
850395	pp	855418
850395	pp	855428
850395	pp	855466
850395	pp	855524
850395	pp	855565
850395	pp	855700
850395	pp	855701
850395	pp	855716
850395	pp	855787
850395	pp	855788
850395	pp	856049
850395	pp	856103
850395	pp	856186
850395	pp	856247
850395	pp	856290
850395	pp	856569
850395	pp	856741
850395	pp	856848
850395	pp	856895
850396	pp	850580
850396	pp	850620
850396	pp	850903
850396	pp	851042
850396	pp	851051
850396	pp	851246
850396	pp	851282
850396	pp	851373
850396	pp	851596
850396	pp	852169
850396	pp	852233
850396	pp	852248
850396	pp	852276
850396	pp	852493
850396	pp	852803
850396	pp	853031
850396	pp	853135
850396	pp	853157
850396	pp	853347
850396	pp	853539
850396	pp	853815
850396	pp	853817
850396	pp	853956
850396	pp	854102
850396	pp	854144
850396	pp	854353
850396	pp	854713
850396	pp	854827
850396	pp	854875
850396	pp	855136
850396	pp	855438
850396	pp	855783
850396	pp	855880
850396	pp	856049
850396	pp	856236
850396	pp	856275
850396	pp	856409
850396	pp	856507
850396	pp	856741
850396	pp	856913
850397	pp	850422
850397	pp	850440
850397	pp	850538
850397	pp	850554
850397	pp	850590
850397	pp	850620
850397	pp	850623
850397	pp	850682
850397	pp	850716
850397	pp	850764
850397	pp	850837
850397	pp	850843
850397	pp	850994
850397	pp	851052
850397	pp	851162
850397	pp	851169
850397	pp	851388
850397	pp	851407
850397	pp	851419
850397	pp	851476
850397	pp	851477
850397	pp	851484
850397	pp	851504
850397	pp	851548
850397	pp	851589
850397	pp	851632
850397	pp	851636
850397	pp	851708
850397	pp	851988
850397	pp	851990
850397	pp	852026
850397	pp	852058
850397	pp	852061
850397	pp	852082
850397	pp	852127
850397	pp	852206
850397	pp	852241
850397	pp	852254
850397	pp	852319
850397	pp	852337
850397	pp	852479
850397	pp	852487
850397	pp	852489
850397	pp	852531
850397	pp	852549
850397	pp	852730
850397	pp	852742
850397	pp	852754
850397	pp	852755
850397	pp	852775
850397	pp	852804
850397	pp	852852
850397	pp	852853
850397	pp	852922
850397	pp	852976
850397	pp	853248
850397	pp	853249
850397	pp	853262
850397	pp	853271
850397	pp	853318
850397	pp	853458
850397	pp	853475
850397	pp	853587
850397	pp	853674
850397	pp	853714
850397	pp	853857
850397	pp	853993
850397	pp	854229
850397	pp	854263
850397	pp	854284
850397	pp	854379
850397	pp	854409
850397	pp	854489
850397	pp	854673
850397	pp	854794
850397	pp	854827
850397	pp	854902
850397	pp	854939
850397	pp	855173
850397	pp	855232
850397	pp	855283
850397	pp	855408
850397	pp	855414
850397	pp	855415
850397	pp	855466
850397	pp	855514
850397	pp	855543
850397	pp	855591
850397	pp	855599
850397	pp	855628
850397	pp	855655
850397	pp	855826
850397	pp	855960
850397	pp	856015
850397	pp	856275
850397	pp	856351
850397	pp	856352
850397	pp	856355
850397	pp	856371
850397	pp	856388
850397	pp	856404
850397	pp	856422
850397	pp	856544
850397	pp	856610
850397	pp	856805
850398	pp	850620
850398	pp	851408
850398	pp	854097
850399	pp	850620
850399	pp	851733
850399	pp	852042
850399	pp	852122
850399	pp	852248
850399	pp	852399
850399	pp	852681
850399	pp	853900
850399	pp	854086
850399	pp	854694
850399	pp	854742
850399	pp	855316
850399	pp	856052
850399	pp	856275
850399	pp	856351
850399	pp	856519
850400	pp	850482
850400	pp	850496
850400	pp	850519
850400	pp	850631
850400	pp	850636
850400	pp	850654
850400	pp	850665
850400	pp	850705
850400	pp	851193
850400	pp	851259
850400	pp	851369
850400	pp	851506
850400	pp	851547
850400	pp	851869
850400	pp	851891
850400	pp	851902
850400	pp	851931
850400	pp	852023
850400	pp	852066
850400	pp	852324
850400	pp	852361
850400	pp	852385
850400	pp	852407
850400	pp	852481
850400	pp	852586
850400	pp	852593
850400	pp	852601
850400	pp	852675
850400	pp	852825
850400	pp	852951
850400	pp	853104
850400	pp	853175
850400	pp	853207
850400	pp	853212
850400	pp	853233
850400	pp	853236
850400	pp	853243
850400	pp	853325
850400	pp	853467
850400	pp	853626
850400	pp	853668
850400	pp	853988
850400	pp	854127
850400	pp	854139
850400	pp	854379
850400	pp	854840
850400	pp	854935
850400	pp	855080
850400	pp	855180
850400	pp	855255
850400	pp	855524
850400	pp	855622
850400	pp	855679
850400	pp	855854
850400	pp	855864
850400	pp	856029
850400	pp	856279
850400	pp	856322
850400	pp	856337
850400	pp	856343
850400	pp	856398
850400	pp	856494
850400	pp	856510
850400	pp	856523
850400	pp	856535
850400	pp	856543
850400	pp	856545
850400	pp	856569
850400	pp	856646
850400	pp	856697
850400	pp	856716
850401	pp	850554
850401	pp	851114
850401	pp	851447
850401	pp	851874
850401	pp	852127
850401	pp	852757
850401	pp	852987
850401	pp	853062
850401	pp	853109
850401	pp	853397
850401	pp	853729
850401	pp	854023
850401	pp	854034
850401	pp	854138
850401	pp	854162
850401	pp	854243
850401	pp	855466
850401	pp	855470
850401	pp	855489
850401	pp	855532
850401	pp	855758
850401	pp	855890
850401	pp	855957
850401	pp	856351
850401	pp	856429
850401	pp	856437
850401	pp	856466
850401	pp	856481
850401	pp	856514
850402	pp	850554
850402	pp	852724
850402	pp	852755
850402	pp	855466
850403	pp	850620
850403	pp	852403
850403	pp	853455
850403	pp	856343
850403	pp	856538
850405	pp	851000
850405	pp	851067
850405	pp	851299
850405	pp	852248
850405	pp	852932
850405	pp	853554
850405	pp	854666
850405	pp	856240
850406	pp	850445
850406	pp	850459
850406	pp	851549
850406	pp	855060
850406	pp	856852
850407	pp	850620
850407	pp	854785
850407	pp	855060
850409	pp	850620
850409	pp	850806
850409	pp	850983
850409	pp	851172
850409	pp	851255
850409	pp	851723
850409	pp	851745
850409	pp	851776
850409	pp	851895
850409	pp	852295
850409	pp	852497
850409	pp	852766
850409	pp	853191
850409	pp	853555
850409	pp	853781
850409	pp	853806
850409	pp	853871
850409	pp	854106
850409	pp	854875
850409	pp	854926
850409	pp	854993
850409	pp	855017
850409	pp	855053
850409	pp	855259
850409	pp	855267
850409	pp	855276
850409	pp	855499
850409	pp	855700
850409	pp	855974
850409	pp	856030
850409	pp	856065
850409	pp	856096
850409	pp	856169
850409	pp	856178
850409	pp	856351
850409	pp	856891
850410	pp	850482
850410	pp	850636
850410	pp	851148
850410	pp	851193
850410	pp	851210
850410	pp	851259
850410	pp	851369
850410	pp	851462
850410	pp	851507
850410	pp	851677
850410	pp	851754
850410	pp	851857
850410	pp	851988
850410	pp	851996
850410	pp	852114
850410	pp	852127
850410	pp	852172
850410	pp	852203
850410	pp	852284
850410	pp	852294
850410	pp	852755
850410	pp	853106
850410	pp	853290
850410	pp	855022
850410	pp	855315
850410	pp	855337
850410	pp	855466
850410	pp	855830
850410	pp	855957
850410	pp	856523
850410	pp	856675
850411	pp	850636
850411	pp	851193
850411	pp	851259
850411	pp	851369
850411	pp	851931
850411	pp	852113
850411	pp	852127
850411	pp	856543
850412	pp	854530
850413	pp	850434
850413	pp	850549
850413	pp	850620
850413	pp	851022
850413	pp	851160
850413	pp	851694
850413	pp	851823
850413	pp	851890
850413	pp	851921
850413	pp	852073
850413	pp	852242
850413	pp	852419
850413	pp	852585
850413	pp	852755
850413	pp	852983
850413	pp	853135
850413	pp	853382
850413	pp	853687
850413	pp	853718
850413	pp	853875
850413	pp	853960
850413	pp	854130
850413	pp	854321
850413	pp	854937
850413	pp	854983
850413	pp	855039
850413	pp	855123
850413	pp	855231
850413	pp	855436
850413	pp	855469
850413	pp	855544
850413	pp	855727
850413	pp	856243
850413	pp	856384
850413	pp	856552
850414	pp	852127
850414	pp	852338
850414	pp	855158
850414	pp	855466
850414	pp	855782
850415	pp	850909
850415	pp	851147
850415	pp	851250
850415	pp	851761
850415	pp	851889
850415	pp	852171
850415	pp	852233
850415	pp	853048
850415	pp	853409
850415	pp	853675
850415	pp	853902
850415	pp	853908
850415	pp	854085
850415	pp	854223
850415	pp	854511
850415	pp	855154
850415	pp	855230
850415	pp	855836
850415	pp	855929
850415	pp	855957
850415	pp	856376
850415	pp	856379
850415	pp	856387
850415	pp	856563
850415	pp	856769
850417	pp	851545
850418	pp	850554
850418	pp	850620
850418	pp	852127
850418	pp	855466
850418	pp	856933
850419	pp	850511
850419	pp	850598
850419	pp	850720
850419	pp	851032
850419	pp	851071
850419	pp	851369
850419	pp	851399
850419	pp	851897
850419	pp	852122
850419	pp	852259
850419	pp	852283
850419	pp	852294
850419	pp	852295
850419	pp	852351
850419	pp	852547
850419	pp	852947
850419	pp	853186
850419	pp	853192
850419	pp	853817
850419	pp	853818
850419	pp	853877
850419	pp	854053
850419	pp	854407
850419	pp	854680
850419	pp	854780
850419	pp	854827
850419	pp	854912
850419	pp	855049
850419	pp	855094
850419	pp	855116
850419	pp	855700
850419	pp	855701
850419	pp	856023
850419	pp	856146
850419	pp	856165
850419	pp	856382
850419	pp	856453
850419	pp	856891
850420	pp	850440
850420	pp	850554
850420	pp	850620
850420	pp	851024
850420	pp	852344
850420	pp	853463
850420	pp	854149
850420	pp	854384
850420	pp	854781
850420	pp	854913
850420	pp	855477
850420	pp	856351
850420	pp	856607
850421	pp	852755
850422	pp	850549
850422	pp	850590
850422	pp	850620
850422	pp	850649
850422	pp	850689
850422	pp	850716
850422	pp	850820
850422	pp	850872
850422	pp	850883
850422	pp	850894
850422	pp	850919
850422	pp	851082
850422	pp	851125
850422	pp	851162
850422	pp	851169
850422	pp	851313
850422	pp	851407
850422	pp	851548
850422	pp	851575
850422	pp	851589
850422	pp	851636
850422	pp	851893
850422	pp	851924
850422	pp	851969
850422	pp	851990
850422	pp	852058
850422	pp	852060
850422	pp	852061
850422	pp	852206
850422	pp	852282
850422	pp	852283
850422	pp	852319
850422	pp	852379
850422	pp	852487
850422	pp	852549
850422	pp	852704
850422	pp	852755
850422	pp	852757
850422	pp	852873
850422	pp	852922
850422	pp	852976
850422	pp	852982
850422	pp	853029
850422	pp	853036
850422	pp	853048
850422	pp	853058
850422	pp	853124
850422	pp	853166
850422	pp	853248
850422	pp	853249
850422	pp	853335
850422	pp	853376
850422	pp	853419
850422	pp	853445
850422	pp	853458
850422	pp	853587
850422	pp	853610
850422	pp	853674
850422	pp	853762
850422	pp	853934
850422	pp	854078
850422	pp	854119
850422	pp	854152
850422	pp	854229
850422	pp	854245
850422	pp	854263
850422	pp	854317
850422	pp	854487
850422	pp	854741
850422	pp	854793
850422	pp	854909
850422	pp	854939
850422	pp	854984
850422	pp	855118
850422	pp	855158
850422	pp	855173
850422	pp	855174
850422	pp	855232
850422	pp	855269
850422	pp	855335
850422	pp	855346
850422	pp	855466
850422	pp	855535
850422	pp	855543
850422	pp	855591
850422	pp	855649
850422	pp	855655
850422	pp	855701
850422	pp	855730
850422	pp	855779
850422	pp	855790
850422	pp	855836
850422	pp	855862
850422	pp	855881
850422	pp	855884
850422	pp	855960
850422	pp	855972
850422	pp	855977
850422	pp	856024
850422	pp	856095
850422	pp	856228
850422	pp	856255
850422	pp	856267
850422	pp	856401
850422	pp	856553
850422	pp	856574
850422	pp	856603
850422	pp	856610
850422	pp	856660
850422	pp	856815
850422	pp	856864
850423	pp	850504
850423	pp	850620
850423	pp	850951
850423	pp	851082
850423	pp	851730
850423	pp	851877
850423	pp	852009
850423	pp	852415
850423	pp	852680
850423	pp	853249
850423	pp	853250
850423	pp	853280
850423	pp	854739
850423	pp	855728
850423	pp	856195
850424	pp	850894
850424	pp	851771
850424	pp	852755
850424	pp	853743
850424	pp	854487
850424	pp	855224
850424	pp	855357
850424	pp	855466
850424	pp	855836
850424	pp	855841
850424	pp	856429
850425	pp	850620
850425	pp	850678
850425	pp	850829
850425	pp	851527
850425	pp	852248
850425	pp	852317
850425	pp	852380
850425	pp	852403
850425	pp	852485
850425	pp	852946
850425	pp	853581
850425	pp	853866
850425	pp	854440
850425	pp	854659
850425	pp	854672
850425	pp	855284
850425	pp	855398
850425	pp	855524
850425	pp	855803
850425	pp	856171
850425	pp	856337
850425	pp	856503
850425	pp	856646
850425	pp	856718
850427	pp	850623
850427	pp	850808
850427	pp	851306
850427	pp	851318
850427	pp	851518
850427	pp	851531
850427	pp	852017
850427	pp	852093
850427	pp	852177
850427	pp	852248
850427	pp	852749
850427	pp	852757
850427	pp	853681
850427	pp	853777
850427	pp	853961
850427	pp	853985
850427	pp	854740
850427	pp	854794
850427	pp	854956
850427	pp	855039
850427	pp	855104
850427	pp	855253
850427	pp	855469
850427	pp	855745
850427	pp	855952
850427	pp	856216
850427	pp	856275
850427	pp	856570
850427	pp	856610
850427	pp	856732
850427	pp	856912
850427	pp	856919
850427	pp	9164899
850427	pp	9164900
850427	pp	9164922
850429	pp	850469
850429	pp	851520
850429	pp	852088
850429	pp	852248
850429	pp	852373
850429	pp	852457
850429	pp	853167
850429	pp	853566
850429	pp	854954
850429	pp	855104
850429	pp	855836
850429	pp	855998
850429	pp	856105
850429	pp	856612
850430	pp	850620
850430	pp	850719
850430	pp	851159
850430	pp	851266
850430	pp	851495
850430	pp	851666
850430	pp	852122
850430	pp	852248
850430	pp	852255
850430	pp	852385
850430	pp	852755
850430	pp	852822
850430	pp	853353
850430	pp	854295
850430	pp	854550
850430	pp	855404
850431	pp	852248
850431	pp	854295
850431	pp	855524
850431	pp	855883
850431	pp	856020
850432	pp	850482
850432	pp	851931
850432	pp	852755
850432	pp	854851
850432	pp	854856
850432	pp	855612
850433	pp	850620
850433	pp	855180
850434	pp	850549
850434	pp	851022
850434	pp	851160
850434	pp	851694
850434	pp	851823
850434	pp	851890
850434	pp	851921
850434	pp	852014
850434	pp	852073
850434	pp	852127
850434	pp	852242
850434	pp	852419
850434	pp	852755
850434	pp	852967
850434	pp	853135
850434	pp	853382
850434	pp	853687
850434	pp	853875
850434	pp	853960
850434	pp	854130
850434	pp	854321
850434	pp	854543
850434	pp	854983
850434	pp	855039
850434	pp	855231
850434	pp	855436
850434	pp	855466
850434	pp	855469
850434	pp	855727
850434	pp	855930
850434	pp	856243
850434	pp	856384
850435	pp	850549
850435	pp	850695
850435	pp	850763
850435	pp	850796
850435	pp	851035
850435	pp	851336
850435	pp	851678
850435	pp	852088
850435	pp	852757
850435	pp	852767
850435	pp	852779
850435	pp	853160
850435	pp	853320
850435	pp	853743
850435	pp	853860
850435	pp	854881
850435	pp	855535
850435	pp	855539
850435	pp	855789
850435	pp	855892
850435	pp	855972
850435	pp	856012
850435	pp	856076
850435	pp	856126
850435	pp	856449
850435	pp	856485
850435	pp	856604
850435	pp	856723
850435	pp	856863
850436	pp	850692
850436	pp	851274
850436	pp	851432
850436	pp	851503
850436	pp	851570
850436	pp	851587
850436	pp	851748
850436	pp	851759
850436	pp	852136
850436	pp	852239
850436	pp	852248
850436	pp	852549
850436	pp	852743
850436	pp	852755
850436	pp	853043
850436	pp	853313
850436	pp	853336
850436	pp	853356
850436	pp	854183
850436	pp	854760
850436	pp	854877
850436	pp	855144
850436	pp	855201
850436	pp	855434
850436	pp	855471
850436	pp	855765
850436	pp	855884
850436	pp	856366
850436	pp	856422
850436	pp	856562
850437	pp	850715
850437	pp	850961
850437	pp	851312
850437	pp	851700
850437	pp	851834
850437	pp	852127
850437	pp	852349
850437	pp	852821
850437	pp	853275
850437	pp	853522
850437	pp	854036
850437	pp	854533
850437	pp	855409
850437	pp	855466
850437	pp	855568
850437	pp	855769
850437	pp	855787
850437	pp	856081
850437	pp	856382
850437	pp	856482
850437	pp	856537
850437	pp	856793
850437	pp	856870
850437	pp	856895
850438	pp	850440
850438	pp	850482
850438	pp	850568
850438	pp	850636
850438	pp	851259
850438	pp	852066
850438	pp	853318
850438	pp	854144
850438	pp	855830
850439	pp	850611
850439	pp	852127
850439	pp	852239
850439	pp	852740
850439	pp	853036
850439	pp	854119
850439	pp	854882
850439	pp	855362
850439	pp	855466
850439	pp	855532
850439	pp	855605
850439	pp	856218
850439	pp	856830
850440	pp	850455
850440	pp	850499
850440	pp	850511
850440	pp	850529
850440	pp	850532
850440	pp	850545
850440	pp	850597
850440	pp	850598
850440	pp	850609
850440	pp	850614
850440	pp	850620
850440	pp	850623
850440	pp	850636
850440	pp	850658
850440	pp	850675
850440	pp	850733
850440	pp	850750
850440	pp	850764
850440	pp	850799
850440	pp	850800
850440	pp	850807
850440	pp	850825
850440	pp	850835
850440	pp	850839
850440	pp	850864
850440	pp	850872
850440	pp	850882
850440	pp	850883
850440	pp	850886
850440	pp	850889
850440	pp	850894
850440	pp	850898
850440	pp	850951
850440	pp	850976
850440	pp	850981
850440	pp	850994
850440	pp	851004
850440	pp	851007
850440	pp	851008
850440	pp	851013
850440	pp	851029
850440	pp	851052
850440	pp	851055
850440	pp	851069
850440	pp	851082
850440	pp	851131
850440	pp	851154
850440	pp	851159
850440	pp	851162
850440	pp	851169
850440	pp	851193
850440	pp	851210
850440	pp	851223
850440	pp	851243
850440	pp	851249
850440	pp	851259
850440	pp	851260
850440	pp	851319
850440	pp	851325
850440	pp	851344
850440	pp	851369
850440	pp	851379
850440	pp	851387
850440	pp	851389
850440	pp	851394
850440	pp	851415
850440	pp	851416
850440	pp	851427
850440	pp	851432
850440	pp	851476
850440	pp	851478
850440	pp	851481
850440	pp	851484
850440	pp	851494
850440	pp	851498
850440	pp	851536
850440	pp	851539
850440	pp	851548
850440	pp	851551
850440	pp	851557
850440	pp	851574
850440	pp	851607
850440	pp	851620
850440	pp	851635
850440	pp	851636
850440	pp	851646
850440	pp	851649
850440	pp	851661
850440	pp	851681
850440	pp	851719
850440	pp	851736
850440	pp	851768
850440	pp	851810
850440	pp	851811
850440	pp	851818
850440	pp	851839
850440	pp	851887
850440	pp	851891
850440	pp	851919
850440	pp	851923
850440	pp	851929
850440	pp	851943
850440	pp	851944
850440	pp	851946
850440	pp	851969
850440	pp	851984
850440	pp	851988
850440	pp	851990
850440	pp	851993
850440	pp	851997
850440	pp	852013
850440	pp	852017
850440	pp	852026
850440	pp	852030
850440	pp	852058
850440	pp	852084
850440	pp	852142
850440	pp	852177
850440	pp	852191
850440	pp	852202
850440	pp	852203
850440	pp	852229
850440	pp	852237
850440	pp	852252
850440	pp	852255
850440	pp	852283
850440	pp	852295
850440	pp	852337
850440	pp	852344
850440	pp	852346
850440	pp	852360
850440	pp	852370
850440	pp	852378
850440	pp	852382
850440	pp	852415
850440	pp	852416
850440	pp	852456
850440	pp	852459
850440	pp	852479
850440	pp	852487
850440	pp	852493
850440	pp	852495
850440	pp	852526
850440	pp	852549
850440	pp	852558
850440	pp	852589
850440	pp	852609
850440	pp	852639
850440	pp	852655
850440	pp	852665
850440	pp	852667
850440	pp	852675
850440	pp	852686
850440	pp	852702
850440	pp	852734
850440	pp	852756
850440	pp	852775
850440	pp	852798
850440	pp	852825
850440	pp	852852
850440	pp	852856
850440	pp	852872
850440	pp	852873
850440	pp	852875
850440	pp	852876
850440	pp	852952
850440	pp	852970
850440	pp	852983
850440	pp	852986
850440	pp	852990
850440	pp	853015
850440	pp	853020
850440	pp	853059
850440	pp	853086
850440	pp	853097
850440	pp	853099
850440	pp	853106
850440	pp	853128
850440	pp	853133
850440	pp	853149
850440	pp	853155
850440	pp	853158
850440	pp	853169
850440	pp	853174
850440	pp	853202
850440	pp	853249
850440	pp	853275
850440	pp	853281
850440	pp	853282
850440	pp	853301
850440	pp	853305
850440	pp	853318
850440	pp	853322
850440	pp	853333
850440	pp	853335
850440	pp	853365
850440	pp	853366
850440	pp	853389
850440	pp	853395
850440	pp	853428
850440	pp	853465
850440	pp	853479
850440	pp	853526
850440	pp	853557
850440	pp	853571
850440	pp	853581
850440	pp	853587
850440	pp	853610
850440	pp	853653
850440	pp	853668
850440	pp	853677
850440	pp	853681
850440	pp	853688
850440	pp	853692
850440	pp	853705
850440	pp	853718
850440	pp	853739
850440	pp	853751
850440	pp	853760
850440	pp	853765
850440	pp	853781
850440	pp	853788
850440	pp	853796
850440	pp	853805
850440	pp	853811
850440	pp	853860
850440	pp	853864
850440	pp	853868
850440	pp	853880
850440	pp	853886
850440	pp	853940
850440	pp	853993
850440	pp	854016
850440	pp	854022
850440	pp	854026
850440	pp	854028
850440	pp	854029
850440	pp	854068
850440	pp	854095
850440	pp	854117
850440	pp	854118
850440	pp	854183
850440	pp	854185
850440	pp	854252
850440	pp	854263
850440	pp	854321
850440	pp	854324
850440	pp	854342
850440	pp	854379
850440	pp	854382
850440	pp	854388
850440	pp	854409
850440	pp	854426
850440	pp	854445
850440	pp	854447
850440	pp	854474
850440	pp	854485
850440	pp	854489
850440	pp	854504
850440	pp	854513
850440	pp	854551
850440	pp	854653
850440	pp	854658
850440	pp	854673
850440	pp	854676
850440	pp	854683
850440	pp	854732
850440	pp	854758
850440	pp	854760
850440	pp	854778
850440	pp	854786
850440	pp	854794
850440	pp	854797
850440	pp	854827
850440	pp	854835
850440	pp	854867
850440	pp	854881
850440	pp	854894
850440	pp	854916
850440	pp	854921
850440	pp	854931
850440	pp	854948
850440	pp	854953
850440	pp	854981
850440	pp	854992
850440	pp	855014
850440	pp	855083
850440	pp	855104
850440	pp	855130
850440	pp	855142
850440	pp	855143
850440	pp	855144
850440	pp	855147
850440	pp	855150
850440	pp	855173
850440	pp	855174
850440	pp	855222
850440	pp	855224
850440	pp	855245
850440	pp	855250
850440	pp	855264
850440	pp	855269
850440	pp	855288
850440	pp	855310
850440	pp	855332
850440	pp	855341
850440	pp	855355
850440	pp	855359
850440	pp	855403
850440	pp	855424
850440	pp	855466
850440	pp	855497
850440	pp	855512
850440	pp	855531
850440	pp	855556
850440	pp	855560
850440	pp	855575
850440	pp	855577
850440	pp	855578
850440	pp	855591
850440	pp	855592
850440	pp	855595
850440	pp	855599
850440	pp	855605
850440	pp	855619
850440	pp	855621
850440	pp	855622
850440	pp	855624
850440	pp	855625
850440	pp	855628
850440	pp	855636
850440	pp	855655
850440	pp	855659
850440	pp	855664
850440	pp	855700
850440	pp	855730
850440	pp	855752
850440	pp	855761
850440	pp	855787
850440	pp	855789
850440	pp	855836
850440	pp	855838
850440	pp	855842
850440	pp	855862
850440	pp	855884
850440	pp	855887
850440	pp	855898
850440	pp	855903
850440	pp	855916
850440	pp	855925
850440	pp	855967
850440	pp	855994
850440	pp	855998
850440	pp	856023
850440	pp	856024
850440	pp	856026
850440	pp	856044
850440	pp	856063
850440	pp	856095
850440	pp	856117
850440	pp	856119
850440	pp	856149
850440	pp	856154
850440	pp	856175
850440	pp	856188
850440	pp	856195
850440	pp	856197
850440	pp	856221
850440	pp	856229
850440	pp	856247
850440	pp	856250
850440	pp	856255
850440	pp	856275
850440	pp	856301
850440	pp	856307
850440	pp	856315
850440	pp	856349
850440	pp	856350
850440	pp	856351
850440	pp	856360
850440	pp	856398
850440	pp	856415
850440	pp	856441
850440	pp	856449
850440	pp	856486
850440	pp	856498
850440	pp	856557
850440	pp	856559
850440	pp	856570
850440	pp	856571
850440	pp	856579
850440	pp	856584
850440	pp	856588
850440	pp	856589
850440	pp	856610
850440	pp	856615
850440	pp	856656
850440	pp	856665
850440	pp	856677
850440	pp	856681
850440	pp	856688
850440	pp	856697
850440	pp	856700
850440	pp	856724
850440	pp	856725
850440	pp	856726
850440	pp	856738
850440	pp	856758
850440	pp	856766
850440	pp	856783
850440	pp	856799
850440	pp	856801
850440	pp	856803
850440	pp	856805
850440	pp	856825
850440	pp	856846
850440	pp	856848
850440	pp	856851
850440	pp	856868
850440	pp	856869
850440	pp	856889
850440	pp	856895
850440	pp	856912
850440	pp	856919
850441	pp	850527
850441	pp	850638
850441	pp	850889
850441	pp	851312
850441	pp	852248
850441	pp	852423
850441	pp	852522
850441	pp	852810
850441	pp	852818
850441	pp	853107
850441	pp	853303
850441	pp	853522
850441	pp	853777
850441	pp	853811
850441	pp	854495
850441	pp	854501
850441	pp	854681
850441	pp	855280
850441	pp	855653
850441	pp	855718
850441	pp	855943
850441	pp	855985
850441	pp	855994
850441	pp	856085
850441	pp	856925
850442	pp	850760
850442	pp	851559
850442	pp	851903
850442	pp	852053
850442	pp	852184
850442	pp	852278
850442	pp	852492
850442	pp	852555
850442	pp	852719
850442	pp	852726
850442	pp	852750
850442	pp	852860
850442	pp	852996
850442	pp	853227
850442	pp	853985
850442	pp	854106
850442	pp	854345
850442	pp	855005
850442	pp	855104
850442	pp	855139
850442	pp	855485
850442	pp	855706
850442	pp	855744
850442	pp	855828
850442	pp	856065
850442	pp	856183
850442	pp	856297
850442	pp	856437
850442	pp	856455
850442	pp	856743
850443	pp	850540
850443	pp	851025
850443	pp	851153
850443	pp	851259
850443	pp	851579
850443	pp	851756
850443	pp	852059
850443	pp	852116
850443	pp	852127
850443	pp	852358
850443	pp	852616
850443	pp	852665
850443	pp	852755
850443	pp	853167
850443	pp	853347
850443	pp	853395
850443	pp	853418
850443	pp	853465
850443	pp	853719
850443	pp	853864
850443	pp	854188
850443	pp	856226
850443	pp	856422
850443	pp	856743
850444	pp	850447
850444	pp	851955
850444	pp	852059
850444	pp	852215
850444	pp	852755
850444	pp	853886
850444	pp	855466
850444	pp	856506
850445	pp	850450
850445	pp	850620
850445	pp	850639
850445	pp	850712
850445	pp	850760
850445	pp	850873
850445	pp	850887
850445	pp	850897
850445	pp	851023
850445	pp	851136
850445	pp	851250
850445	pp	851273
850445	pp	851351
850445	pp	851431
850445	pp	851487
850445	pp	851544
850445	pp	851559
850445	pp	851613
850445	pp	851846
850445	pp	851903
850445	pp	852122
850445	pp	852294
850445	pp	852295
850445	pp	852386
850445	pp	852410
850445	pp	852860
850445	pp	852974
850445	pp	852980
850445	pp	852996
850445	pp	853153
850445	pp	853223
850445	pp	853285
850445	pp	853638
850445	pp	853654
850445	pp	853667
850445	pp	853823
850445	pp	853928
850445	pp	854020
850445	pp	854085
850445	pp	854106
850445	pp	854158
850445	pp	854193
850445	pp	854481
850445	pp	854773
850445	pp	855025
850445	pp	855386
850445	pp	855485
850445	pp	855554
850445	pp	855616
850445	pp	855706
850445	pp	855710
850445	pp	855827
850445	pp	855834
850445	pp	855873
850445	pp	856031
850445	pp	856065
850445	pp	856089
850445	pp	856181
850445	pp	856233
850445	pp	856278
850445	pp	856297
850445	pp	856351
850445	pp	856418
850445	pp	856593
850445	pp	856613
850445	pp	856668
850445	pp	856682
850447	pp	850540
850447	pp	850585
850447	pp	850630
850447	pp	850775
850447	pp	850808
850447	pp	850980
850447	pp	850998
850447	pp	851163
850447	pp	851197
850447	pp	851312
850447	pp	851469
850447	pp	851520
850447	pp	851548
850447	pp	851561
850447	pp	851633
850447	pp	851655
850447	pp	851810
850447	pp	851811
850447	pp	851813
850447	pp	851834
850447	pp	851904
850447	pp	851925
850447	pp	851935
850447	pp	851996
850447	pp	852049
850447	pp	852283
850447	pp	852284
850447	pp	852501
850447	pp	852546
850447	pp	852700
850447	pp	853027
850447	pp	853059
850447	pp	853334
850447	pp	853350
850447	pp	853576
850447	pp	853773
850447	pp	853880
850447	pp	853904
850447	pp	853942
850447	pp	854120
850447	pp	854139
850447	pp	854227
850447	pp	854437
850447	pp	854456
850447	pp	854654
850447	pp	854656
850447	pp	854780
850447	pp	854827
850447	pp	854878
850447	pp	854931
850447	pp	854974
850447	pp	855405
850447	pp	855503
850447	pp	855843
850447	pp	855897
850447	pp	855988
850447	pp	855995
850447	pp	856089
850447	pp	856129
850447	pp	856317
850447	pp	856458
850447	pp	856557
850447	pp	856680
850447	pp	856819
850447	pp	856843
850447	pp	856887
850449	pp	850656
850449	pp	851247
850449	pp	851499
850449	pp	852007
850449	pp	852122
850449	pp	852283
850449	pp	852295
850449	pp	853956
850449	pp	853967
850449	pp	854827
850449	pp	854937
850449	pp	855466
850449	pp	856085
850450	pp	850463
850450	pp	850504
850450	pp	850554
850450	pp	850580
850450	pp	850620
850450	pp	851148
850450	pp	851532
850450	pp	851707
850450	pp	851870
850450	pp	851897
850450	pp	851943
850450	pp	851996
850450	pp	852122
850450	pp	852135
850450	pp	852276
850450	pp	852278
850450	pp	852431
850450	pp	852666
850450	pp	852755
850450	pp	853528
850450	pp	854064
850450	pp	854212
850450	pp	854283
850450	pp	854353
850450	pp	854406
850450	pp	854458
850450	pp	854549
850450	pp	854713
850450	pp	854819
850450	pp	855418
850450	pp	855584
850450	pp	855618
850450	pp	855630
850450	pp	855711
850450	pp	855897
850450	pp	855988
850450	pp	856099
850450	pp	856103
850450	pp	856351
850450	pp	856355
850450	pp	856409
850450	pp	856606
850450	pp	856607
850451	pp	852248
850451	pp	852755
850451	pp	852975
850451	pp	855524
850451	pp	855780
850452	pp	852755
850452	pp	854866
850453	pp	850625
850453	pp	850636
850453	pp	851205
850453	pp	851274
850453	pp	851335
850453	pp	851403
850453	pp	851522
850453	pp	851558
850453	pp	851562
850453	pp	851570
850453	pp	851753
850453	pp	852248
850453	pp	852588
850453	pp	852606
850453	pp	852755
850453	pp	853138
850453	pp	853193
850453	pp	853241
850453	pp	853356
850453	pp	854047
850453	pp	854671
850453	pp	854877
850453	pp	854891
850453	pp	854971
850453	pp	855201
850453	pp	855222
850453	pp	855245
850453	pp	855256
850453	pp	855567
850453	pp	855682
850453	pp	855783
850453	pp	856176
850453	pp	856236
850453	pp	856289
850453	pp	856453
850453	pp	856482
850453	pp	856579
850454	pp	850654
850454	pp	851206
850454	pp	851266
850454	pp	851399
850454	pp	851671
850454	pp	851810
850454	pp	852122
850454	pp	852385
850454	pp	852755
850454	pp	853266
850454	pp	854063
850454	pp	855795
850454	pp	856052
850455	pp	850620
850455	pp	851159
850455	pp	851212
850455	pp	851302
850455	pp	851389
850455	pp	851394
850455	pp	851406
850455	pp	851410
850455	pp	851723
850455	pp	851771
850455	pp	851810
850455	pp	851839
850455	pp	851887
850455	pp	851982
850455	pp	851984
850455	pp	852053
850455	pp	852229
850455	pp	852255
850455	pp	852284
850455	pp	852294
850455	pp	852295
850455	pp	852322
850455	pp	852470
850455	pp	852697
850455	pp	852740
850455	pp	852834
850455	pp	852870
850455	pp	852881
850455	pp	853035
850455	pp	853191
850455	pp	853300
850455	pp	853479
850455	pp	853817
850455	pp	853908
850455	pp	853970
850455	pp	853986
850455	pp	853997
850455	pp	854277
850455	pp	854384
850455	pp	854735
850455	pp	854773
850455	pp	854827
850455	pp	855428
850455	pp	855524
850455	pp	855633
850455	pp	855700
850455	pp	855701
850455	pp	855706
850455	pp	855787
850455	pp	855788
850455	pp	855841
850455	pp	856065
850455	pp	856070
850455	pp	856186
850455	pp	856351
850455	pp	856613
850455	pp	856799
850455	pp	856848
850455	pp	856891
850455	pp	856895
850456	pp	850497
850456	pp	850620
850456	pp	851207
850456	pp	852670
850456	pp	852755
850456	pp	853226
850456	pp	855197
850457	pp	852122
850457	pp	855624
850457	pp	855699
850457	pp	856087
850457	pp	856115
850457	pp	856356
850458	pp	852755
850459	pp	852127
850459	pp	855466
850459	pp	856351
850461	pp	853640
850462	pp	852403
850462	pp	855724
850462	pp	855854
850462	pp	855863
850462	pp	856510
850463	pp	853274
850463	pp	855104
850463	pp	856482
850464	pp	852023
850464	pp	852276
850464	pp	855104
850464	pp	855409
850464	pp	855962
850464	pp	856382
850465	pp	852755
850465	pp	853130
850465	pp	854749
850465	pp	856343
850466	pp	852755
850466	pp	855104
850466	pp	855588
850468	pp	855104
850469	pp	851259
850469	pp	852248
850469	pp	852755
850469	pp	852984
850469	pp	853433
850469	pp	855409
850469	pp	856482
850470	pp	851808
850470	pp	852645
850470	pp	852972
850470	pp	853041
850470	pp	853450
850470	pp	854601
850470	pp	855082
850470	pp	855119
850470	pp	855833
850470	pp	855836
850470	pp	855861
850470	pp	856072
850470	pp	856159
850470	pp	856637
850471	pp	852755
850471	pp	853479
850471	pp	855524
850476	pp	852248
850476	pp	855466
850477	pp	852248
850477	pp	855466
850478	pp	855466
850478	pp	855575
850478	pp	856889
850479	pp	852248
850480	pp	852248
850480	pp	855466
850482	pp	850620
850482	pp	850721
850482	pp	850938
850482	pp	851087
850482	pp	851902
850482	pp	852403
850482	pp	852456
850482	pp	853104
850482	pp	853336
850482	pp	853387
850482	pp	853866
850482	pp	854237
850482	pp	854246
850482	pp	854259
850482	pp	854796
850482	pp	854957
850482	pp	854997
850482	pp	855261
850482	pp	855353
850482	pp	855962
850482	pp	856322
850482	pp	856398
850482	pp	856854
850484	pp	850485
850484	pp	855120
850484	pp	855121
850484	pp	855383
850485	pp	851271
850485	pp	852564
850485	pp	855120
850485	pp	855121
850485	pp	855372
850485	pp	855382
850485	pp	855383
850485	pp	855532
850485	pp	856035
850486	pp	856862
850487	pp	852755
850487	pp	855104
850488	pp	855520
850490	pp	850568
850490	pp	852088
850490	pp	852695
850490	pp	852755
850490	pp	853522
850490	pp	853715
850490	pp	853743
850490	pp	855006
850490	pp	856029
850490	pp	856076
850490	pp	856537
850491	pp	851911
850491	pp	852394
850492	pp	851369
850494	pp	850665
850494	pp	852695
850494	pp	852821
850494	pp	853275
850494	pp	853522
850494	pp	853990
850494	pp	856537
850495	pp	851399
850495	pp	852294
850495	pp	852295
850495	pp	852592
850495	pp	852719
850495	pp	853192
850495	pp	853264
850495	pp	854465
850495	pp	855049
850495	pp	855515
850495	pp	855535
850495	pp	855700
850495	pp	855701
850495	pp	855757
850495	pp	855925
850495	pp	856091
850495	pp	856146
850495	pp	856360
850496	pp	850612
850496	pp	850620
850496	pp	850636
850496	pp	850713
850496	pp	850769
850496	pp	850973
850496	pp	851087
850496	pp	851223
850496	pp	851259
850496	pp	851264
850496	pp	851335
850496	pp	851410
850496	pp	851551
850496	pp	851627
850496	pp	852172
850496	pp	852456
850496	pp	852481
850496	pp	852506
850496	pp	852543
850496	pp	852660
850496	pp	852755
850496	pp	852931
850496	pp	853106
850496	pp	853201
850496	pp	853261
850496	pp	853702
850496	pp	853800
850496	pp	853991
850496	pp	854379
850496	pp	854494
850496	pp	854935
850496	pp	854997
850496	pp	855429
850496	pp	855830
850496	pp	856111
850496	pp	856311
850496	pp	856675
850496	pp	856859
850497	pp	850554
850497	pp	850930
850497	pp	852295
850497	pp	852755
850497	pp	853100
850497	pp	853350
850497	pp	853683
850497	pp	854271
850497	pp	854406
850497	pp	855541
850497	pp	855700
850498	pp	850521
850498	pp	851018
850498	pp	851024
850498	pp	851115
850498	pp	851205
850498	pp	851544
850498	pp	851737
850498	pp	851782
850498	pp	851815
850498	pp	852119
850498	pp	852127
850498	pp	852755
850498	pp	852787
850498	pp	852860
850498	pp	853133
850498	pp	854085
850498	pp	854370
850498	pp	854407
850498	pp	854433
850498	pp	854503
850498	pp	854504
850498	pp	855144
850498	pp	855161
850498	pp	855466
850498	pp	855929
850498	pp	855957
850498	pp	856376
850498	pp	856418
850498	pp	856479
850498	pp	856713
850498	pp	856828
850499	pp	850500
850499	pp	850554
850499	pp	850620
850499	pp	850991
850499	pp	851193
850499	pp	851394
850499	pp	851500
850499	pp	851813
850499	pp	852007
850499	pp	852122
850499	pp	852664
850499	pp	852680
850499	pp	853311
850499	pp	853318
850499	pp	853353
850499	pp	853492
850499	pp	854092
850499	pp	854284
850499	pp	854387
850499	pp	854889
850499	pp	854938
850499	pp	855068
850499	pp	855081
850499	pp	855535
850499	pp	855787
850499	pp	855841
850499	pp	856507
850499	pp	856607
850499	pp	856895
850500	pp	850620
850500	pp	850636
850500	pp	850676
850500	pp	850716
850500	pp	850864
850500	pp	850877
850500	pp	850894
850500	pp	850951
850500	pp	851058
850500	pp	851069
850500	pp	851259
850500	pp	851337
850500	pp	851369
850500	pp	851425
850500	pp	851431
850500	pp	851477
850500	pp	851484
850500	pp	851548
850500	pp	851587
850500	pp	851676
850500	pp	852064
850500	pp	852206
850500	pp	852222
850500	pp	852250
850500	pp	852294
850500	pp	852337
850500	pp	852468
850500	pp	852487
850500	pp	852522
850500	pp	852742
850500	pp	852754
850500	pp	852755
850500	pp	852939
850500	pp	853128
850500	pp	853155
850500	pp	853262
850500	pp	853540
850500	pp	853604
850500	pp	853610
850500	pp	853653
850500	pp	853667
850500	pp	853809
850500	pp	853848
850500	pp	854117
850500	pp	854229
850500	pp	854301
850500	pp	854324
850500	pp	854409
850500	pp	854557
850500	pp	854658
850500	pp	854673
850500	pp	854980
850500	pp	855224
850500	pp	855512
850500	pp	855655
850500	pp	855669
850500	pp	855960
850500	pp	856188
850500	pp	856412
850500	pp	856766
850501	pp	850612
850501	pp	851410
850501	pp	852900
850501	pp	855349
850501	pp	855429
850501	pp	856226
850502	pp	850620
850502	pp	850631
850502	pp	850636
850502	pp	850772
850502	pp	851259
850502	pp	851369
850502	pp	852023
850502	pp	852172
850502	pp	852481
850502	pp	852506
850502	pp	853175
850502	pp	853325
850502	pp	853679
850502	pp	854113
850502	pp	854379
850502	pp	854869
850502	pp	854916
850502	pp	854918
850502	pp	855864
850502	pp	856029
850502	pp	856279
850502	pp	856343
850502	pp	856535
850502	pp	856646
850503	pp	850911
850503	pp	852023
850503	pp	855308
850503	pp	856239
850503	pp	856343
850504	pp	850520
850504	pp	850534
850504	pp	850554
850504	pp	850620
850504	pp	850633
850504	pp	850676
850504	pp	850741
850504	pp	850782
850504	pp	850863
850504	pp	850893
850504	pp	850980
850504	pp	850998
850504	pp	851029
850504	pp	851048
850504	pp	851051
850504	pp	851115
850504	pp	851148
850504	pp	851204
850504	pp	851222
850504	pp	851318
850504	pp	851372
850504	pp	851376
850504	pp	851394
850504	pp	851532
850504	pp	851562
850504	pp	851635
850504	pp	851707
850504	pp	851752
850504	pp	851768
850504	pp	851771
850504	pp	851797
850504	pp	851934
850504	pp	851962
850504	pp	851996
850504	pp	852096
850504	pp	852122
850504	pp	852192
850504	pp	852406
850504	pp	852424
850504	pp	852427
850504	pp	852499
850504	pp	852532
850504	pp	852547
850504	pp	852577
850504	pp	852611
850504	pp	852680
850504	pp	852728
850504	pp	852755
850504	pp	852772
850504	pp	852782
850504	pp	852869
850504	pp	852885
850504	pp	852971
850504	pp	853037
850504	pp	853144
850504	pp	853155
850504	pp	853364
850504	pp	853438
850504	pp	853452
850504	pp	853528
850504	pp	853539
850504	pp	853638
850504	pp	853728
850504	pp	853743
850504	pp	853783
850504	pp	853817
850504	pp	853862
850504	pp	853886
850504	pp	853956
850504	pp	854042
850504	pp	854150
850504	pp	854284
850504	pp	854289
850504	pp	854309
850504	pp	854353
850504	pp	854361
850504	pp	854414
850504	pp	854418
850504	pp	854456
850504	pp	854481
850504	pp	854504
850504	pp	854549
850504	pp	854647
850504	pp	854668
850504	pp	854827
850504	pp	854913
850504	pp	854937
850504	pp	854966
850504	pp	855083
850504	pp	855094
850504	pp	855117
850504	pp	855136
850504	pp	855302
850504	pp	855449
850504	pp	855450
850504	pp	855478
850504	pp	855503
850504	pp	855506
850504	pp	855532
850504	pp	855565
850504	pp	855584
850504	pp	855586
850504	pp	855613
850504	pp	855616
850504	pp	855645
850504	pp	855665
850504	pp	855728
850504	pp	855765
850504	pp	855834
850504	pp	855836
850504	pp	855841
850504	pp	855974
850504	pp	856277
850504	pp	856301
850504	pp	856351
850504	pp	856355
850504	pp	856409
850504	pp	856418
850504	pp	856422
850504	pp	856490
850504	pp	856557
850504	pp	856607
850504	pp	856696
850504	pp	856702
850504	pp	856862
850505	pp	850513
850505	pp	850543
850505	pp	850554
850505	pp	850620
850505	pp	850713
850505	pp	850767
850505	pp	850973
850505	pp	851112
850505	pp	851335
850505	pp	851501
850505	pp	851686
850505	pp	851819
850505	pp	852127
850505	pp	852504
850505	pp	852556
850505	pp	852676
850505	pp	852715
850505	pp	852755
850505	pp	853017
850505	pp	853082
850505	pp	853422
850505	pp	853942
850505	pp	853995
850505	pp	854017
850505	pp	854142
850505	pp	854201
850505	pp	854236
850505	pp	854242
850505	pp	854282
850505	pp	854552
850505	pp	854658
850505	pp	854888
850505	pp	855258
850505	pp	855458
850505	pp	855466
850505	pp	855683
850505	pp	855687
850505	pp	855830
850505	pp	856128
850505	pp	856162
850505	pp	856306
850505	pp	856422
850505	pp	856753
850505	pp	856837
850505	pp	856876
850505	pp	856901
850506	pp	850549
850506	pp	850554
850506	pp	850594
850506	pp	850607
850506	pp	850620
850506	pp	850734
850506	pp	850744
850506	pp	850796
850506	pp	851156
850506	pp	851394
850506	pp	851504
850506	pp	851723
850506	pp	851751
850506	pp	851764
850506	pp	851800
850506	pp	851935
850506	pp	851957
850506	pp	852049
850506	pp	852059
850506	pp	852122
850506	pp	852246
850506	pp	852294
850506	pp	852373
850506	pp	852497
850506	pp	852612
850506	pp	852655
850506	pp	852680
850506	pp	852755
850506	pp	852766
850506	pp	852814
850506	pp	852868
850506	pp	852883
850506	pp	852984
850506	pp	853059
850506	pp	853133
850506	pp	853167
850506	pp	853281
850506	pp	853318
850506	pp	853333
850506	pp	853438
850506	pp	853596
850506	pp	853817
850506	pp	853827
850506	pp	853839
850506	pp	853859
850506	pp	853928
850506	pp	854029
850506	pp	854055
850506	pp	854284
850506	pp	854303
850506	pp	854418
850506	pp	854439
850506	pp	854531
850506	pp	854714
850506	pp	854745
850506	pp	854827
850506	pp	854889
850506	pp	854915
850506	pp	854945
850506	pp	855276
850506	pp	855350
850506	pp	855498
850506	pp	855509
850506	pp	855822
850506	pp	855841
850506	pp	856119
850506	pp	856263
850506	pp	856351
850506	pp	856355
850506	pp	856422
850506	pp	856529
850506	pp	856891
850506	pp	856895
850507	pp	850756
850507	pp	850830
850507	pp	850963
850507	pp	851160
850507	pp	851517
850507	pp	851775
850507	pp	852397
850507	pp	853418
850507	pp	853503
850507	pp	853609
850507	pp	854182
850507	pp	854827
850507	pp	854983
850507	pp	855167
850507	pp	855268
850507	pp	856351
850508	pp	850785
850508	pp	850822
850508	pp	851700
850508	pp	852248
850508	pp	853868
850508	pp	854120
850508	pp	854700
850508	pp	854833
850508	pp	855449
850508	pp	855561
850509	pp	852127
850509	pp	852248
850509	pp	852569
850509	pp	853860
850509	pp	855104
850509	pp	855466
850509	pp	856607
850510	pp	850620
850510	pp	850868
850510	pp	852695
850510	pp	853318
850510	pp	853723
850510	pp	853758
850510	pp	854533
850510	pp	855466
850510	pp	855994
850510	pp	856076
850510	pp	856351
850510	pp	856367
850510	pp	856418
850510	pp	856537
850511	pp	850785
850511	pp	850968
850511	pp	851369
850511	pp	851562
850511	pp	852271
850511	pp	852323
850511	pp	852423
850511	pp	852690
850511	pp	852755
850511	pp	853193
850511	pp	853275
850511	pp	854018
850511	pp	854073
850511	pp	854161
850511	pp	854333
850511	pp	854562
850511	pp	854680
850511	pp	854690
850511	pp	855187
850511	pp	855565
850511	pp	855897
850511	pp	856076
850511	pp	856534
850511	pp	856612
850511	pp	856895
850513	pp	850539
850513	pp	852662
850513	pp	852755
850513	pp	853167
850513	pp	854158
850513	pp	854418
850513	pp	854688
850513	pp	855012
850513	pp	855386
850513	pp	855466
850513	pp	856351
850513	pp	856478
850513	pp	856482
850513	pp	856537
850514	pp	851457
850514	pp	852755
850514	pp	856076
850515	pp	850652
850515	pp	851306
850515	pp	851450
850515	pp	851591
850515	pp	851624
850515	pp	851746
850515	pp	852385
850515	pp	852457
850515	pp	852971
850515	pp	853718
850515	pp	856167
850516	pp	851212
850516	pp	852053
850516	pp	852931
850516	pp	855466
850516	pp	856076
850516	pp	856766
850517	pp	850543
850517	pp	855012
850518	pp	850620
850518	pp	852248
850518	pp	852666
850518	pp	852791
850518	pp	852925
850518	pp	853529
850518	pp	853632
850518	pp	853677
850518	pp	854387
850518	pp	854742
850518	pp	855409
850518	pp	855504
850518	pp	855524
850518	pp	855912
850518	pp	855914
850518	pp	856351
850518	pp	856394
850519	pp	850772
850519	pp	852248
850519	pp	852403
850519	pp	852828
850519	pp	855355
850520	pp	850598
850520	pp	850920
850520	pp	851754
850520	pp	851810
850520	pp	851811
850520	pp	851962
850520	pp	852122
850520	pp	852248
850520	pp	852283
850520	pp	852284
850520	pp	852294
850520	pp	852295
850520	pp	852719
850520	pp	852834
850520	pp	852885
850520	pp	853347
850520	pp	853364
850520	pp	853544
850520	pp	854150
850520	pp	854418
850520	pp	855005
850520	pp	855586
850520	pp	855616
850520	pp	855700
850520	pp	855701
850520	pp	855741
850520	pp	855828
850520	pp	856023
850520	pp	856134
850520	pp	856351
850520	pp	856490
850520	pp	856499
850520	pp	856696
850520	pp	856709
850520	pp	856738
850521	pp	850712
850521	pp	850897
850521	pp	851024
850521	pp	851115
850521	pp	851175
850521	pp	851369
850521	pp	851448
850521	pp	851544
850521	pp	851562
850521	pp	851591
850521	pp	851670
850521	pp	851733
850521	pp	851813
850521	pp	851889
850521	pp	852002
850521	pp	852077
850521	pp	852079
850521	pp	852086
850521	pp	852264
850521	pp	852265
850521	pp	852415
850521	pp	852451
850521	pp	852695
850521	pp	852744
850521	pp	852805
850521	pp	852931
850521	pp	853086
850521	pp	853275
850521	pp	853338
850521	pp	853350
850521	pp	853398
850521	pp	853450
850521	pp	853478
850521	pp	853610
850521	pp	853686
850521	pp	853719
850521	pp	853760
850521	pp	853781
850521	pp	853789
850521	pp	853811
850521	pp	853892
850521	pp	853958
850521	pp	854053
850521	pp	854284
850521	pp	854391
850521	pp	854406
850521	pp	854509
850521	pp	854515
850521	pp	854533
850521	pp	854537
850521	pp	854766
850521	pp	854773
850521	pp	854822
850521	pp	854851
850521	pp	854867
850521	pp	854926
850521	pp	854940
850521	pp	855005
850521	pp	855067
850521	pp	855076
850521	pp	855144
850521	pp	855228
850521	pp	855238
850521	pp	855259
850521	pp	855302
850521	pp	855449
850521	pp	855466
850521	pp	855496
850521	pp	855568
850521	pp	855587
850521	pp	855620
850521	pp	855640
850521	pp	855725
850521	pp	855765
850521	pp	855884
850521	pp	855962
850521	pp	856195
850521	pp	856221
850521	pp	856278
850521	pp	856298
850521	pp	856482
850521	pp	856507
850521	pp	856537
850521	pp	856563
850521	pp	856599
850521	pp	856600
850521	pp	856668
850521	pp	856677
850521	pp	856715
850521	pp	856755
850521	pp	856828
850521	pp	856870
850522	pp	850554
850522	pp	850620
850522	pp	850749
850522	pp	851000
850522	pp	852322
850522	pp	852373
850522	pp	853318
850522	pp	853438
850522	pp	853728
850522	pp	853817
850522	pp	853896
850522	pp	854284
850522	pp	855081
850522	pp	855328
850522	pp	855787
850522	pp	855836
850522	pp	856076
850522	pp	856351
850522	pp	856607
850523	pp	852248
850523	pp	853529
850523	pp	853696
850523	pp	854827
850523	pp	854937
850523	pp	855492
850523	pp	855836
850523	pp	855911
850524	pp	855104
850527	pp	850610
850527	pp	850620
850527	pp	850875
850527	pp	851209
850527	pp	851369
850527	pp	851726
850527	pp	851996
850527	pp	852041
850527	pp	852497
850527	pp	852522
850527	pp	852755
850527	pp	852766
850527	pp	853107
850527	pp	853886
850527	pp	853937
850527	pp	854681
850527	pp	856351
850527	pp	856514
850527	pp	856737
850528	pp	850623
850528	pp	850701
850528	pp	850808
850528	pp	850839
850528	pp	850981
850528	pp	851005
850528	pp	851143
850528	pp	851471
850528	pp	851518
850528	pp	851531
850528	pp	851827
850528	pp	852084
850528	pp	852093
850528	pp	852344
850528	pp	852416
850528	pp	852821
850528	pp	852896
850528	pp	852964
850528	pp	852983
850528	pp	853227
850528	pp	853275
850528	pp	853546
850528	pp	853681
850528	pp	853857
850528	pp	853904
850528	pp	854330
850528	pp	854485
850528	pp	854749
850528	pp	854956
850528	pp	855155
850528	pp	855253
850528	pp	855281
850528	pp	855332
850528	pp	855888
850528	pp	855952
850528	pp	856170
850528	pp	856197
850528	pp	856216
850528	pp	856307
850528	pp	856486
850528	pp	856513
850528	pp	856570
850528	pp	856751
850528	pp	856848
850528	pp	856889
850528	pp	856919
850529	pp	851159
850529	pp	851642
850529	pp	852039
850529	pp	852127
850529	pp	853036
850529	pp	854095
850529	pp	854544
850529	pp	855144
850529	pp	855466
850529	pp	856839
850530	pp	850574
850530	pp	850744
850530	pp	850900
850530	pp	851706
850530	pp	852235
850530	pp	852373
850530	pp	853167
850530	pp	853503
850530	pp	853683
850530	pp	853817
850530	pp	853886
850530	pp	854353
850530	pp	854407
850530	pp	854749
850530	pp	854827
850530	pp	855466
850530	pp	856081
850530	pp	856275
850530	pp	856890
850530	pp	856926
850532	pp	850554
850532	pp	850620
850532	pp	851266
850532	pp	851733
850532	pp	852122
850532	pp	852127
850532	pp	852406
850532	pp	852755
850532	pp	853683
850532	pp	855404
850532	pp	856557
850534	pp	850623
850534	pp	850741
850534	pp	850951
850534	pp	851115
850534	pp	851266
850534	pp	851369
850534	pp	851562
850534	pp	851671
850534	pp	851699
850534	pp	851771
850534	pp	851811
850534	pp	852122
850534	pp	852168
850534	pp	852283
850534	pp	852294
850534	pp	852728
850534	pp	852755
850534	pp	853202
850534	pp	853364
850534	pp	853781
850534	pp	854290
850534	pp	854309
850534	pp	854361
850534	pp	854827
850534	pp	854937
850534	pp	855506
850534	pp	855665
850534	pp	855701
850534	pp	855836
850534	pp	855841
850534	pp	855974
850534	pp	856059
850534	pp	856251
850534	pp	856461
850534	pp	856677
850534	pp	856827
850536	pp	852931
850536	pp	853233
850536	pp	855836
850537	pp	852406
850538	pp	850580
850538	pp	850620
850538	pp	850714
850538	pp	850843
850538	pp	850889
850538	pp	850933
850538	pp	850998
850538	pp	851068
850538	pp	851368
850538	pp	851425
850538	pp	851481
850538	pp	851509
850538	pp	851532
850538	pp	851614
850538	pp	851633
850538	pp	851798
850538	pp	851812
850538	pp	852042
850538	pp	852122
850538	pp	852276
850538	pp	852346
850538	pp	852406
850538	pp	852664
850538	pp	852818
850538	pp	853008
850538	pp	853037
850538	pp	853091
850538	pp	853477
850538	pp	853559
850538	pp	853718
850538	pp	853895
850538	pp	853972
850538	pp	854098
850538	pp	854384
850538	pp	854406
850538	pp	854411
850538	pp	854533
850538	pp	854653
850538	pp	854750
850538	pp	854895
850538	pp	854954
850538	pp	855016
850538	pp	855212
850538	pp	855319
850538	pp	855447
850538	pp	855501
850538	pp	855532
850538	pp	855535
850538	pp	855561
850538	pp	855606
850538	pp	855745
850538	pp	855816
850538	pp	855879
850538	pp	855962
850538	pp	856167
850538	pp	856188
850538	pp	856289
850538	pp	856343
850538	pp	856351
850538	pp	856409
850538	pp	856439
850538	pp	856579
850538	pp	856612
850538	pp	856626
850538	pp	856664
850538	pp	856862
850539	pp	850584
850539	pp	850620
850539	pp	850768
850539	pp	850785
850539	pp	851191
850539	pp	851266
850539	pp	851400
850539	pp	851424
850539	pp	851624
850539	pp	851710
850539	pp	851724
850539	pp	851772
850539	pp	851928
850539	pp	852112
850539	pp	852377
850539	pp	852705
850539	pp	853244
850539	pp	853283
850539	pp	853650
850539	pp	853698
850539	pp	853752
850539	pp	853986
850539	pp	854133
850539	pp	854222
850539	pp	854249
850539	pp	855783
850539	pp	855819
850539	pp	856394
850539	pp	856709
850539	pp	856731
850540	pp	850589
850540	pp	850676
850540	pp	850775
850540	pp	850893
850540	pp	851143
850540	pp	851259
850540	pp	851369
850540	pp	851485
850540	pp	851561
850540	pp	851761
850540	pp	851782
850540	pp	852122
850540	pp	852453
850540	pp	852794
850540	pp	852980
850540	pp	853031
850540	pp	853371
850540	pp	853427
850540	pp	853528
850540	pp	853576
850540	pp	853824
850540	pp	853928
850540	pp	854034
850540	pp	854062
850540	pp	854085
850540	pp	854680
850540	pp	854786
850540	pp	854834
850540	pp	855013
850540	pp	855099
850540	pp	855144
850540	pp	855459
850540	pp	855471
850540	pp	855640
850540	pp	855897
850540	pp	855948
850540	pp	856091
850540	pp	856115
850540	pp	856159
850540	pp	856263
850540	pp	856351
850540	pp	856366
850541	pp	850554
850541	pp	850611
850541	pp	850620
850541	pp	850633
850541	pp	850763
850541	pp	851193
850541	pp	851259
850541	pp	851369
850541	pp	851408
850541	pp	851507
850541	pp	851813
850541	pp	852239
850541	pp	852471
850541	pp	852834
850541	pp	852873
850541	pp	853036
850541	pp	853168
850541	pp	853202
850541	pp	853456
850541	pp	853686
850541	pp	853817
850541	pp	853928
850541	pp	854119
850541	pp	854418
850541	pp	854544
850541	pp	854882
850541	pp	854931
850541	pp	855224
850541	pp	855362
850541	pp	856218
850541	pp	856351
850541	pp	856355
850541	pp	856461
850541	pp	856731
850541	pp	856830
850543	pp	850554
850543	pp	850620
850543	pp	850713
850543	pp	851203
850543	pp	851399
850543	pp	852563
850543	pp	852618
850543	pp	852676
850543	pp	852755
850543	pp	852772
850543	pp	852892
850543	pp	852992
850543	pp	853082
850543	pp	853728
850543	pp	854018
850543	pp	854037
850543	pp	854142
850543	pp	854236
850543	pp	854284
850543	pp	854504
850543	pp	854552
850543	pp	854888
850543	pp	855230
850543	pp	855423
850543	pp	855449
850543	pp	855458
850543	pp	855466
850543	pp	855535
850543	pp	855683
850543	pp	855785
850543	pp	855958
850543	pp	856062
850543	pp	856128
850543	pp	856140
850543	pp	856144
850543	pp	856422
850543	pp	856494
850543	pp	856607
850543	pp	856726
850543	pp	856821
850543	pp	856876
850544	pp	850620
850544	pp	850636
850544	pp	851193
850544	pp	851259
850544	pp	851348
850544	pp	851369
850544	pp	852406
850544	pp	852755
850544	pp	855466
850544	pp	856351
850544	pp	856803
850544	pp	856912
850545	pp	850857
850545	pp	851110
850545	pp	851401
850545	pp	852282
850545	pp	852322
850545	pp	852406
850545	pp	852643
850545	pp	852755
850545	pp	852991
850545	pp	855104
850545	pp	855155
850547	pp	850620
850548	pp	850594
850548	pp	850620
850548	pp	856515
850549	pp	850551
850549	pp	850580
850549	pp	850590
850549	pp	850602
850549	pp	850611
850549	pp	850612
850549	pp	850625
850549	pp	850652
850549	pp	850682
850549	pp	850688
850549	pp	850689
850549	pp	850695
850549	pp	850716
850549	pp	850750
850549	pp	850756
850549	pp	850764
850549	pp	850832
850549	pp	850846
850549	pp	850872
850549	pp	850893
850549	pp	850894
850549	pp	850905
850549	pp	850944
850549	pp	850981
850549	pp	850998
850549	pp	851000
850549	pp	851007
850549	pp	851022
850549	pp	851058
850549	pp	851061
850549	pp	851069
850549	pp	851122
850549	pp	851160
850549	pp	851162
850549	pp	851169
850549	pp	851170
850549	pp	851196
850549	pp	851208
850549	pp	851307
850549	pp	851313
850549	pp	851319
850549	pp	851325
850549	pp	851339
850549	pp	851412
850549	pp	851421
850549	pp	851427
850549	pp	851466
850549	pp	851476
850549	pp	851478
850549	pp	851507
850549	pp	851530
850549	pp	851548
850549	pp	851575
850549	pp	851624
850549	pp	851632
850549	pp	851636
850549	pp	851637
850549	pp	851643
850549	pp	851660
850549	pp	851676
850549	pp	851694
850549	pp	851705
850549	pp	851707
850549	pp	851726
850549	pp	851736
850549	pp	851740
850549	pp	851771
850549	pp	851775
850549	pp	851797
850549	pp	851798
850549	pp	851800
850549	pp	851810
850549	pp	851811
850549	pp	851818
850549	pp	851823
850549	pp	851824
850549	pp	851845
850549	pp	851860
850549	pp	851890
850549	pp	851903
850549	pp	851907
850549	pp	851921
850549	pp	851939
850549	pp	851988
850549	pp	851990
850549	pp	852014
850549	pp	852021
850549	pp	852073
850549	pp	852107
850549	pp	852124
850549	pp	852126
850549	pp	852177
850549	pp	852206
850549	pp	852224
850549	pp	852241
850549	pp	852242
850549	pp	852253
850549	pp	852254
850549	pp	852294
850549	pp	852306
850549	pp	852307
850549	pp	852308
850549	pp	852319
850549	pp	852337
850549	pp	852419
850549	pp	852439
850549	pp	852451
850549	pp	852479
850549	pp	852487
850549	pp	852549
850549	pp	852551
850549	pp	852585
850549	pp	852659
850549	pp	852665
850549	pp	852742
850549	pp	852754
850549	pp	852755
850549	pp	852757
850549	pp	852767
850549	pp	852772
850549	pp	852773
850549	pp	852778
850549	pp	852804
850549	pp	852811
850549	pp	852816
850549	pp	852822
850549	pp	852853
850549	pp	852854
850549	pp	852873
850549	pp	852911
850549	pp	852964
850549	pp	852976
850549	pp	852982
850549	pp	852995
850549	pp	853015
850549	pp	853029
850549	pp	853064
850549	pp	853135
850549	pp	853137
850549	pp	853149
850549	pp	853168
850549	pp	853199
850549	pp	853221
850549	pp	853248
850549	pp	853249
850549	pp	853262
850549	pp	853266
850549	pp	853286
850549	pp	853303
850549	pp	853317
850549	pp	853320
850549	pp	853349
850549	pp	853379
850549	pp	853397
850549	pp	853438
850549	pp	853447
850549	pp	853456
850549	pp	853499
850549	pp	853503
850549	pp	853527
850549	pp	853540
850549	pp	853585
850549	pp	853587
850549	pp	853609
850549	pp	853610
850549	pp	853644
850549	pp	853664
850549	pp	853673
850549	pp	853682
850549	pp	853720
850549	pp	853737
850549	pp	853757
850549	pp	853762
850549	pp	853780
850549	pp	853781
850549	pp	853782
850549	pp	853808
850549	pp	853809
850549	pp	853845
850549	pp	853847
850549	pp	853853
850549	pp	853859
850549	pp	853860
850549	pp	853864
850549	pp	853870
850549	pp	853875
850549	pp	853896
850549	pp	853922
850549	pp	853956
850549	pp	853960
850549	pp	853993
850549	pp	854026
850549	pp	854028
850549	pp	854029
850549	pp	854075
850549	pp	854078
850549	pp	854116
850549	pp	854117
850549	pp	854118
850549	pp	854150
850549	pp	854165
850549	pp	854182
850549	pp	854211
850549	pp	854229
850549	pp	854263
850549	pp	854303
850549	pp	854321
850549	pp	854351
850549	pp	854354
850549	pp	854376
850549	pp	854381
850549	pp	854382
850549	pp	854399
850549	pp	854409
850549	pp	854433
850549	pp	854434
850549	pp	854446
850549	pp	854469
850549	pp	854487
850549	pp	854519
850549	pp	854537
850549	pp	854551
850549	pp	854557
850549	pp	854645
850549	pp	854664
850549	pp	854673
850549	pp	854714
850549	pp	854735
850549	pp	854758
850549	pp	854768
850549	pp	854794
850549	pp	854796
850549	pp	854882
850549	pp	854889
850549	pp	854915
850549	pp	854933
850549	pp	854982
850549	pp	854984
850549	pp	855025
850549	pp	855039
850549	pp	855068
850549	pp	855104
850549	pp	855118
850549	pp	855122
850549	pp	855135
850549	pp	855173
850549	pp	855176
850549	pp	855231
850549	pp	855269
850549	pp	855273
850549	pp	855275
850549	pp	855283
850549	pp	855312
850549	pp	855331
850549	pp	855335
850549	pp	855349
850549	pp	855356
850549	pp	855357
850549	pp	855408
850549	pp	855429
850549	pp	855436
850549	pp	855469
850549	pp	855508
850549	pp	855532
850549	pp	855539
850549	pp	855543
850549	pp	855544
850549	pp	855547
850549	pp	855591
850549	pp	855609
850549	pp	855611
850549	pp	855613
850549	pp	855628
850549	pp	855655
850549	pp	855658
850549	pp	855661
850549	pp	855663
850549	pp	855664
850549	pp	855669
850549	pp	855691
850549	pp	855701
850549	pp	855709
850549	pp	855726
850549	pp	855727
850549	pp	855730
850549	pp	855781
850549	pp	855789
850549	pp	855833
850549	pp	855879
850549	pp	855881
850549	pp	855890
850549	pp	855903
850549	pp	855930
850549	pp	855953
850549	pp	855957
850549	pp	855972
850549	pp	855976
850549	pp	855977
850549	pp	856012
850549	pp	856024
850549	pp	856026
850549	pp	856057
850549	pp	856063
850549	pp	856078
850549	pp	856098
850549	pp	856126
850549	pp	856130
850549	pp	856141
850549	pp	856203
850549	pp	856204
850549	pp	856226
850549	pp	856232
850549	pp	856264
850549	pp	856298
850549	pp	856311
850549	pp	856347
850549	pp	856351
850549	pp	856360
850549	pp	856375
850549	pp	856401
850549	pp	856413
850549	pp	856449
850549	pp	856461
850549	pp	856462
850549	pp	856463
850549	pp	856485
850549	pp	856488
850549	pp	856489
850549	pp	856574
850549	pp	856604
850549	pp	856610
850549	pp	856649
850549	pp	856656
850549	pp	856719
850549	pp	856723
850549	pp	856731
850549	pp	856744
850549	pp	856745
850549	pp	856751
850549	pp	856767
850549	pp	856788
850549	pp	856805
850549	pp	856819
850549	pp	856824
850549	pp	856830
850549	pp	856846
850549	pp	856863
850549	pp	856868
850549	pp	856923
850549	pp	9164920
850549	pp	9164931
850550	pp	852695
850550	pp	853275
850550	pp	853743
850550	pp	855256
850550	pp	855892
850550	pp	856076
850550	pp	856351
850550	pp	856862
850551	pp	850652
850551	pp	850682
850551	pp	850688
850551	pp	850695
850551	pp	850893
850551	pp	851170
850551	pp	851484
850551	pp	851530
850551	pp	851575
850551	pp	851660
850551	pp	851994
850551	pp	852021
850551	pp	852122
850551	pp	852191
850551	pp	852614
850551	pp	852730
850551	pp	852755
850551	pp	852767
850551	pp	852804
850551	pp	852853
850551	pp	852995
850551	pp	853650
850551	pp	853682
850551	pp	853728
850551	pp	853780
850551	pp	853847
850551	pp	853860
850551	pp	853894
850551	pp	853956
850551	pp	853993
850551	pp	854078
850551	pp	854229
850551	pp	854381
850551	pp	854441
850551	pp	854446
850551	pp	854487
850551	pp	854673
850551	pp	854780
850551	pp	854827
850551	pp	854937
850551	pp	854999
850551	pp	855068
850551	pp	855173
850551	pp	855269
850551	pp	855283
850551	pp	855335
850551	pp	855466
850551	pp	855491
850551	pp	855535
850551	pp	855539
850551	pp	855613
850551	pp	855664
850551	pp	855730
850551	pp	855881
850551	pp	855890
850551	pp	855897
850551	pp	855903
850551	pp	855972
850551	pp	856012
850551	pp	856126
850551	pp	856158
850551	pp	856264
850551	pp	856290
850551	pp	856449
850551	pp	856488
850551	pp	856489
850551	pp	856723
850551	pp	856870
850552	pp	850620
850552	pp	850636
850552	pp	850705
850552	pp	851048
850552	pp	851061
850552	pp	851320
850552	pp	851441
850552	pp	851470
850552	pp	851544
850552	pp	851737
850552	pp	851774
850552	pp	851935
850552	pp	851957
850552	pp	851988
850552	pp	852199
850552	pp	852703
850552	pp	852755
850552	pp	852778
850552	pp	852950
850552	pp	852986
850552	pp	853016
850552	pp	853017
850552	pp	853031
850552	pp	853409
850552	pp	853410
850552	pp	853796
850552	pp	853804
850552	pp	853808
850552	pp	854370
850552	pp	854657
850552	pp	854868
850552	pp	854977
850552	pp	854983
850552	pp	855066
850552	pp	855159
850552	pp	855184
850552	pp	855275
850552	pp	855356
850552	pp	855934
850552	pp	855957
850552	pp	856351
850552	pp	856376
850552	pp	856537
850552	pp	856575
850552	pp	856842
850552	pp	856844
850552	pp	856846
850553	pp	852046
850553	pp	852755
850553	pp	853167
850553	pp	853641
850553	pp	854407
850553	pp	854992
850553	pp	855466
850553	pp	855923
850553	pp	856870
850554	pp	850561
850554	pp	850562
850554	pp	850580
850554	pp	850588
850554	pp	850598
850554	pp	850605
850554	pp	850611
850554	pp	850613
850554	pp	850614
850554	pp	850620
850554	pp	850630
850554	pp	850633
850554	pp	850636
850554	pp	850643
850554	pp	850647
850554	pp	850676
850554	pp	850682
850554	pp	850686
850554	pp	850704
850554	pp	850714
850554	pp	850715
850554	pp	850716
850554	pp	850724
850554	pp	850732
850554	pp	850733
850554	pp	850737
850554	pp	850747
850554	pp	850749
850554	pp	850764
850554	pp	850786
850554	pp	850799
850554	pp	850803
850554	pp	850825
850554	pp	850843
850554	pp	850846
850554	pp	850854
850554	pp	850872
850554	pp	850876
850554	pp	850877
850554	pp	850889
850554	pp	850894
850554	pp	850905
850554	pp	850914
850554	pp	850922
850554	pp	850926
850554	pp	850930
850554	pp	850944
850554	pp	850945
850554	pp	850950
850554	pp	850951
850554	pp	850959
850554	pp	850963
850554	pp	850974
850554	pp	851000
850554	pp	851007
850554	pp	851010
850554	pp	851013
850554	pp	851052
850554	pp	851055
850554	pp	851065
850554	pp	851068
850554	pp	851069
850554	pp	851073
850554	pp	851087
850554	pp	851095
850554	pp	851100
850554	pp	851126
850554	pp	851140
850554	pp	851152
850554	pp	851158
850554	pp	851162
850554	pp	851168
850554	pp	851169
850554	pp	851173
850554	pp	851193
850554	pp	851196
850554	pp	851217
850554	pp	851239
850554	pp	851259
850554	pp	851260
850554	pp	851269
850554	pp	851303
850554	pp	851326
850554	pp	851335
850554	pp	851342
850554	pp	851346
850554	pp	851362
850554	pp	851369
850554	pp	851372
850554	pp	851383
850554	pp	851386
850554	pp	851394
850554	pp	851408
850554	pp	851410
850554	pp	851412
850554	pp	851415
850554	pp	851418
850554	pp	851419
850554	pp	851425
850554	pp	851431
850554	pp	851433
850554	pp	851455
850554	pp	851458
850554	pp	851461
850554	pp	851462
850554	pp	851475
850554	pp	851476
850554	pp	851477
850554	pp	851487
850554	pp	851493
850554	pp	851504
850554	pp	851521
850554	pp	851532
850554	pp	851539
850554	pp	851548
850554	pp	851549
850554	pp	851557
850554	pp	851564
850554	pp	851565
850554	pp	851569
850554	pp	851575
850554	pp	851587
850554	pp	851592
850554	pp	851596
850554	pp	851597
850554	pp	851605
850554	pp	851607
850554	pp	851620
850554	pp	851636
850554	pp	851643
850554	pp	851646
850554	pp	851659
850554	pp	851665
850554	pp	851675
850554	pp	851676
850554	pp	851678
850554	pp	851705
850554	pp	851707
850554	pp	851733
850554	pp	851736
850554	pp	851739
850554	pp	851746
850554	pp	851750
850554	pp	851752
850554	pp	851768
850554	pp	851771
850554	pp	851794
850554	pp	851795
850554	pp	851797
850554	pp	851798
850554	pp	851800
850554	pp	851812
850554	pp	851819
850554	pp	851824
850554	pp	851853
850554	pp	851887
850554	pp	851894
850554	pp	851913
850554	pp	851914
850554	pp	851920
850554	pp	851928
850554	pp	851942
850554	pp	851946
850554	pp	851955
850554	pp	851967
850554	pp	851970
850554	pp	851974
850554	pp	851978
850554	pp	851993
850554	pp	851996
850554	pp	852003
850554	pp	852004
850554	pp	852020
850554	pp	852026
850554	pp	852037
850554	pp	852042
850554	pp	852058
850554	pp	852061
850554	pp	852065
850554	pp	852082
850554	pp	852094
850554	pp	852113
850554	pp	852122
850554	pp	852177
850554	pp	852191
850554	pp	852202
850554	pp	852203
850554	pp	852206
850554	pp	852212
850554	pp	852222
850554	pp	852224
850554	pp	852230
850554	pp	852233
850554	pp	852235
850554	pp	852239
850554	pp	852241
850554	pp	852247
850554	pp	852250
850554	pp	852254
850554	pp	852257
850554	pp	852265
850554	pp	852279
850554	pp	852280
850554	pp	852296
850554	pp	852298
850554	pp	852299
850554	pp	852305
850554	pp	852313
850554	pp	852319
850554	pp	852322
850554	pp	852323
850554	pp	852328
850554	pp	852337
850554	pp	852342
850554	pp	852346
850554	pp	852349
850554	pp	852351
850554	pp	852364
850554	pp	852371
850554	pp	852372
850554	pp	852376
850554	pp	852380
850554	pp	852385
850554	pp	852403
850554	pp	852406
850554	pp	852408
850554	pp	852410
850554	pp	852415
850554	pp	852418
850554	pp	852423
850554	pp	852424
850554	pp	852440
850554	pp	852446
850554	pp	852451
850554	pp	852456
850554	pp	852457
850554	pp	852462
850554	pp	852476
850554	pp	852479
850554	pp	852487
850554	pp	852489
850554	pp	852495
850554	pp	852517
850554	pp	852518
850554	pp	852522
850554	pp	852523
850554	pp	852536
850554	pp	852550
850554	pp	852551
850554	pp	852563
850554	pp	852564
850554	pp	852575
850554	pp	852606
850554	pp	852617
850554	pp	852639
850554	pp	852640
850554	pp	852665
850554	pp	852666
850554	pp	852672
850554	pp	852680
850554	pp	852702
850554	pp	852720
850554	pp	852729
850554	pp	852730
850554	pp	852736
850554	pp	852740
850554	pp	852742
850554	pp	852752
850554	pp	852754
850554	pp	852755
850554	pp	852779
850554	pp	852802
850554	pp	852804
850554	pp	852825
850554	pp	852826
850554	pp	852834
850554	pp	852842
850554	pp	852844
850554	pp	852846
850554	pp	852853
850554	pp	852858
850554	pp	852870
850554	pp	852873
850554	pp	852875
850554	pp	852876
850554	pp	852880
850554	pp	852883
850554	pp	852912
850554	pp	852913
850554	pp	852920
850554	pp	852929
850554	pp	852945
850554	pp	852952
850554	pp	852976
850554	pp	852977
850554	pp	852984
850554	pp	852986
850554	pp	853005
850554	pp	853015
850554	pp	853023
850554	pp	853025
850554	pp	853036
850554	pp	853059
850554	pp	853068
850554	pp	853069
850554	pp	853071
850554	pp	853083
850554	pp	853086
850554	pp	853091
850554	pp	853097
850554	pp	853098
850554	pp	853099
850554	pp	853106
850554	pp	853114
850554	pp	853118
850554	pp	853123
850554	pp	853125
850554	pp	853128
850554	pp	853133
850554	pp	853147
850554	pp	853149
850554	pp	853155
850554	pp	853159
850554	pp	853168
850554	pp	853169
850554	pp	853181
850554	pp	853193
850554	pp	853202
850554	pp	853249
850554	pp	853262
850554	pp	853269
850554	pp	853272
850554	pp	853274
850554	pp	853303
850554	pp	853311
850554	pp	853333
850554	pp	853344
850554	pp	853357
850554	pp	853365
850554	pp	853386
850554	pp	853391
850554	pp	853395
850554	pp	853418
850554	pp	853427
850554	pp	853433
850554	pp	853438
850554	pp	853447
850554	pp	853456
850554	pp	853463
850554	pp	853465
850554	pp	853471
850554	pp	853473
850554	pp	853475
850554	pp	853482
850554	pp	853483
850554	pp	853485
850554	pp	853486
850554	pp	853503
850554	pp	853507
850554	pp	853527
850554	pp	853528
850554	pp	853534
850554	pp	853535
850554	pp	853536
850554	pp	853540
850554	pp	853557
850554	pp	853568
850554	pp	853569
850554	pp	853573
850554	pp	853585
850554	pp	853587
850554	pp	853597
850554	pp	853602
850554	pp	853604
850554	pp	853613
850554	pp	853638
850554	pp	853643
850554	pp	853653
850554	pp	853654
850554	pp	853665
850554	pp	853667
850554	pp	853668
850554	pp	853669
850554	pp	853670
850554	pp	853699
850554	pp	853705
850554	pp	853712
850554	pp	853732
850554	pp	853733
850554	pp	853739
850554	pp	853743
850554	pp	853748
850554	pp	853757
850554	pp	853758
850554	pp	853781
850554	pp	853782
850554	pp	853805
850554	pp	853809
850554	pp	853830
850554	pp	853839
850554	pp	853869
850554	pp	853870
850554	pp	853871
850554	pp	853872
850554	pp	853888
850554	pp	853917
850554	pp	853920
850554	pp	853922
850554	pp	853957
850554	pp	853993
850554	pp	853997
850554	pp	854007
850554	pp	854040
850554	pp	854048
850554	pp	854049
850554	pp	854056
850554	pp	854068
850554	pp	854093
850554	pp	854095
850554	pp	854096
850554	pp	854117
850554	pp	854119
850554	pp	854144
850554	pp	854168
850554	pp	854191
850554	pp	854192
850554	pp	854206
850554	pp	854211
850554	pp	854227
850554	pp	854231
850554	pp	854266
850554	pp	854276
850554	pp	854284
850554	pp	854295
850554	pp	854303
850554	pp	854312
850554	pp	854313
850554	pp	854322
850554	pp	854328
850554	pp	854339
850554	pp	854356
850554	pp	854359
850554	pp	854373
850554	pp	854379
850554	pp	854384
850554	pp	854395
850554	pp	854409
850554	pp	854414
850554	pp	854418
850554	pp	854425
850554	pp	854433
850554	pp	854435
850554	pp	854444
850554	pp	854454
850554	pp	854457
850554	pp	854468
850554	pp	854469
850554	pp	854474
850554	pp	854479
850554	pp	854495
850554	pp	854501
850554	pp	854509
850554	pp	854513
850554	pp	854519
850554	pp	854543
850554	pp	854544
850554	pp	854551
850554	pp	854556
850554	pp	854557
850554	pp	854658
850554	pp	854664
850554	pp	854673
850554	pp	854688
850554	pp	854690
850554	pp	854697
850554	pp	854698
850554	pp	854732
850554	pp	854735
850554	pp	854736
850554	pp	854747
850554	pp	854758
850554	pp	854768
850554	pp	854770
850554	pp	854778
850554	pp	854828
850554	pp	854829
850554	pp	854853
850554	pp	854854
850554	pp	854865
850554	pp	854872
850554	pp	854882
850554	pp	854886
850554	pp	854888
850554	pp	854889
850554	pp	854902
850554	pp	854903
850554	pp	854913
850554	pp	854932
850554	pp	854939
850554	pp	854946
850554	pp	854948
850554	pp	854962
850554	pp	854968
850554	pp	854980
850554	pp	854986
850554	pp	854999
850554	pp	855003
850554	pp	855025
850554	pp	855029
850554	pp	855042
850554	pp	855053
850554	pp	855062
850554	pp	855063
850554	pp	855070
850554	pp	855071
850554	pp	855103
850554	pp	855104
850554	pp	855107
850554	pp	855117
850554	pp	855121
850554	pp	855125
850554	pp	855135
850554	pp	855136
850554	pp	855143
850554	pp	855210
850554	pp	855224
850554	pp	855227
850554	pp	855229
850554	pp	855242
850554	pp	855245
850554	pp	855257
850554	pp	855259
850554	pp	855266
850554	pp	855270
850554	pp	855275
850554	pp	855282
850554	pp	855283
850554	pp	855288
850554	pp	855303
850554	pp	855315
850554	pp	855319
850554	pp	855329
850554	pp	855346
850554	pp	855356
850554	pp	855357
850554	pp	855362
850554	pp	855363
850554	pp	855368
850554	pp	855403
850554	pp	855414
850554	pp	855415
850554	pp	855426
850554	pp	855429
850554	pp	855433
850554	pp	855434
850554	pp	855440
850554	pp	855466
850554	pp	855471
850554	pp	855474
850554	pp	855480
850554	pp	855482
850554	pp	855501
850554	pp	855512
850554	pp	855513
850554	pp	855532
850554	pp	855538
850554	pp	855543
850554	pp	855581
850554	pp	855584
850554	pp	855587
850554	pp	855600
850554	pp	855602
850554	pp	855605
850554	pp	855611
850554	pp	855615
850554	pp	855619
850554	pp	855625
850554	pp	855628
850554	pp	855645
850554	pp	855653
850554	pp	855655
850554	pp	855661
850554	pp	855665
850554	pp	855669
850554	pp	855671
850554	pp	855672
850554	pp	855683
850554	pp	855718
850554	pp	855722
850554	pp	855725
850554	pp	855732
850554	pp	855751
850554	pp	855771
850554	pp	855779
850554	pp	855789
850554	pp	855816
850554	pp	855836
850554	pp	855838
850554	pp	855841
850554	pp	855845
850554	pp	855866
850554	pp	855875
850554	pp	855876
850554	pp	855883
850554	pp	855890
850554	pp	855897
850554	pp	855909
850554	pp	855943
850554	pp	855958
850554	pp	855960
850554	pp	855972
850554	pp	855974
850554	pp	855986
850554	pp	855993
850554	pp	855994
850554	pp	855998
850554	pp	856009
850554	pp	856012
850554	pp	856017
850554	pp	856026
850554	pp	856044
850554	pp	856059
850554	pp	856075
850554	pp	856076
850554	pp	856079
850554	pp	856103
850554	pp	856119
850554	pp	856140
850554	pp	856145
850554	pp	856147
850554	pp	856148
850554	pp	856152
850554	pp	856154
850554	pp	856171
850554	pp	856175
850554	pp	856182
850554	pp	856188
850554	pp	856201
850554	pp	856203
850554	pp	856218
850554	pp	856223
850554	pp	856226
850554	pp	856249
850554	pp	856258
850554	pp	856268
850554	pp	856271
850554	pp	856272
850554	pp	856282
850554	pp	856285
850554	pp	856292
850554	pp	856294
850554	pp	856311
850554	pp	856313
850554	pp	856321
850554	pp	856351
850554	pp	856352
850554	pp	856355
850554	pp	856371
850554	pp	856375
850554	pp	856388
850554	pp	856412
850554	pp	856413
850554	pp	856415
850554	pp	856420
850554	pp	856422
850554	pp	856424
850554	pp	856425
850554	pp	856434
850554	pp	856435
850554	pp	856438
850554	pp	856460
850554	pp	856461
850554	pp	856465
850554	pp	856473
850554	pp	856498
850554	pp	856504
850554	pp	856507
850554	pp	856508
850554	pp	856511
850554	pp	856529
850554	pp	856575
850554	pp	856579
850554	pp	856584
850554	pp	856589
850554	pp	856597
850554	pp	856600
850554	pp	856607
850554	pp	856608
850554	pp	856610
850554	pp	856615
850554	pp	856616
850554	pp	856624
850554	pp	856626
850554	pp	856638
850554	pp	856652
850554	pp	856664
850554	pp	856665
850554	pp	856672
850554	pp	856674
850554	pp	856677
850554	pp	856681
850554	pp	856702
850554	pp	856720
850554	pp	856723
850554	pp	856725
850554	pp	856731
850554	pp	856742
850554	pp	856744
850554	pp	856746
850554	pp	856748
850554	pp	856753
850554	pp	856758
850554	pp	856765
850554	pp	856766
850554	pp	856772
850554	pp	856775
850554	pp	856778
850554	pp	856782
850554	pp	856785
850554	pp	856791
850554	pp	856797
850554	pp	856799
850554	pp	856800
850554	pp	856801
850554	pp	856804
850554	pp	856805
850554	pp	856814
850554	pp	856823
850554	pp	856824
850554	pp	856825
850554	pp	856830
850554	pp	856836
850554	pp	856840
850554	pp	856846
850554	pp	856856
850554	pp	856859
850554	pp	856862
850554	pp	856868
850554	pp	856870
850554	pp	856876
850554	pp	856879
850554	pp	856880
850554	pp	856886
850554	pp	856895
850554	pp	856900
850554	pp	856906
850554	pp	856907
850554	pp	856912
850554	pp	856924
850554	pp	856925
850555	pp	850620
850555	pp	850623
850555	pp	852755
850555	pp	855104
850555	pp	855155
850556	pp	850620
850556	pp	850636
850556	pp	851259
850556	pp	852122
850556	pp	852294
850556	pp	852755
850558	pp	852346
850558	pp	852755
850559	pp	851781
850559	pp	852145
850559	pp	852248
850559	pp	853719
850559	pp	853895
850559	pp	853985
850559	pp	854278
850559	pp	854450
850559	pp	854992
850559	pp	855044
850559	pp	855073
850559	pp	855104
850559	pp	855596
850559	pp	856159
850559	pp	856738
850561	pp	850601
850561	pp	850619
850561	pp	850620
850561	pp	850747
850561	pp	850877
850561	pp	850897
850561	pp	851024
850561	pp	851115
850561	pp	851173
850561	pp	851342
850561	pp	851399
850561	pp	851504
850561	pp	851508
850561	pp	851748
850561	pp	851768
850561	pp	851877
850561	pp	852294
850561	pp	852295
850561	pp	852680
850561	pp	852794
850561	pp	853031
850561	pp	853149
850561	pp	853167
850561	pp	853250
850561	pp	853675
850561	pp	853757
850561	pp	853817
850561	pp	853839
850561	pp	854284
850561	pp	854322
850561	pp	854525
850561	pp	854915
850561	pp	855409
850561	pp	855449
850561	pp	855535
850561	pp	855700
850561	pp	855701
850561	pp	855787
850561	pp	855841
850561	pp	856089
850561	pp	856329
850561	pp	856346
850561	pp	856351
850561	pp	856402
850561	pp	856412
850561	pp	856480
850561	pp	856482
850561	pp	856607
850561	pp	856713
850561	pp	856828
850561	pp	856831
850561	pp	856895
850561	pp	856918
850562	pp	850568
850562	pp	850613
850562	pp	850620
850562	pp	850720
850562	pp	850785
850562	pp	850796
850562	pp	850947
850562	pp	851140
850562	pp	851148
850562	pp	851259
850562	pp	851379
850562	pp	851408
850562	pp	851461
850562	pp	851557
850562	pp	851686
850562	pp	851834
850562	pp	851877
850562	pp	851967
850562	pp	851988
850562	pp	851996
850562	pp	852003
850562	pp	852037
850562	pp	852088
850562	pp	852226
850562	pp	852695
850562	pp	852736
850562	pp	852744
850562	pp	852755
850562	pp	852834
850562	pp	853147
850562	pp	853275
850562	pp	853529
850562	pp	853712
850562	pp	853862
850562	pp	854284
850562	pp	854291
850562	pp	854433
850562	pp	854435
850562	pp	854735
850562	pp	855167
850562	pp	855256
850562	pp	855362
850562	pp	856076
850562	pp	856223
850562	pp	856351
850562	pp	856355
850562	pp	856422
850562	pp	856537
850562	pp	856607
850562	pp	856731
850562	pp	856742
850563	pp	852566
850563	pp	853150
850563	pp	853886
850563	pp	854156
850563	pp	855466
850563	pp	855609
850563	pp	855623
850563	pp	855705
850565	pp	852755
850567	pp	850598
850567	pp	850620
850567	pp	851266
850567	pp	851507
850567	pp	851754
850567	pp	851771
850567	pp	851810
850567	pp	851996
850567	pp	852276
850567	pp	852283
850567	pp	852294
850567	pp	852295
850567	pp	852386
850567	pp	852547
850567	pp	852744
850567	pp	853191
850567	pp	853870
850567	pp	854158
850567	pp	854827
850567	pp	855701
850567	pp	855783
850567	pp	855841
850567	pp	856023
850568	pp	850572
850568	pp	850593
850568	pp	850620
850568	pp	850626
850568	pp	850631
850568	pp	850636
850568	pp	850683
850568	pp	850717
850568	pp	850748
850568	pp	850749
850568	pp	850792
850568	pp	850912
850568	pp	850963
850568	pp	850970
850568	pp	850980
850568	pp	850982
850568	pp	851016
850568	pp	851029
850568	pp	851157
850568	pp	851172
850568	pp	851180
850568	pp	851205
850568	pp	851412
850568	pp	851558
850568	pp	851564
850568	pp	851582
850568	pp	851676
850568	pp	851691
850568	pp	851747
850568	pp	851907
850568	pp	851928
850568	pp	851935
850568	pp	851956
850568	pp	852082
850568	pp	852097
850568	pp	852200
850568	pp	852215
850568	pp	852225
850568	pp	852233
850568	pp	852271
850568	pp	852286
850568	pp	852351
850568	pp	852406
850568	pp	852467
850568	pp	852468
850568	pp	852476
850568	pp	852569
850568	pp	852662
850568	pp	852664
850568	pp	852665
850568	pp	852667
850568	pp	852691
850568	pp	852703
850568	pp	852734
850568	pp	852755
850568	pp	852773
850568	pp	852801
850568	pp	852806
850568	pp	852825
850568	pp	852844
850568	pp	852861
850568	pp	852915
850568	pp	853031
850568	pp	853036
850568	pp	853064
850568	pp	853091
850568	pp	853164
850568	pp	853167
850568	pp	853181
850568	pp	853250
850568	pp	853262
850568	pp	853272
850568	pp	853280
850568	pp	853293
850568	pp	853295
850568	pp	853304
850568	pp	853305
850568	pp	853318
850568	pp	853361
850568	pp	853457
850568	pp	853535
850568	pp	853539
850568	pp	853593
850568	pp	853688
850568	pp	853706
850568	pp	853708
850568	pp	853730
850568	pp	853732
850568	pp	853741
850568	pp	853801
850568	pp	853824
850568	pp	853878
850568	pp	853945
850568	pp	853949
850568	pp	853967
850568	pp	853969
850568	pp	854017
850568	pp	854220
850568	pp	854245
850568	pp	854256
850568	pp	854259
850568	pp	854268
850568	pp	854280
850568	pp	854290
850568	pp	854309
850568	pp	854356
850568	pp	854431
850568	pp	854445
850568	pp	854509
850568	pp	854518
850568	pp	854639
850568	pp	854658
850568	pp	854699
850568	pp	854736
850568	pp	854745
850568	pp	854758
850568	pp	854759
850568	pp	854760
850568	pp	854805
850568	pp	854819
850568	pp	854940
850568	pp	854957
850568	pp	854978
850568	pp	854986
850568	pp	855012
850568	pp	855068
850568	pp	855112
850568	pp	855143
850568	pp	855171
850568	pp	855201
850568	pp	855210
850568	pp	855245
850568	pp	855335
850568	pp	855400
850568	pp	855409
850568	pp	855449
850568	pp	855454
850568	pp	855466
850568	pp	855476
850568	pp	855495
850568	pp	855503
850568	pp	855535
850568	pp	855602
850568	pp	855612
850568	pp	855704
850568	pp	855710
850568	pp	855768
850568	pp	855801
850568	pp	855898
850568	pp	855947
850568	pp	855957
850568	pp	855964
850568	pp	855970
850568	pp	856004
850568	pp	856147
850568	pp	856148
850568	pp	856198
850568	pp	856275
850568	pp	856301
850568	pp	856317
850568	pp	856428
850568	pp	856487
850568	pp	856490
850568	pp	856512
850568	pp	856516
850568	pp	856517
850568	pp	856537
850568	pp	856588
850568	pp	856698
850568	pp	856781
850568	pp	856827
850568	pp	856865
850568	pp	856868
850568	pp	856882
850568	pp	856885
850568	pp	856886
850568	pp	856897
850568	pp	856898
850568	pp	856901
850568	pp	856921
850568	pp	856922
850568	pp	856924
850569	pp	850620
850569	pp	850962
850569	pp	851084
850569	pp	851369
850569	pp	851394
850569	pp	852457
850569	pp	852675
850569	pp	852743
850569	pp	852755
850569	pp	852799
850569	pp	852943
850569	pp	853304
850569	pp	853350
850569	pp	853932
850569	pp	854766
850569	pp	855466
850569	pp	855882
850569	pp	855897
850569	pp	856076
850569	pp	856870
850570	pp	850636
850570	pp	850639
850570	pp	850676
850570	pp	851259
850570	pp	851369
850570	pp	853862
850570	pp	854353
850570	pp	854681
850570	pp	854777
850570	pp	855998
850572	pp	852248
850572	pp	852755
850572	pp	852821
850572	pp	853275
850572	pp	853522
850572	pp	853688
850572	pp	855427
850572	pp	855524
850572	pp	855898
850572	pp	856076
850572	pp	856081
850572	pp	856314
850572	pp	856924
850573	pp	855466
850574	pp	850577
850574	pp	851102
850574	pp	851259
850574	pp	851369
850574	pp	851447
850574	pp	851513
850574	pp	851713
850574	pp	852294
850574	pp	852295
850574	pp	852373
850574	pp	852497
850574	pp	852977
850574	pp	853155
850574	pp	853811
850574	pp	853985
850574	pp	855392
850574	pp	855587
850574	pp	855700
850574	pp	855701
850574	pp	856103
850574	pp	856742
850574	pp	856919
850577	pp	850580
850577	pp	850587
850577	pp	850601
850577	pp	850620
850577	pp	850783
850577	pp	850888
850577	pp	850919
850577	pp	851102
850577	pp	851406
850577	pp	851513
850577	pp	852171
850577	pp	852351
850577	pp	852685
850577	pp	852695
850577	pp	852696
850577	pp	853252
850577	pp	853482
850577	pp	853605
850577	pp	854068
850577	pp	854943
850577	pp	855479
850577	pp	855795
850577	pp	855870
850577	pp	856076
850577	pp	856467
850577	pp	856503
850577	pp	856537
850577	pp	856909
850578	pp	850950
850578	pp	852088
850578	pp	852755
850578	pp	853467
850578	pp	855409
850578	pp	855568
850578	pp	855950
850578	pp	856076
850578	pp	856862
850579	pp	852755
850580	pp	850601
850580	pp	850620
850580	pp	850767
850580	pp	850836
850580	pp	850903
850580	pp	851141
850580	pp	851217
850580	pp	851259
850580	pp	851369
850580	pp	851399
850580	pp	851409
850580	pp	851487
850580	pp	851535
850580	pp	851550
850580	pp	851591
850580	pp	851677
850580	pp	851705
850580	pp	851708
850580	pp	851848
850580	pp	851905
850580	pp	851996
850580	pp	852023
850580	pp	852158
850580	pp	852169
850580	pp	852276
850580	pp	852351
850580	pp	852360
850580	pp	852361
850580	pp	852395
850580	pp	852405
850580	pp	852504
850580	pp	852541
850580	pp	852612
850580	pp	852673
850580	pp	852680
850580	pp	852694
850580	pp	852695
850580	pp	852733
850580	pp	852774
850580	pp	852820
850580	pp	853133
850580	pp	853142
850580	pp	853155
850580	pp	853157
850580	pp	853185
850580	pp	853229
850580	pp	853244
850580	pp	853290
850580	pp	853405
850580	pp	853453
850580	pp	853545
850580	pp	853796
850580	pp	853901
850580	pp	854043
850580	pp	854204
850580	pp	854206
850580	pp	854276
850580	pp	854353
850580	pp	854379
850580	pp	854421
850580	pp	854458
850580	pp	854650
850580	pp	854827
850580	pp	854998
850580	pp	854999
850580	pp	855136
850580	pp	855157
850580	pp	855197
850580	pp	855230
850580	pp	855248
850580	pp	855256
850580	pp	855272
850580	pp	855295
850580	pp	855301
850580	pp	855348
850580	pp	855350
850580	pp	855466
850580	pp	855478
850580	pp	855545
850580	pp	855618
850580	pp	855630
850580	pp	855660
850580	pp	855711
850580	pp	855765
850580	pp	855827
850580	pp	855830
850580	pp	855836
850580	pp	856069
850580	pp	856076
850580	pp	856168
850580	pp	856196
850580	pp	856212
850580	pp	856301
850580	pp	856384
850580	pp	856409
850580	pp	856482
850580	pp	856537
850580	pp	856583
850580	pp	856913
850581	pp	850589
850581	pp	850620
850583	pp	855104
850584	pp	850934
850584	pp	851545
850584	pp	851561
850584	pp	852119
850584	pp	852383
850584	pp	852457
850584	pp	852755
850584	pp	853371
850584	pp	853434
850584	pp	853531
850584	pp	853747
850584	pp	854059
850584	pp	854392
850584	pp	854786
850584	pp	855099
850584	pp	855102
850584	pp	855409
850584	pp	855426
850584	pp	856099
850584	pp	856236
850584	pp	856237
850584	pp	856920
850585	pp	850612
850585	pp	850619
850585	pp	850657
850585	pp	850706
850585	pp	850741
850585	pp	850768
850585	pp	850785
850585	pp	850819
850585	pp	850822
850585	pp	850879
850585	pp	851209
850585	pp	851217
850585	pp	851250
850585	pp	851274
850585	pp	851368
850585	pp	851396
850585	pp	851400
850585	pp	851406
850585	pp	851415
850585	pp	851424
850585	pp	851428
850585	pp	851431
850585	pp	851445
850585	pp	851457
850585	pp	851520
850585	pp	851536
850585	pp	851558
850585	pp	851569
850585	pp	851626
850585	pp	851688
850585	pp	851724
850585	pp	851751
850585	pp	851803
850585	pp	851812
850585	pp	851825
850585	pp	851834
850585	pp	851892
850585	pp	851957
850585	pp	851985
850585	pp	852049
850585	pp	852064
850585	pp	852088
850585	pp	852119
850585	pp	852122
850585	pp	852193
850585	pp	852256
850585	pp	852265
850585	pp	852295
850585	pp	852326
850585	pp	852327
850585	pp	852352
850585	pp	852423
850585	pp	852453
850585	pp	852457
850585	pp	852577
850585	pp	852578
850585	pp	852680
850585	pp	852744
850585	pp	852755
850585	pp	852763
850585	pp	852794
850585	pp	852805
850585	pp	852881
850585	pp	852931
850585	pp	852943
850585	pp	852947
850585	pp	852961
850585	pp	852984
850585	pp	852986
850585	pp	852989
850585	pp	853041
850585	pp	853117
850585	pp	853244
850585	pp	853252
850585	pp	853292
850585	pp	853313
850585	pp	853350
850585	pp	853369
850585	pp	853490
850585	pp	853513
850585	pp	853520
850585	pp	853526
850585	pp	853529
850585	pp	853632
850585	pp	853707
850585	pp	853752
850585	pp	853760
850585	pp	853853
850585	pp	853869
850585	pp	853880
850585	pp	853891
850585	pp	853902
850585	pp	853928
850585	pp	853956
850585	pp	853976
850585	pp	854076
850585	pp	854197
850585	pp	854223
850585	pp	854227
850585	pp	854240
850585	pp	854260
850585	pp	854286
850585	pp	854363
850585	pp	854418
850585	pp	854431
850585	pp	854439
850585	pp	854449
850585	pp	854555
850585	pp	854647
850585	pp	854700
850585	pp	854713
850585	pp	854735
850585	pp	854776
850585	pp	854818
850585	pp	854827
850585	pp	854844
850585	pp	854937
850585	pp	854938
850585	pp	854995
850585	pp	855013
850585	pp	855025
850585	pp	855068
850585	pp	855077
850585	pp	855102
850585	pp	855195
850585	pp	855214
850585	pp	855312
850585	pp	855409
850585	pp	855450
850585	pp	855471
850585	pp	855473
850585	pp	855496
850585	pp	855561
850585	pp	855570
850585	pp	855607
850585	pp	855641
850585	pp	855646
850585	pp	855700
850585	pp	855718
850585	pp	855731
850585	pp	855787
850585	pp	855859
850585	pp	855861
850585	pp	855892
850585	pp	855979
850585	pp	856052
850585	pp	856087
850585	pp	856155
850585	pp	856182
850585	pp	856313
850585	pp	856458
850585	pp	856461
850585	pp	856475
850585	pp	856518
850585	pp	856519
850585	pp	856529
850585	pp	856563
850585	pp	856680
850585	pp	856724
850585	pp	856815
850585	pp	856830
850585	pp	856862
850585	pp	856866
850585	pp	856870
850585	pp	856895
850585	pp	856903
850585	pp	856924
850587	pp	851738
850587	pp	851812
850587	pp	852248
850587	pp	852695
850587	pp	853252
850587	pp	853285
850587	pp	854179
850587	pp	854855
850587	pp	855524
850587	pp	856537
850588	pp	850998
850588	pp	851898
850588	pp	851988
850588	pp	851996
850588	pp	852457
850588	pp	852518
850588	pp	852728
850588	pp	852755
850588	pp	852881
850588	pp	853178
850588	pp	853319
850588	pp	854543
850588	pp	854678
850588	pp	854714
850588	pp	856119
850588	pp	856422
850588	pp	856607
850589	pp	850775
850589	pp	850977
850589	pp	851259
850589	pp	851369
850589	pp	851485
850589	pp	851925
850589	pp	852122
850589	pp	852180
850589	pp	852295
850589	pp	852755
850589	pp	853161
850589	pp	853353
850589	pp	853371
850589	pp	853551
850589	pp	853796
850589	pp	854034
850589	pp	854192
850589	pp	854370
850589	pp	854662
850589	pp	854999
850589	pp	855087
850589	pp	855700
850589	pp	855979
850589	pp	856320
850590	pp	850620
850590	pp	850625
850590	pp	850682
850590	pp	850716
850590	pp	850763
850590	pp	850764
850590	pp	850843
850590	pp	850994
850590	pp	851052
850590	pp	851058
850590	pp	851082
850590	pp	851152
850590	pp	851162
850590	pp	851169
850590	pp	851196
850590	pp	851314
850590	pp	851419
850590	pp	851476
850590	pp	851477
850590	pp	851484
850590	pp	851487
850590	pp	851504
850590	pp	851575
850590	pp	851580
850590	pp	851589
850590	pp	851632
850590	pp	851636
850590	pp	851678
850590	pp	851723
850590	pp	851774
850590	pp	851776
850590	pp	851990
850590	pp	852021
850590	pp	852026
850590	pp	852058
850590	pp	852059
850590	pp	852082
850590	pp	852122
850590	pp	852127
850590	pp	852185
850590	pp	852206
850590	pp	852233
850590	pp	852241
850590	pp	852254
850590	pp	852296
850590	pp	852319
850590	pp	852337
850590	pp	852373
850590	pp	852378
850590	pp	852479
850590	pp	852489
850590	pp	852497
850590	pp	852565
850590	pp	852730
850590	pp	852742
850590	pp	852754
850590	pp	852766
850590	pp	852775
850590	pp	852779
850590	pp	852804
850590	pp	852814
850590	pp	852852
850590	pp	852853
850590	pp	852870
850590	pp	852922
850590	pp	852976
850590	pp	852995
850590	pp	853118
850590	pp	853167
850590	pp	853248
850590	pp	853249
850590	pp	853262
850590	pp	853419
850590	pp	853587
850590	pp	853610
850590	pp	853674
850590	pp	853796
850590	pp	853860
850590	pp	853993
850590	pp	854017
850590	pp	854029
850590	pp	854117
850590	pp	854213
850590	pp	854229
850590	pp	854263
850590	pp	854379
850590	pp	854489
850590	pp	854645
850590	pp	854673
850590	pp	854794
850590	pp	854796
850590	pp	854827
850590	pp	854902
850590	pp	854939
850590	pp	855173
850590	pp	855232
850590	pp	855276
850590	pp	855283
850590	pp	855414
850590	pp	855415
850590	pp	855466
850590	pp	855543
850590	pp	855547
850590	pp	855611
850590	pp	855628
850590	pp	855655
850590	pp	855664
850590	pp	855747
850590	pp	855787
850590	pp	855821
850590	pp	855826
850590	pp	855881
850590	pp	855903
850590	pp	855960
850590	pp	856012
850590	pp	856015
850590	pp	856063
850590	pp	856098
850590	pp	856126
850590	pp	856247
850590	pp	856351
850590	pp	856352
850590	pp	856355
850590	pp	856388
850590	pp	856401
850590	pp	856485
850590	pp	856544
850590	pp	856604
850590	pp	856610
850590	pp	856656
850590	pp	856677
850590	pp	856723
850590	pp	856805
850590	pp	856895
850591	pp	851313
850591	pp	853807
850592	pp	850594
850592	pp	850620
850592	pp	850716
850592	pp	850994
850592	pp	851169
850592	pp	851419
850592	pp	851476
850592	pp	851477
850592	pp	851484
850592	pp	851990
850592	pp	852058
850592	pp	852082
850592	pp	852122
850592	pp	852127
850592	pp	852185
850592	pp	852254
850592	pp	852489
850592	pp	852686
850592	pp	852755
850592	pp	852775
850592	pp	852852
850592	pp	852870
850592	pp	852922
850592	pp	852976
850592	pp	853015
850592	pp	853262
850592	pp	853820
850592	pp	853993
850592	pp	854117
850592	pp	855232
850592	pp	855283
850592	pp	855466
850592	pp	855628
850592	pp	856076
850592	pp	856805
850593	pp	851981
850593	pp	852235
850593	pp	852755
850593	pp	852984
850593	pp	853886
850593	pp	854910
850593	pp	855466
850593	pp	855485
850593	pp	855524
850593	pp	855752
850593	pp	855962
850593	pp	856321
850594	pp	850715
850594	pp	850747
850594	pp	850894
850594	pp	850963
850594	pp	851035
850594	pp	851039
850594	pp	851041
850594	pp	851045
850594	pp	851051
850594	pp	851058
850594	pp	851073
850594	pp	851076
850594	pp	851104
850594	pp	851126
850594	pp	851136
850594	pp	851196
850594	pp	851336
850594	pp	851346
850594	pp	851383
850594	pp	851412
850594	pp	851419
850594	pp	851425
850594	pp	851430
850594	pp	851452
850594	pp	851478
850594	pp	851498
850594	pp	851499
850594	pp	851548
850594	pp	851587
850594	pp	851599
850594	pp	851793
850594	pp	851851
850594	pp	851935
850594	pp	851990
850594	pp	851993
850594	pp	852026
850594	pp	852088
850594	pp	852191
850594	pp	852193
850594	pp	852241
850594	pp	852248
850594	pp	852295
850594	pp	852487
850594	pp	852551
850594	pp	852589
850594	pp	852695
850594	pp	852702
850594	pp	852729
850594	pp	852754
850594	pp	852782
850594	pp	852802
850594	pp	852804
850594	pp	852811
850594	pp	852834
850594	pp	852852
850594	pp	852911
850594	pp	852922
850594	pp	852976
850594	pp	853015
850594	pp	853051
850594	pp	853064
850594	pp	853067
850594	pp	853118
850594	pp	853148
850594	pp	853275
850594	pp	853293
850594	pp	853433
850594	pp	853447
850594	pp	853557
850594	pp	853587
850594	pp	853631
850594	pp	853653
850594	pp	853700
850594	pp	853712
850594	pp	853870
850594	pp	853936
850594	pp	854026
850594	pp	854028
850594	pp	854042
850594	pp	854118
850594	pp	854158
850594	pp	854161
850594	pp	854227
850594	pp	854263
850594	pp	854286
850594	pp	854301
850594	pp	854433
850594	pp	854465
850594	pp	854487
850594	pp	854551
850594	pp	854669
850594	pp	854673
850594	pp	854759
850594	pp	854776
850594	pp	854778
850594	pp	854889
850594	pp	854915
850594	pp	854926
850594	pp	854948
850594	pp	855062
850594	pp	855070
850594	pp	855104
850594	pp	855136
850594	pp	855161
850594	pp	855232
850594	pp	855257
850594	pp	855269
850594	pp	855277
850594	pp	855356
850594	pp	855408
850594	pp	855414
850594	pp	855427
850594	pp	855466
850594	pp	855611
850594	pp	855628
850594	pp	855672
850594	pp	855717
850594	pp	855718
850594	pp	855728
850594	pp	855826
850594	pp	855903
850594	pp	855972
850594	pp	855981
850594	pp	856024
850594	pp	856058
850594	pp	856076
850594	pp	856119
850594	pp	856156
850594	pp	856201
850594	pp	856217
850594	pp	856250
850594	pp	856268
850594	pp	856311
850594	pp	856387
850594	pp	856399
850594	pp	856415
850594	pp	856521
850594	pp	856537
850594	pp	856612
850594	pp	856656
850594	pp	856665
850594	pp	856778
850594	pp	856784
850594	pp	856815
850594	pp	856853
850594	pp	856862
850594	pp	856891
850594	pp	856912
850595	pp	856076
850595	pp	856702
850597	pp	850818
850597	pp	851691
850597	pp	851696
850597	pp	851847
850597	pp	852194
850597	pp	852611
850597	pp	852762
850597	pp	852881
850597	pp	853553
850597	pp	853846
850597	pp	854843
850597	pp	855013
850597	pp	855524
850597	pp	855549
850597	pp	856076
850597	pp	856571
850598	pp	850620
850598	pp	850633
850598	pp	850720
850598	pp	850873
850598	pp	851032
850598	pp	851052
850598	pp	851061
850598	pp	851071
850598	pp	851259
850598	pp	851266
850598	pp	851369
850598	pp	851399
850598	pp	851562
850598	pp	851671
850598	pp	851754
850598	pp	851897
850598	pp	852122
850598	pp	852233
850598	pp	852294
850598	pp	852295
850598	pp	852386
850598	pp	852497
850598	pp	852516
850598	pp	852547
850598	pp	852665
850598	pp	852744
850598	pp	852755
850598	pp	852782
850598	pp	852814
850598	pp	852947
850598	pp	853167
850598	pp	853186
850598	pp	853192
850598	pp	853327
850598	pp	853817
850598	pp	853870
850598	pp	853877
850598	pp	854063
850598	pp	854158
850598	pp	854230
850598	pp	854283
850598	pp	854327
850598	pp	854382
850598	pp	854418
850598	pp	854465
850598	pp	854480
850598	pp	854511
850598	pp	854680
850598	pp	854827
850598	pp	854912
850598	pp	854937
850598	pp	855049
850598	pp	855094
850598	pp	855116
850598	pp	855224
850598	pp	855276
850598	pp	855404
850598	pp	855418
850598	pp	855466
850598	pp	855515
850598	pp	855700
850598	pp	855701
850598	pp	855737
850598	pp	855998
850598	pp	856023
850598	pp	856146
850598	pp	856351
850598	pp	856382
850598	pp	856453
850598	pp	856891
850599	pp	851399
850599	pp	851533
850599	pp	852294
850599	pp	852695
850599	pp	852931
850599	pp	853252
850599	pp	853275
850599	pp	853886
850599	pp	854525
850599	pp	855701
850599	pp	856425
850599	pp	856537
850600	pp	852265
850600	pp	854749
850600	pp	855726
850601	pp	850620
850601	pp	850888
850601	pp	850919
850601	pp	851271
850601	pp	851342
850601	pp	851445
850601	pp	851504
850601	pp	851513
850601	pp	852046
850601	pp	852515
850601	pp	852755
850601	pp	852881
850601	pp	853839
850601	pp	854085
850601	pp	854915
850601	pp	855149
850601	pp	856153
850601	pp	856351
850601	pp	856409
850601	pp	856514
850601	pp	856819
850602	pp	852127
850602	pp	852636
850603	pp	851241
850603	pp	851919
850603	pp	852127
850603	pp	853045
850603	pp	853719
850603	pp	854514
850603	pp	856287
850603	pp	856738
850604	pp	850620
850604	pp	850868
850604	pp	850950
850604	pp	852100
850604	pp	852243
850604	pp	852755
850604	pp	856141
850605	pp	851748
850605	pp	852584
850605	pp	854149
850605	pp	855530
850605	pp	856294
850607	pp	851025
850607	pp	851197
850607	pp	851533
850607	pp	851841
850607	pp	851991
850607	pp	852404
850607	pp	852457
850607	pp	852512
850607	pp	852787
850607	pp	853090
850607	pp	853599
850607	pp	854067
850607	pp	854085
850607	pp	854222
850607	pp	854662
850607	pp	854827
850607	pp	854889
850607	pp	855144
850607	pp	855892
850607	pp	856089
850607	pp	856091
850607	pp	856159
850607	pp	856738
850608	pp	851550
850608	pp	852755
850608	pp	855466
850608	pp	855532
850609	pp	850620
850609	pp	853522
850609	pp	855224
850609	pp	855524
850609	pp	856482
850610	pp	851193
850610	pp	851726
850610	pp	852127
850610	pp	852755
850610	pp	853886
850610	pp	854212
850610	pp	854681
850610	pp	855466
850610	pp	856076
850611	pp	850623
850611	pp	851339
850611	pp	851408
850611	pp	852239
850611	pp	852432
850611	pp	852573
850611	pp	852873
850611	pp	852958
850611	pp	853036
850611	pp	853168
850611	pp	853400
850611	pp	853456
850611	pp	853817
850611	pp	854119
850611	pp	854328
850611	pp	854435
850611	pp	854544
850611	pp	854882
850611	pp	855362
850611	pp	855468
850611	pp	856218
850611	pp	856449
850611	pp	856607
850611	pp	856731
850611	pp	856736
850611	pp	856830
850611	pp	856842
850612	pp	850620
850612	pp	850772
850612	pp	850877
850612	pp	850973
850612	pp	851335
850612	pp	851410
850612	pp	851824
850612	pp	851857
850612	pp	851978
850612	pp	852112
850612	pp	852172
850612	pp	852248
850612	pp	852276
850612	pp	852311
850612	pp	852670
850612	pp	852740
850612	pp	852755
850612	pp	852805
850612	pp	852830
850612	pp	853201
850612	pp	853290
850612	pp	853866
850612	pp	853941
850612	pp	854734
850612	pp	854813
850612	pp	854935
850612	pp	855412
850612	pp	855429
850612	pp	855436
850612	pp	855463
850612	pp	855830
850612	pp	856050
850612	pp	856097
850612	pp	856862
850612	pp	856895
850613	pp	851140
850613	pp	851214
850613	pp	851256
850613	pp	851262
850613	pp	851407
850613	pp	851408
850613	pp	851461
850613	pp	851531
850613	pp	851542
850613	pp	851557
850613	pp	851866
850613	pp	851967
850613	pp	852003
850613	pp	852037
850613	pp	852122
850613	pp	852202
850613	pp	852372
850613	pp	852575
850613	pp	852697
850613	pp	852785
850613	pp	852802
850613	pp	852834
850613	pp	853036
850613	pp	853147
850613	pp	853479
850613	pp	853597
850613	pp	853632
850613	pp	853712
850613	pp	854221
850613	pp	854284
850613	pp	854328
850613	pp	854353
850613	pp	854431
850613	pp	854433
850613	pp	854435
850613	pp	854544
850613	pp	854735
850613	pp	854744
850613	pp	854828
850613	pp	854882
850613	pp	854886
850613	pp	855067
850613	pp	855114
850613	pp	855132
850613	pp	855229
850613	pp	855319
850613	pp	855362
850613	pp	855620
850613	pp	856023
850613	pp	856223
850613	pp	856351
850613	pp	856355
850613	pp	856422
850613	pp	856502
850613	pp	856607
850613	pp	856674
850613	pp	856731
850613	pp	856742
850613	pp	856886
850614	pp	850620
850614	pp	850647
850614	pp	850822
850614	pp	850826
850614	pp	850933
850614	pp	851394
850614	pp	851743
850614	pp	852639
850614	pp	852697
850614	pp	852755
850614	pp	853553
850614	pp	854248
850614	pp	854658
850614	pp	856155
850614	pp	856351
850614	pp	856690
850616	pp	851299
850616	pp	855104
850618	pp	851545
850619	pp	850620
850619	pp	850877
850619	pp	851342
850619	pp	851399
850619	pp	851408
850619	pp	851504
850619	pp	852193
850619	pp	852294
850619	pp	852295
850619	pp	852322
850619	pp	852348
850619	pp	852406
850619	pp	852755
850619	pp	853275
850619	pp	853311
850619	pp	853757
850619	pp	853817
850619	pp	853986
850619	pp	854301
850619	pp	854353
850619	pp	854431
850619	pp	854714
850619	pp	854882
850619	pp	854889
850619	pp	855102
850619	pp	855700
850619	pp	855701
850619	pp	856218
850619	pp	856351
850619	pp	856505
850620	pp	850630
850620	pp	850631
850620	pp	850633
850620	pp	850636
850620	pp	850637
850620	pp	850643
850620	pp	850645
850620	pp	850647
850620	pp	850648
850620	pp	850650
850620	pp	850657
850620	pp	850676
850620	pp	850678
850620	pp	850682
850620	pp	850686
850620	pp	850687
850620	pp	850688
850620	pp	850704
850620	pp	850706
850620	pp	850711
850620	pp	850712
850620	pp	850713
850620	pp	850714
850620	pp	850715
850620	pp	850716
850620	pp	850719
850620	pp	850721
850620	pp	850724
850620	pp	850728
850620	pp	850732
850620	pp	850733
850620	pp	850736
850620	pp	850737
850620	pp	850745
850620	pp	850747
850620	pp	850748
850620	pp	850749
850620	pp	850754
850620	pp	850755
850620	pp	850760
850620	pp	850764
850620	pp	850767
850620	pp	850768
850620	pp	850772
850620	pp	850782
850620	pp	850786
850620	pp	850790
850620	pp	850796
850620	pp	850799
850620	pp	850800
850620	pp	850803
850620	pp	850819
850620	pp	850820
850620	pp	850824
850620	pp	850825
850620	pp	850838
850620	pp	850840
850620	pp	850841
850620	pp	850843
850620	pp	850846
850620	pp	850853
850620	pp	850864
850620	pp	850869
850620	pp	850870
850620	pp	850871
850620	pp	850872
850620	pp	850877
850620	pp	850883
850620	pp	850892
850620	pp	850893
850620	pp	850894
850620	pp	850900
850620	pp	850903
850620	pp	850904
850620	pp	850905
850620	pp	850911
850620	pp	850914
850620	pp	850916
850620	pp	850917
850620	pp	850922
850620	pp	850927
850620	pp	850938
850620	pp	850942
850620	pp	850947
850620	pp	850950
850620	pp	850951
850620	pp	850952
850620	pp	850958
850620	pp	850962
850620	pp	850963
850620	pp	850964
850620	pp	850969
850620	pp	850973
850620	pp	850974
850620	pp	850982
850620	pp	850984
850620	pp	850993
850620	pp	850998
850620	pp	851000
850620	pp	851008
850620	pp	851010
850620	pp	851013
850620	pp	851014
850620	pp	851024
850620	pp	851030
850620	pp	851034
850620	pp	851035
850620	pp	851037
850620	pp	851039
850620	pp	851041
850620	pp	851045
850620	pp	851049
850620	pp	851052
850620	pp	851055
850620	pp	851058
850620	pp	851059
850620	pp	851061
850620	pp	851064
850620	pp	851065
850620	pp	851066
850620	pp	851068
850620	pp	851069
850620	pp	851070
850620	pp	851073
850620	pp	851082
850620	pp	851085
850620	pp	851086
850620	pp	851092
850620	pp	851095
850620	pp	851096
850620	pp	851100
850620	pp	851102
850620	pp	851103
850620	pp	851104
850620	pp	851105
850620	pp	851107
850620	pp	851108
850620	pp	851114
850620	pp	851119
850620	pp	851122
850620	pp	851123
850620	pp	851127
850620	pp	851128
850620	pp	851131
850620	pp	851132
850620	pp	851135
850620	pp	851140
850620	pp	851141
850620	pp	851147
850620	pp	851148
850620	pp	851152
850620	pp	851158
850620	pp	851161
850620	pp	851162
850620	pp	851167
850620	pp	851169
850620	pp	851171
850620	pp	851175
850620	pp	851190
850620	pp	851193
850620	pp	851195
850620	pp	851196
850620	pp	851203
850620	pp	851204
850620	pp	851207
850620	pp	851210
850620	pp	851211
850620	pp	851217
850620	pp	851219
850620	pp	851221
850620	pp	851223
850620	pp	851226
850620	pp	851237
850620	pp	851239
850620	pp	851245
850620	pp	851246
850620	pp	851249
850620	pp	851255
850620	pp	851256
850620	pp	851259
850620	pp	851260
850620	pp	851261
850620	pp	851263
850620	pp	851264
850620	pp	851265
850620	pp	851268
850620	pp	851269
850620	pp	851271
850620	pp	851272
850620	pp	851279
850620	pp	851280
850620	pp	851285
850620	pp	851302
850620	pp	851303
850620	pp	851304
850620	pp	851311
850620	pp	851323
850620	pp	851324
850620	pp	851328
850620	pp	851329
850620	pp	851332
850620	pp	851333
850620	pp	851334
850620	pp	851335
850620	pp	851336
850620	pp	851337
850620	pp	851339
850620	pp	851342
850620	pp	851346
850620	pp	851348
850620	pp	851361
850620	pp	851362
850620	pp	851364
850620	pp	851369
850620	pp	851372
850620	pp	851373
850620	pp	851376
850620	pp	851383
850620	pp	851384
850620	pp	851387
850620	pp	851392
850620	pp	851394
850620	pp	851399
850620	pp	851406
850620	pp	851407
850620	pp	851408
850620	pp	851410
850620	pp	851412
850620	pp	851414
850620	pp	851415
850620	pp	851418
850620	pp	851419
850620	pp	851420
850620	pp	851421
850620	pp	851424
850620	pp	851425
850620	pp	851427
850620	pp	851431
850620	pp	851434
850620	pp	851435
850620	pp	851441
850620	pp	851446
850620	pp	851456
850620	pp	851458
850620	pp	851461
850620	pp	851462
850620	pp	851467
850620	pp	851474
850620	pp	851475
850620	pp	851476
850620	pp	851477
850620	pp	851479
850620	pp	851481
850620	pp	851484
850620	pp	851487
850620	pp	851493
850620	pp	851497
850620	pp	851498
850620	pp	851504
850620	pp	851506
850620	pp	851508
850620	pp	851513
850620	pp	851520
850620	pp	851521
850620	pp	851532
850620	pp	851533
850620	pp	851536
850620	pp	851539
850620	pp	851541
850620	pp	851543
850620	pp	851545
850620	pp	851547
850620	pp	851548
850620	pp	851550
850620	pp	851557
850620	pp	851563
850620	pp	851564
850620	pp	851565
850620	pp	851566
850620	pp	851569
850620	pp	851570
850620	pp	851574
850620	pp	851575
850620	pp	851577
850620	pp	851580
850620	pp	851587
850620	pp	851589
850620	pp	851596
850620	pp	851597
850620	pp	851599
850620	pp	851600
850620	pp	851605
850620	pp	851607
850620	pp	851608
850620	pp	851609
850620	pp	851610
850620	pp	851616
850620	pp	851620
850620	pp	851624
850620	pp	851627
850620	pp	851631
850620	pp	851632
850620	pp	851634
850620	pp	851636
850620	pp	851646
850620	pp	851657
850620	pp	851660
850620	pp	851663
850620	pp	851664
850620	pp	851665
850620	pp	851666
850620	pp	851667
850620	pp	851672
850620	pp	851674
850620	pp	851676
850620	pp	851680
850620	pp	851681
850620	pp	851685
850620	pp	851686
850620	pp	851691
850620	pp	851697
850620	pp	851698
850620	pp	851701
850620	pp	851705
850620	pp	851707
850620	pp	851713
850620	pp	851721
850620	pp	851727
850620	pp	851733
850620	pp	851736
850620	pp	851743
850620	pp	851744
850620	pp	851748
850620	pp	851751
850620	pp	851752
850620	pp	851757
850620	pp	851761
850620	pp	851763
850620	pp	851767
850620	pp	851771
850620	pp	851789
850620	pp	851792
850620	pp	851793
850620	pp	851794
850620	pp	851797
850620	pp	851798
850620	pp	851800
850620	pp	851808
850620	pp	851810
850620	pp	851811
850620	pp	851812
850620	pp	851818
850620	pp	851819
850620	pp	851820
850620	pp	851824
850620	pp	851831
850620	pp	851832
850620	pp	851838
850620	pp	851843
850620	pp	851844
850620	pp	851845
850620	pp	851850
850620	pp	851851
850620	pp	851852
850620	pp	851857
850620	pp	851859
850620	pp	851862
850620	pp	851866
850620	pp	851877
850620	pp	851878
850620	pp	851886
850620	pp	851887
850620	pp	851888
850620	pp	851891
850620	pp	851894
850620	pp	851908
850620	pp	851914
850620	pp	851918
850620	pp	851922
850620	pp	851925
850620	pp	851930
850620	pp	851933
850620	pp	851935
850620	pp	851938
850620	pp	851942
850620	pp	851943
850620	pp	851944
850620	pp	851946
850620	pp	851949
850620	pp	851955
850620	pp	851956
850620	pp	851960
850620	pp	851963
850620	pp	851971
850620	pp	851978
850620	pp	851987
850620	pp	851988
850620	pp	851990
850620	pp	851993
850620	pp	851994
850620	pp	851996
850620	pp	851997
850620	pp	852003
850620	pp	852004
850620	pp	852008
850620	pp	852015
850620	pp	852017
850620	pp	852026
850620	pp	852028
850620	pp	852032
850620	pp	852034
850620	pp	852035
850620	pp	852037
850620	pp	852042
850620	pp	852046
850620	pp	852050
850620	pp	852053
850620	pp	852058
850620	pp	852061
850620	pp	852062
850620	pp	852064
850620	pp	852065
850620	pp	852068
850620	pp	852079
850620	pp	852082
850620	pp	852086
850620	pp	852087
850620	pp	852088
850620	pp	852090
850620	pp	852092
850620	pp	852094
850620	pp	852107
850620	pp	852108
850620	pp	852113
850620	pp	852116
850620	pp	852119
850620	pp	852121
850620	pp	852122
850620	pp	852124
850620	pp	852128
850620	pp	852136
850620	pp	852138
850620	pp	852158
850620	pp	852161
850620	pp	852169
850620	pp	852171
850620	pp	852172
850620	pp	852173
850620	pp	852174
850620	pp	852175
850620	pp	852177
850620	pp	852185
850620	pp	852190
850620	pp	852191
850620	pp	852193
850620	pp	852199
850620	pp	852202
850620	pp	852203
850620	pp	852206
850620	pp	852211
850620	pp	852218
850620	pp	852222
850620	pp	852223
850620	pp	852224
850620	pp	852226
850620	pp	852230
850620	pp	852233
850620	pp	852235
850620	pp	852238
850620	pp	852241
850620	pp	852244
850620	pp	852248
850620	pp	852250
850620	pp	852254
850620	pp	852258
850620	pp	852259
850620	pp	852261
850620	pp	852264
850620	pp	852265
850620	pp	852266
850620	pp	852276
850620	pp	852280
850620	pp	852282
850620	pp	852283
850620	pp	852284
850620	pp	852286
850620	pp	852290
850620	pp	852294
850620	pp	852296
850620	pp	852299
850620	pp	852303
850620	pp	852304
850620	pp	852305
850620	pp	852309
850620	pp	852311
850620	pp	852312
850620	pp	852313
850620	pp	852319
850620	pp	852323
850620	pp	852324
850620	pp	852326
850620	pp	852329
850620	pp	852335
850620	pp	852337
850620	pp	852338
850620	pp	852341
850620	pp	852342
850620	pp	852343
850620	pp	852346
850620	pp	852349
850620	pp	852351
850620	pp	852353
850620	pp	852361
850620	pp	852363
850620	pp	852364
850620	pp	852365
850620	pp	852366
850620	pp	852370
850620	pp	852371
850620	pp	852372
850620	pp	852373
850620	pp	852376
850620	pp	852377
850620	pp	852378
850620	pp	852379
850620	pp	852380
850620	pp	852382
850620	pp	852383
850620	pp	852385
850620	pp	852394
850620	pp	852397
850620	pp	852398
850620	pp	852402
850620	pp	852403
850620	pp	852410
850620	pp	852411
850620	pp	852412
850620	pp	852415
850620	pp	852418
850620	pp	852422
850620	pp	852423
850620	pp	852424
850620	pp	852426
850620	pp	852427
850620	pp	852429
850620	pp	852431
850620	pp	852432
850620	pp	852436
850620	pp	852437
850620	pp	852439
850620	pp	852440
850620	pp	852442
850620	pp	852456
850620	pp	852457
850620	pp	852462
850620	pp	852464
850620	pp	852467
850620	pp	852468
850620	pp	852470
850620	pp	852476
850620	pp	852477
850620	pp	852479
850620	pp	852485
850620	pp	852487
850620	pp	852489
850620	pp	852495
850620	pp	852497
850620	pp	852498
850620	pp	852501
850620	pp	852504
850620	pp	852506
850620	pp	852507
850620	pp	852511
850620	pp	852517
850620	pp	852519
850620	pp	852522
850620	pp	852523
850620	pp	852526
850620	pp	852530
850620	pp	852536
850620	pp	852537
850620	pp	852540
850620	pp	852543
850620	pp	852547
850620	pp	852550
850620	pp	852551
850620	pp	852565
850620	pp	852566
850620	pp	852567
850620	pp	852576
850620	pp	852586
850620	pp	852589
850620	pp	852590
850620	pp	852591
850620	pp	852593
850620	pp	852598
850620	pp	852602
850620	pp	852605
850620	pp	852606
850620	pp	852610
850620	pp	852612
850620	pp	852617
850620	pp	852625
850620	pp	852636
850620	pp	852637
850620	pp	852638
850620	pp	852639
850620	pp	852648
850620	pp	852654
850620	pp	852662
850620	pp	852665
850620	pp	852666
850620	pp	852667
850620	pp	852670
850620	pp	852672
850620	pp	852675
850620	pp	852676
850620	pp	852680
850620	pp	852684
850620	pp	852686
850620	pp	852697
850620	pp	852702
850620	pp	852709
850620	pp	852715
850620	pp	852716
850620	pp	852720
850620	pp	852721
850620	pp	852724
850620	pp	852726
850620	pp	852729
850620	pp	852730
850620	pp	852732
850620	pp	852736
850620	pp	852738
850620	pp	852740
850620	pp	852742
850620	pp	852748
850620	pp	852751
850620	pp	852753
850620	pp	852754
850620	pp	852755
850620	pp	852757
850620	pp	852762
850620	pp	852772
850620	pp	852773
850620	pp	852775
850620	pp	852778
850620	pp	852779
850620	pp	852788
850620	pp	852793
850620	pp	852796
850620	pp	852802
850620	pp	852803
850620	pp	852804
850620	pp	852809
850620	pp	852818
850620	pp	852822
850620	pp	852825
850620	pp	852833
850620	pp	852837
850620	pp	852842
850620	pp	852846
850620	pp	852852
850620	pp	852853
850620	pp	852858
850620	pp	852862
850620	pp	852863
850620	pp	852864
850620	pp	852865
850620	pp	852868
850620	pp	852872
850620	pp	852873
850620	pp	852875
850620	pp	852876
850620	pp	852878
850620	pp	852883
850620	pp	852893
850620	pp	852895
850620	pp	852903
850620	pp	852911
850620	pp	852913
850620	pp	852920
850620	pp	852922
850620	pp	852925
850620	pp	852928
850620	pp	852931
850620	pp	852939
850620	pp	852945
850620	pp	852946
850620	pp	852949
850620	pp	852951
850620	pp	852952
850620	pp	852960
850620	pp	852961
850620	pp	852963
850620	pp	852976
850620	pp	852977
850620	pp	852978
850620	pp	852980
850620	pp	852982
850620	pp	852984
850620	pp	852986
850620	pp	852995
850620	pp	853008
850620	pp	853011
850620	pp	853015
850620	pp	853016
850620	pp	853017
850620	pp	853023
850620	pp	853025
850620	pp	853026
850620	pp	853027
850620	pp	853029
850620	pp	853031
850620	pp	853036
850620	pp	853037
850620	pp	853041
850620	pp	853045
850620	pp	853051
850620	pp	853052
850620	pp	853056
850620	pp	853059
850620	pp	853061
850620	pp	853064
850620	pp	853065
850620	pp	853066
850620	pp	853067
850620	pp	853068
850620	pp	853071
850620	pp	853077
850620	pp	853080
850620	pp	853085
850620	pp	853086
850620	pp	853089
850620	pp	853091
850620	pp	853096
850620	pp	853097
850620	pp	853099
850620	pp	853104
850620	pp	853106
850620	pp	853109
850620	pp	853112
850620	pp	853114
850620	pp	853118
850620	pp	853120
850620	pp	853122
850620	pp	853123
850620	pp	853125
850620	pp	853128
850620	pp	853131
850620	pp	853133
850620	pp	853144
850620	pp	853148
850620	pp	853149
850620	pp	853152
850620	pp	853155
850620	pp	853157
850620	pp	853159
850620	pp	853169
850620	pp	853172
850620	pp	853175
850620	pp	853177
850620	pp	853181
850620	pp	853182
850620	pp	853183
850620	pp	853185
850620	pp	853187
850620	pp	853194
850620	pp	853198
850620	pp	853199
850620	pp	853201
850620	pp	853202
850620	pp	853212
850620	pp	853226
850620	pp	853230
850620	pp	853233
850620	pp	853244
850620	pp	853248
850620	pp	853249
850620	pp	853252
850620	pp	853253
850620	pp	853256
850620	pp	853262
850620	pp	853267
850620	pp	853268
850620	pp	853272
850620	pp	853273
850620	pp	853274
850620	pp	853281
850620	pp	853285
850620	pp	853286
850620	pp	853287
850620	pp	853288
850620	pp	853290
850620	pp	853295
850620	pp	853300
850620	pp	853301
850620	pp	853303
850620	pp	853305
850620	pp	853311
850620	pp	853319
850620	pp	853325
850620	pp	853332
850620	pp	853333
850620	pp	853334
850620	pp	853335
850620	pp	853347
850620	pp	853351
850620	pp	853357
850620	pp	853361
850620	pp	853362
850620	pp	853363
850620	pp	853365
850620	pp	853385
850620	pp	853386
850620	pp	853390
850620	pp	853391
850620	pp	853395
850620	pp	853405
850620	pp	853408
850620	pp	853409
850620	pp	853410
850620	pp	853416
850620	pp	853418
850620	pp	853419
850620	pp	853421
850620	pp	853423
850620	pp	853426
850620	pp	853427
850620	pp	853429
850620	pp	853433
850620	pp	853438
850620	pp	853441
850620	pp	853447
850620	pp	853452
850620	pp	853453
850620	pp	853455
850620	pp	853456
850620	pp	853457
850620	pp	853463
850620	pp	853465
850620	pp	853472
850620	pp	853473
850620	pp	853477
850620	pp	853484
850620	pp	853486
850620	pp	853488
850620	pp	853489
850620	pp	853492
850620	pp	853494
850620	pp	853497
850620	pp	853498
850620	pp	853499
850620	pp	853503
850620	pp	853508
850620	pp	853512
850620	pp	853522
850620	pp	853527
850620	pp	853528
850620	pp	853531
850620	pp	853535
850620	pp	853536
850620	pp	853538
850620	pp	853540
850620	pp	853541
850620	pp	853550
850620	pp	853552
850620	pp	853553
850620	pp	853554
850620	pp	853557
850620	pp	853558
850620	pp	853562
850620	pp	853567
850620	pp	853568
850620	pp	853569
850620	pp	853573
850620	pp	853581
850620	pp	853585
850620	pp	853587
850620	pp	853589
850620	pp	853595
850620	pp	853596
850620	pp	853604
850620	pp	853608
850620	pp	853610
850620	pp	853613
850620	pp	853626
850620	pp	853629
850620	pp	853630
850620	pp	853632
850620	pp	853635
850620	pp	853636
850620	pp	853638
850620	pp	853639
850620	pp	853643
850620	pp	853648
850620	pp	853649
850620	pp	853650
850620	pp	853653
850620	pp	853663
850620	pp	853664
850620	pp	853667
850620	pp	853668
850620	pp	853669
850620	pp	853670
850620	pp	853671
850620	pp	853674
850620	pp	853679
850620	pp	853680
850620	pp	853681
850620	pp	853697
850620	pp	853699
850620	pp	853700
850620	pp	853705
850620	pp	853708
850620	pp	853709
850620	pp	853710
850620	pp	853712
850620	pp	853716
850620	pp	853717
850620	pp	853723
850620	pp	853728
850620	pp	853729
850620	pp	853732
850620	pp	853733
850620	pp	853734
850620	pp	853735
850620	pp	853739
850620	pp	853748
850620	pp	853756
850620	pp	853757
850620	pp	853758
850620	pp	853760
850620	pp	853761
850620	pp	853770
850620	pp	853771
850620	pp	853772
850620	pp	853777
850620	pp	853781
850620	pp	853782
850620	pp	853800
850620	pp	853801
850620	pp	853802
850620	pp	853805
850620	pp	853808
850620	pp	853809
850620	pp	853811
850620	pp	853817
850620	pp	853819
850620	pp	853820
850620	pp	853825
850620	pp	853827
850620	pp	853830
850620	pp	853832
850620	pp	853839
850620	pp	853840
850620	pp	853848
850620	pp	853851
850620	pp	853855
850620	pp	853859
850620	pp	853863
850620	pp	853864
850620	pp	853866
850620	pp	853870
850620	pp	853871
850620	pp	853872
850620	pp	853876
850620	pp	853877
850620	pp	853878
850620	pp	853884
850620	pp	853886
850620	pp	853888
850620	pp	853889
850620	pp	853891
850620	pp	853893
850620	pp	853898
850620	pp	853899
850620	pp	853902
850620	pp	853912
850620	pp	853914
850620	pp	853917
850620	pp	853919
850620	pp	853920
850620	pp	853922
850620	pp	853925
850620	pp	853931
850620	pp	853933
850620	pp	853939
850620	pp	853941
850620	pp	853942
850620	pp	853945
850620	pp	853950
850620	pp	853951
850620	pp	853955
850620	pp	853956
850620	pp	853957
850620	pp	853959
850620	pp	853964
850620	pp	853968
850620	pp	853969
850620	pp	853970
850620	pp	853972
850620	pp	853973
850620	pp	853975
850620	pp	853983
850620	pp	853984
850620	pp	853986
850620	pp	853990
850620	pp	853993
850620	pp	853994
850620	pp	853997
850620	pp	854001
850620	pp	854006
850620	pp	854011
850620	pp	854018
850620	pp	854019
850620	pp	854020
850620	pp	854023
850620	pp	854025
850620	pp	854026
850620	pp	854027
850620	pp	854028
850620	pp	854029
850620	pp	854030
850620	pp	854032
850620	pp	854040
850620	pp	854049
850620	pp	854052
850620	pp	854055
850620	pp	854057
850620	pp	854063
850620	pp	854065
850620	pp	854066
850620	pp	854068
850620	pp	854070
850620	pp	854072
850620	pp	854073
850620	pp	854079
850620	pp	854081
850620	pp	854084
850620	pp	854089
850620	pp	854090
850620	pp	854091
850620	pp	854094
850620	pp	854095
850620	pp	854096
850620	pp	854106
850620	pp	854117
850620	pp	854118
850620	pp	854119
850620	pp	854127
850620	pp	854130
850620	pp	854133
850620	pp	854138
850620	pp	854141
850620	pp	854142
850620	pp	854144
850620	pp	854149
850620	pp	854153
850620	pp	854158
850620	pp	854168
850620	pp	854179
850620	pp	854183
850620	pp	854188
850620	pp	854191
850620	pp	854192
850620	pp	854193
850620	pp	854197
850620	pp	854200
850620	pp	854201
850620	pp	854203
850620	pp	854204
850620	pp	854206
850620	pp	854208
850620	pp	854216
850620	pp	854222
850620	pp	854227
850620	pp	854229
850620	pp	854231
850620	pp	854236
850620	pp	854241
850620	pp	854247
850620	pp	854252
850620	pp	854253
850620	pp	854255
850620	pp	854256
850620	pp	854258
850620	pp	854263
850620	pp	854266
850620	pp	854271
850620	pp	854275
850620	pp	854276
850620	pp	854279
850620	pp	854284
850620	pp	854291
850620	pp	854292
850620	pp	854299
850620	pp	854301
850620	pp	854303
850620	pp	854306
850620	pp	854310
850620	pp	854313
850620	pp	854317
850620	pp	854322
850620	pp	854324
850620	pp	854331
850620	pp	854332
850620	pp	854334
850620	pp	854335
850620	pp	854336
850620	pp	854338
850620	pp	854339
850620	pp	854342
850620	pp	854344
850620	pp	854356
850620	pp	854357
850620	pp	854359
850620	pp	854365
850620	pp	854366
850620	pp	854370
850620	pp	854372
850620	pp	854373
850620	pp	854377
850620	pp	854379
850620	pp	854381
850620	pp	854382
850620	pp	854383
850620	pp	854384
850620	pp	854385
850620	pp	854387
850620	pp	854392
850620	pp	854398
850620	pp	854405
850620	pp	854406
850620	pp	854409
850620	pp	854413
850620	pp	854428
850620	pp	854430
850620	pp	854433
850620	pp	854435
850620	pp	854441
850620	pp	854443
850620	pp	854444
850620	pp	854447
850620	pp	854450
850620	pp	854457
850620	pp	854458
850620	pp	854459
850620	pp	854465
850620	pp	854468
850620	pp	854477
850620	pp	854479
850620	pp	854480
850620	pp	854487
850620	pp	854489
850620	pp	854490
850620	pp	854494
850620	pp	854495
850620	pp	854498
850620	pp	854500
850620	pp	854501
850620	pp	854504
850620	pp	854505
850620	pp	854506
850620	pp	854507
850620	pp	854509
850620	pp	854513
850620	pp	854515
850620	pp	854519
850620	pp	854520
850620	pp	854522
850620	pp	854523
850620	pp	854529
850620	pp	854530
850620	pp	854535
850620	pp	854536
850620	pp	854541
850620	pp	854542
850620	pp	854543
850620	pp	854550
850620	pp	854551
850620	pp	854553
850620	pp	854555
850620	pp	854557
850620	pp	854622
850620	pp	854634
850620	pp	854635
850620	pp	854645
850620	pp	854650
850620	pp	854651
850620	pp	854652
850620	pp	854653
850620	pp	854658
850620	pp	854663
850620	pp	854664
850620	pp	854669
850620	pp	854673
850620	pp	854676
850620	pp	854678
850620	pp	854680
850620	pp	854681
850620	pp	854682
850620	pp	854683
850620	pp	854685
850620	pp	854688
850620	pp	854689
850620	pp	854691
850620	pp	854697
850620	pp	854698
850620	pp	854699
850620	pp	854701
850620	pp	854714
850620	pp	854721
850620	pp	854732
850620	pp	854734
850620	pp	854735
850620	pp	854736
850620	pp	854741
850620	pp	854742
850620	pp	854744
850620	pp	854747
850620	pp	854753
850620	pp	854758
850620	pp	854759
850620	pp	854760
850620	pp	854763
850620	pp	854764
850620	pp	854765
850620	pp	854766
850620	pp	854768
850620	pp	854770
850620	pp	854771
850620	pp	854773
850620	pp	854781
850620	pp	854785
850620	pp	854786
850620	pp	854794
850620	pp	854795
850620	pp	854808
850620	pp	854810
850620	pp	854812
850620	pp	854813
850620	pp	854815
850620	pp	854822
850620	pp	854827
850620	pp	854840
850620	pp	854851
850620	pp	854852
850620	pp	854855
850620	pp	854865
850620	pp	854868
850620	pp	854871
850620	pp	854872
850620	pp	854876
850620	pp	854882
850620	pp	854886
850620	pp	854888
850620	pp	854889
850620	pp	854894
850620	pp	854897
850620	pp	854901
850620	pp	854902
850620	pp	854903
850620	pp	854904
850620	pp	854908
850620	pp	854909
850620	pp	854913
850620	pp	854914
850620	pp	854915
850620	pp	854916
850620	pp	854919
850620	pp	854928
850620	pp	854929
850620	pp	854932
850620	pp	854934
850620	pp	854939
850620	pp	854943
850620	pp	854946
850620	pp	854948
850620	pp	854949
850620	pp	854953
850620	pp	854954
850620	pp	854956
850620	pp	854957
850620	pp	854963
850620	pp	854969
850620	pp	854973
850620	pp	854979
850620	pp	854980
850620	pp	854982
850620	pp	854984
850620	pp	854991
850620	pp	854992
850620	pp	854995
850620	pp	854997
850620	pp	854998
850620	pp	854999
850620	pp	855003
850620	pp	855006
850620	pp	855008
850620	pp	855012
850620	pp	855020
850620	pp	855023
850620	pp	855025
850620	pp	855029
850620	pp	855036
850620	pp	855042
850620	pp	855043
850620	pp	855047
850620	pp	855049
850620	pp	855052
850620	pp	855053
850620	pp	855062
850620	pp	855066
850620	pp	855068
850620	pp	855070
850620	pp	855075
850620	pp	855076
850620	pp	855080
850620	pp	855081
850620	pp	855083
850620	pp	855084
850620	pp	855092
850620	pp	855093
850620	pp	855103
850620	pp	855104
850620	pp	855105
850620	pp	855107
850620	pp	855112
850620	pp	855113
850620	pp	855125
850620	pp	855128
850620	pp	855130
850620	pp	855131
850620	pp	855135
850620	pp	855136
850620	pp	855137
850620	pp	855142
850620	pp	855143
850620	pp	855149
850620	pp	855150
850620	pp	855155
850620	pp	855160
850620	pp	855171
850620	pp	855173
850620	pp	855174
850620	pp	855176
850620	pp	855177
850620	pp	855180
850620	pp	855184
850620	pp	855195
850620	pp	855197
850620	pp	855202
850620	pp	855207
850620	pp	855210
850620	pp	855214
850620	pp	855215
850620	pp	855221
850620	pp	855224
850620	pp	855227
850620	pp	855230
850620	pp	855232
850620	pp	855236
850620	pp	855237
850620	pp	855242
850620	pp	855245
850620	pp	855247
850620	pp	855248
850620	pp	855249
850620	pp	855250
850620	pp	855252
850620	pp	855257
850620	pp	855261
850620	pp	855263
850620	pp	855266
850620	pp	855269
850620	pp	855270
850620	pp	855275
850620	pp	855277
850620	pp	855282
850620	pp	855283
850620	pp	855284
850620	pp	855288
850620	pp	855289
850620	pp	855291
850620	pp	855295
850620	pp	855298
850620	pp	855301
850620	pp	855303
850620	pp	855306
850620	pp	855308
850620	pp	855315
850620	pp	855316
850620	pp	855318
850620	pp	855319
850620	pp	855320
850620	pp	855321
850620	pp	855323
850620	pp	855325
850620	pp	855335
850620	pp	855337
850620	pp	855341
850620	pp	855342
850620	pp	855343
850620	pp	855346
850620	pp	855349
850620	pp	855350
850620	pp	855355
850620	pp	855356
850620	pp	855357
850620	pp	855362
850620	pp	855363
850620	pp	855364
850620	pp	855368
850620	pp	855369
850620	pp	855380
850620	pp	855386
850620	pp	855390
850620	pp	855393
850620	pp	855395
850620	pp	855403
850620	pp	855405
850620	pp	855408
850620	pp	855409
850620	pp	855411
850620	pp	855414
850620	pp	855415
850620	pp	855420
850620	pp	855421
850620	pp	855429
850620	pp	855433
850620	pp	855438
850620	pp	855440
850620	pp	855449
850620	pp	855453
850620	pp	855458
850620	pp	855466
850620	pp	855473
850620	pp	855474
850620	pp	855478
850620	pp	855482
850620	pp	855488
850620	pp	855490
850620	pp	855492
850620	pp	855497
850620	pp	855501
850620	pp	855502
850620	pp	855504
850620	pp	855512
850620	pp	855513
850620	pp	855518
850620	pp	855524
850620	pp	855529
850620	pp	855538
850620	pp	855541
850620	pp	855543
850620	pp	855545
850620	pp	855548
850620	pp	855552
850620	pp	855558
850620	pp	855563
850620	pp	855568
850620	pp	855573
850620	pp	855575
850620	pp	855581
850620	pp	855585
850620	pp	855587
850620	pp	855588
850620	pp	855591
850620	pp	855602
850620	pp	855606
850620	pp	855608
850620	pp	855609
850620	pp	855611
850620	pp	855619
850620	pp	855620
850620	pp	855621
850620	pp	855625
850620	pp	855628
850620	pp	855629
850620	pp	855633
850620	pp	855639
850620	pp	855645
850620	pp	855650
850620	pp	855653
850620	pp	855654
850620	pp	855655
850620	pp	855658
850620	pp	855661
850620	pp	855665
850620	pp	855667
850620	pp	855669
850620	pp	855673
850620	pp	855682
850620	pp	855683
850620	pp	855692
850620	pp	855701
850620	pp	855703
850620	pp	855716
850620	pp	855718
850620	pp	855720
850620	pp	855723
850620	pp	855725
850620	pp	855732
850620	pp	855739
850620	pp	855741
850620	pp	855742
850620	pp	855743
850620	pp	855747
850620	pp	855750
850620	pp	855755
850620	pp	855764
850620	pp	855771
850620	pp	855776
850620	pp	855779
850620	pp	855783
850620	pp	855787
850620	pp	855789
850620	pp	855802
850620	pp	855817
850620	pp	855819
850620	pp	855826
850620	pp	855828
850620	pp	855836
850620	pp	855838
850620	pp	855842
850620	pp	855844
850620	pp	855845
850620	pp	855859
850620	pp	855861
850620	pp	855863
850620	pp	855866
850620	pp	855867
850620	pp	855875
850620	pp	855876
850620	pp	855877
850620	pp	855881
850620	pp	855883
850620	pp	855891
850620	pp	855893
850620	pp	855894
850620	pp	855895
850620	pp	855897
850620	pp	855902
850620	pp	855903
850620	pp	855906
850620	pp	855907
850620	pp	855916
850620	pp	855919
850620	pp	855920
850620	pp	855927
850620	pp	855929
850620	pp	855932
850620	pp	855934
850620	pp	855941
850620	pp	855943
850620	pp	855949
850620	pp	855951
850620	pp	855958
850620	pp	855960
850620	pp	855969
850620	pp	855972
850620	pp	855974
850620	pp	855978
850620	pp	855981
850620	pp	855984
850620	pp	855986
850620	pp	855987
850620	pp	855991
850620	pp	855993
850620	pp	855994
850620	pp	855998
850620	pp	856000
850620	pp	856009
850620	pp	856011
850620	pp	856015
850620	pp	856018
850620	pp	856019
850620	pp	856020
850620	pp	856021
850620	pp	856023
850620	pp	856024
850620	pp	856026
850620	pp	856040
850620	pp	856042
850620	pp	856044
850620	pp	856049
850620	pp	856050
850620	pp	856056
850620	pp	856057
850620	pp	856059
850620	pp	856060
850620	pp	856062
850620	pp	856063
850620	pp	856071
850620	pp	856076
850620	pp	856077
850620	pp	856079
850620	pp	856081
850620	pp	856085
850620	pp	856088
850620	pp	856095
850620	pp	856097
850620	pp	856098
850620	pp	856101
850620	pp	856103
850620	pp	856106
850620	pp	856107
850620	pp	856119
850620	pp	856126
850620	pp	856137
850620	pp	856140
850620	pp	856141
850620	pp	856142
850620	pp	856144
850620	pp	856145
850620	pp	856147
850620	pp	856148
850620	pp	856154
850620	pp	856155
850620	pp	856156
850620	pp	856160
850620	pp	856168
850620	pp	856175
850620	pp	856178
850620	pp	856182
850620	pp	856186
850620	pp	856187
850620	pp	856188
850620	pp	856191
850620	pp	856194
850620	pp	856195
850620	pp	856207
850620	pp	856217
850620	pp	856218
850620	pp	856221
850620	pp	856223
850620	pp	856225
850620	pp	856226
850620	pp	856236
850620	pp	856237
850620	pp	856241
850620	pp	856250
850620	pp	856252
850620	pp	856257
850620	pp	856261
850620	pp	856268
850620	pp	856272
850620	pp	856275
850620	pp	856277
850620	pp	856278
850620	pp	856279
850620	pp	856283
850620	pp	856284
850620	pp	856287
850620	pp	856289
850620	pp	856294
850620	pp	856311
850620	pp	856313
850620	pp	856314
850620	pp	856316
850620	pp	856319
850620	pp	856345
850620	pp	856350
850620	pp	856351
850620	pp	856352
850620	pp	856354
850620	pp	856355
850620	pp	856356
850620	pp	856362
850620	pp	856366
850620	pp	856371
850620	pp	856375
850620	pp	856376
850620	pp	856381
850620	pp	856382
850620	pp	856387
850620	pp	856388
850620	pp	856389
850620	pp	856390
850620	pp	856394
850620	pp	856397
850620	pp	856398
850620	pp	856401
850620	pp	856403
850620	pp	856409
850620	pp	856411
850620	pp	856412
850620	pp	856413
850620	pp	856415
850620	pp	856420
850620	pp	856422
850620	pp	856423
850620	pp	856425
850620	pp	856427
850620	pp	856429
850620	pp	856432
850620	pp	856434
850620	pp	856436
850620	pp	856438
850620	pp	856442
850620	pp	856443
850620	pp	856447
850620	pp	856450
850620	pp	856452
850620	pp	856460
850620	pp	856461
850620	pp	856465
850620	pp	856467
850620	pp	856468
850620	pp	856470
850620	pp	856471
850620	pp	856472
850620	pp	856473
850620	pp	856475
850620	pp	856482
850620	pp	856489
850620	pp	856491
850620	pp	856492
850620	pp	856494
850620	pp	856496
850620	pp	856497
850620	pp	856498
850620	pp	856499
850620	pp	856504
850620	pp	856507
850620	pp	856508
850620	pp	856512
850620	pp	856515
850620	pp	856520
850620	pp	856529
850620	pp	856532
850620	pp	856533
850620	pp	856536
850620	pp	856537
850620	pp	856539
850620	pp	856551
850620	pp	856563
850620	pp	856565
850620	pp	856570
850620	pp	856575
850620	pp	856579
850620	pp	856584
850620	pp	856589
850620	pp	856593
850620	pp	856595
850620	pp	856597
850620	pp	856600
850620	pp	856602
850620	pp	856604
850620	pp	856607
850620	pp	856610
850620	pp	856612
850620	pp	856613
850620	pp	856615
850620	pp	856616
850620	pp	856623
850620	pp	856626
850620	pp	856638
850620	pp	856644
850620	pp	856645
850620	pp	856647
850620	pp	856648
850620	pp	856652
850620	pp	856655
850620	pp	856656
850620	pp	856664
850620	pp	856665
850620	pp	856669
850620	pp	856672
850620	pp	856674
850620	pp	856675
850620	pp	856677
850620	pp	856681
850620	pp	856682
850620	pp	856686
850620	pp	856690
850620	pp	856691
850620	pp	856692
850620	pp	856702
850620	pp	856704
850620	pp	856705
850620	pp	856709
850620	pp	856711
850620	pp	856716
850620	pp	856718
850620	pp	856720
850620	pp	856723
850620	pp	856727
850620	pp	856731
850620	pp	856739
850620	pp	856741
850620	pp	856742
850620	pp	856744
850620	pp	856745
850620	pp	856746
850620	pp	856748
850620	pp	856753
850620	pp	856758
850620	pp	856766
850620	pp	856772
850620	pp	856778
850620	pp	856779
850620	pp	856782
850620	pp	856783
850620	pp	856784
850620	pp	856785
850620	pp	856787
850620	pp	856791
850620	pp	856794
850620	pp	856797
850620	pp	856799
850620	pp	856801
850620	pp	856804
850620	pp	856805
850620	pp	856814
850620	pp	856819
850620	pp	856822
850620	pp	856823
850620	pp	856824
850620	pp	856825
850620	pp	856830
850620	pp	856835
850620	pp	856836
850620	pp	856837
850620	pp	856838
850620	pp	856839
850620	pp	856840
850620	pp	856842
850620	pp	856846
850620	pp	856849
850620	pp	856850
850620	pp	856853
850620	pp	856856
850620	pp	856860
850620	pp	856861
850620	pp	856862
850620	pp	856868
850620	pp	856869
850620	pp	856870
850620	pp	856876
850620	pp	856879
850620	pp	856882
850620	pp	856884
850620	pp	856886
850620	pp	856888
850620	pp	856891
850620	pp	856892
850620	pp	856895
850620	pp	856899
850620	pp	856906
850620	pp	856909
850620	pp	856910
850620	pp	856911
850620	pp	856912
850620	pp	856913
850620	pp	856924
850620	pp	856925
850621	pp	852821
850621	pp	853275
850621	pp	853522
850621	pp	855466
850623	pp	850703
850623	pp	850808
850623	pp	850823
850623	pp	850839
850623	pp	850879
850623	pp	850981
850623	pp	851005
850623	pp	851033
850623	pp	851143
850623	pp	851152
850623	pp	851159
850623	pp	851162
850623	pp	851201
850623	pp	851259
850623	pp	851318
850623	pp	851369
850623	pp	851394
850623	pp	851460
850623	pp	851471
850623	pp	851476
850623	pp	851503
850623	pp	851518
850623	pp	851531
850623	pp	851548
850623	pp	851636
850623	pp	851661
850623	pp	851741
850623	pp	851821
850623	pp	851827
850623	pp	851934
850623	pp	851968
850623	pp	851984
850623	pp	852025
850623	pp	852038
850623	pp	852042
850623	pp	852061
850623	pp	852084
850623	pp	852093
850623	pp	852255
850623	pp	852344
850623	pp	852357
850623	pp	852416
850623	pp	852449
850623	pp	852486
850623	pp	852487
850623	pp	852493
850623	pp	852701
850623	pp	852702
850623	pp	852749
850623	pp	852754
850623	pp	852757
850623	pp	852896
850623	pp	852964
850623	pp	852966
850623	pp	852983
850623	pp	853030
850623	pp	853128
850623	pp	853195
850623	pp	853227
850623	pp	853318
850623	pp	853395
850623	pp	853479
850623	pp	853509
850623	pp	853587
850623	pp	853681
850623	pp	853705
850623	pp	853767
850623	pp	853857
850623	pp	853859
850623	pp	853961
850623	pp	854263
850623	pp	854319
850623	pp	854330
850623	pp	854379
850623	pp	854418
850623	pp	854465
850623	pp	854485
850623	pp	854497
850623	pp	854551
850623	pp	854749
850623	pp	854821
850623	pp	854826
850623	pp	854948
850623	pp	854956
850623	pp	854960
850623	pp	855052
850623	pp	855143
850623	pp	855155
850623	pp	855253
850623	pp	855281
850623	pp	855332
850623	pp	855414
850623	pp	855430
850623	pp	855476
850623	pp	855543
850623	pp	855575
850623	pp	855725
850623	pp	855745
850623	pp	855818
850623	pp	855888
850623	pp	855925
850623	pp	855952
850623	pp	856179
850623	pp	856195
850623	pp	856197
850623	pp	856216
850623	pp	856253
850623	pp	856275
850623	pp	856307
850623	pp	856312
850623	pp	856371
850623	pp	856486
850623	pp	856570
850623	pp	856610
850623	pp	856626
850623	pp	856687
850623	pp	856732
850623	pp	856751
850623	pp	856847
850623	pp	856848
850623	pp	856919
850623	pp	9164888
850623	pp	9164899
850623	pp	9164900
850623	pp	9164922
850623	pp	9164965
850624	pp	851369
850624	pp	852646
850624	pp	853937
850625	pp	850652
850625	pp	850682
850625	pp	850688
850625	pp	850724
850625	pp	850728
850625	pp	850732
850625	pp	850773
850625	pp	850995
850625	pp	851018
850625	pp	851170
850625	pp	851173
850625	pp	851417
850625	pp	851494
850625	pp	851530
850625	pp	851632
850625	pp	851660
850625	pp	852021
850625	pp	852061
850625	pp	852107
850625	pp	852295
850625	pp	852338
850625	pp	852373
850625	pp	852455
850625	pp	852767
850625	pp	852804
850625	pp	852814
850625	pp	852834
850625	pp	852995
850625	pp	853123
850625	pp	853167
850625	pp	853956
850625	pp	853984
850625	pp	853986
850625	pp	854078
850625	pp	854229
850625	pp	854381
850625	pp	854446
850625	pp	854519
850625	pp	854666
850625	pp	855068
850625	pp	855173
850625	pp	855269
850625	pp	855283
850625	pp	855335
850625	pp	855409
850625	pp	855466
850625	pp	855613
850625	pp	855664
850625	pp	855700
850625	pp	855730
850625	pp	855890
850625	pp	855903
850625	pp	856012
850625	pp	856063
850625	pp	856119
850625	pp	856351
850625	pp	856449
850625	pp	856488
850625	pp	856604
850625	pp	856723
850626	pp	852089
850626	pp	853318
850626	pp	855104
850626	pp	856232
850627	pp	850888
850627	pp	852122
850627	pp	854920
850627	pp	856521
850627	pp	856848
850628	pp	851064
850628	pp	851369
850628	pp	852248
850628	pp	855524
850630	pp	850636
850630	pp	852018
850630	pp	852652
850630	pp	852755
850630	pp	852821
850630	pp	853097
850630	pp	853275
850630	pp	853522
850630	pp	854306
850630	pp	855836
850631	pp	850705
850631	pp	850745
850631	pp	850916
850631	pp	850918
850631	pp	851036
850631	pp	851042
850631	pp	851087
850631	pp	851131
850631	pp	851215
850631	pp	851282
850631	pp	851284
850631	pp	851304
850631	pp	851314
850631	pp	851366
850631	pp	851574
850631	pp	851604
850631	pp	851891
850631	pp	852108
850631	pp	852112
850631	pp	852251
850631	pp	852341
850631	pp	852403
850631	pp	852407
850631	pp	852456
850631	pp	852599
850631	pp	852710
850631	pp	852803
850631	pp	852821
850631	pp	852830
850631	pp	852946
850631	pp	852951
850631	pp	853039
850631	pp	853085
850631	pp	853252
850631	pp	853275
850631	pp	853800
850631	pp	853815
850631	pp	853859
850631	pp	854181
850631	pp	854324
850631	pp	854428
850631	pp	854685
850631	pp	854796
850631	pp	854903
850631	pp	854907
850631	pp	854957
850631	pp	855180
850631	pp	855255
850631	pp	855306
850631	pp	855483
850631	pp	855484
850631	pp	855524
850631	pp	855637
850631	pp	855842
850631	pp	855863
850631	pp	856049
850631	pp	856260
850631	pp	856279
850631	pp	856421
850631	pp	856494
850631	pp	856496
850631	pp	856543
850631	pp	856595
850631	pp	856686
850631	pp	856716
850632	pp	851313
850632	pp	851988
850632	pp	851996
850632	pp	852088
850632	pp	852248
850632	pp	852686
850632	pp	852755
850632	pp	853365
850632	pp	853586
850632	pp	853826
850632	pp	855466
850632	pp	855885
850632	pp	856868
850633	pp	850639
850633	pp	850761
850633	pp	850785
850633	pp	850914
850633	pp	850951
850633	pp	851071
850633	pp	851136
850633	pp	851259
850633	pp	851394
850633	pp	851721
850633	pp	851752
850633	pp	851820
850633	pp	851897
850633	pp	852122
850633	pp	852357
850633	pp	852452
850633	pp	852493
850633	pp	852755
850633	pp	852814
850633	pp	852996
850633	pp	853016
850633	pp	853043
850633	pp	853167
850633	pp	853475
850633	pp	853489
850633	pp	853525
850633	pp	853665
850633	pp	853817
850633	pp	854038
850633	pp	854059
850633	pp	854149
850633	pp	854168
850633	pp	854192
850633	pp	854284
850633	pp	854335
850633	pp	854418
850633	pp	854781
850633	pp	854824
850633	pp	855066
850633	pp	855116
850633	pp	855263
850633	pp	855450
850633	pp	855492
850633	pp	855583
850633	pp	855661
850633	pp	855687
850633	pp	855897
850633	pp	855936
850633	pp	856059
850633	pp	856175
850633	pp	856275
850633	pp	856303
850633	pp	856351
850633	pp	856355
850633	pp	856422
850633	pp	856603
850633	pp	856607
850633	pp	856862
850635	pp	855104
850636	pp	850645
850636	pp	850648
850636	pp	850654
850636	pp	850668
850636	pp	850678
850636	pp	850687
850636	pp	850690
850636	pp	850722
850636	pp	850760
850636	pp	850773
850636	pp	850782
850636	pp	850863
850636	pp	850877
850636	pp	850884
850636	pp	850886
850636	pp	850892
850636	pp	850906
850636	pp	850942
850636	pp	851019
850636	pp	851056
850636	pp	851064
850636	pp	851071
850636	pp	851087
850636	pp	851088
850636	pp	851098
850636	pp	851100
850636	pp	851102
850636	pp	851109
850636	pp	851114
850636	pp	851126
850636	pp	851131
850636	pp	851136
850636	pp	851163
850636	pp	851191
850636	pp	851195
850636	pp	851205
850636	pp	851259
850636	pp	851282
850636	pp	851303
850636	pp	851314
850636	pp	851335
850636	pp	851359
850636	pp	851369
850636	pp	851394
850636	pp	851429
850636	pp	851430
850636	pp	851431
850636	pp	851434
850636	pp	851467
850636	pp	851574
850636	pp	851591
850636	pp	851596
850636	pp	851625
850636	pp	851676
850636	pp	851708
850636	pp	851721
850636	pp	851742
850636	pp	851744
850636	pp	851748
850636	pp	851751
850636	pp	851752
850636	pp	851768
850636	pp	851770
850636	pp	851789
850636	pp	851819
850636	pp	851832
850636	pp	851878
850636	pp	851897
850636	pp	851928
850636	pp	851931
850636	pp	851954
850636	pp	851973
850636	pp	851988
850636	pp	852015
850636	pp	852088
850636	pp	852090
850636	pp	852095
850636	pp	852109
850636	pp	852121
850636	pp	852122
850636	pp	852131
850636	pp	852177
850636	pp	852212
850636	pp	852330
850636	pp	852341
850636	pp	852360
850636	pp	852364
850636	pp	852397
850636	pp	852445
850636	pp	852467
850636	pp	852495
850636	pp	852531
850636	pp	852590
850636	pp	852593
850636	pp	852618
850636	pp	852624
850636	pp	852647
850636	pp	852657
850636	pp	852660
850636	pp	852680
850636	pp	852694
850636	pp	852703
850636	pp	852751
850636	pp	852763
850636	pp	852857
850636	pp	852862
850636	pp	852872
850636	pp	852899
850636	pp	852926
850636	pp	852946
850636	pp	852998
850636	pp	853016
850636	pp	853050
850636	pp	853083
850636	pp	853085
850636	pp	853149
850636	pp	853150
850636	pp	853198
850636	pp	853201
850636	pp	853218
850636	pp	853241
850636	pp	853243
850636	pp	853261
850636	pp	853287
850636	pp	853318
850636	pp	853352
850636	pp	853375
850636	pp	853409
850636	pp	853410
850636	pp	853418
850636	pp	853475
850636	pp	853522
850636	pp	853535
850636	pp	853558
850636	pp	853639
850636	pp	853671
850636	pp	853729
850636	pp	853760
850636	pp	853775
850636	pp	853785
850636	pp	853796
850636	pp	853857
850636	pp	853886
850636	pp	853922
850636	pp	853956
850636	pp	853980
850636	pp	854016
850636	pp	854020
850636	pp	854080
850636	pp	854113
850636	pp	854124
850636	pp	854138
850636	pp	854149
850636	pp	854156
850636	pp	854168
850636	pp	854192
850636	pp	854202
850636	pp	854208
850636	pp	854222
850636	pp	854257
850636	pp	854258
850636	pp	854284
850636	pp	854301
850636	pp	854318
850636	pp	854363
850636	pp	854372
850636	pp	854428
850636	pp	854472
850636	pp	854488
850636	pp	854506
850636	pp	854519
850636	pp	854655
850636	pp	854662
850636	pp	854691
850636	pp	854735
850636	pp	854764
850636	pp	854781
850636	pp	854795
850636	pp	854801
850636	pp	854802
850636	pp	854827
850636	pp	854851
850636	pp	854867
850636	pp	854876
850636	pp	854886
850636	pp	854937
850636	pp	854940
850636	pp	854970
850636	pp	855003
850636	pp	855011
850636	pp	855042
850636	pp	855066
850636	pp	855116
850636	pp	855136
850636	pp	855158
850636	pp	855159
850636	pp	855180
850636	pp	855203
850636	pp	855224
850636	pp	855242
850636	pp	855247
850636	pp	855258
850636	pp	855269
850636	pp	855277
850636	pp	855278
850636	pp	855306
850636	pp	855316
850636	pp	855356
850636	pp	855453
850636	pp	855464
850636	pp	855466
850636	pp	855524
850636	pp	855540
850636	pp	855565
850636	pp	855598
850636	pp	855599
850636	pp	855621
850636	pp	855637
850636	pp	855642
850636	pp	855649
850636	pp	855661
850636	pp	855724
850636	pp	855725
850636	pp	855728
850636	pp	855732
850636	pp	855747
850636	pp	855784
850636	pp	855787
850636	pp	855789
850636	pp	855807
850636	pp	855812
850636	pp	855827
850636	pp	855830
850636	pp	855836
850636	pp	855843
850636	pp	855844
850636	pp	855863
850636	pp	855869
850636	pp	855882
850636	pp	855900
850636	pp	855920
850636	pp	855922
850636	pp	855936
850636	pp	855956
850636	pp	855971
850636	pp	855994
850636	pp	855998
850636	pp	856000
850636	pp	856045
850636	pp	856049
850636	pp	856057
850636	pp	856076
850636	pp	856085
850636	pp	856087
850636	pp	856088
850636	pp	856090
850636	pp	856095
850636	pp	856097
850636	pp	856112
850636	pp	856119
850636	pp	856126
850636	pp	856136
850636	pp	856140
850636	pp	856141
850636	pp	856162
850636	pp	856169
850636	pp	856210
850636	pp	856229
850636	pp	856236
850636	pp	856247
850636	pp	856254
850636	pp	856262
850636	pp	856267
850636	pp	856275
850636	pp	856279
850636	pp	856287
850636	pp	856301
850636	pp	856351
850636	pp	856400
850636	pp	856422
850636	pp	856434
850636	pp	856438
850636	pp	856460
850636	pp	856517
850636	pp	856520
850636	pp	856593
850636	pp	856607
850636	pp	856630
850636	pp	856670
850636	pp	856675
850636	pp	856717
850636	pp	856731
850636	pp	856753
850636	pp	856758
850636	pp	856779
850636	pp	856787
850636	pp	856828
850636	pp	856840
850636	pp	856860
850636	pp	856862
850636	pp	856866
850636	pp	856888
850636	pp	856895
850636	pp	856898
850636	pp	856903
850636	pp	856924
850636	pp	856931
850637	pp	850645
850637	pp	850670
850637	pp	851087
850637	pp	851369
850637	pp	851819
850637	pp	852023
850637	pp	852403
850637	pp	852456
850637	pp	852755
850637	pp	853201
850637	pp	853702
850637	pp	853800
850637	pp	854127
850637	pp	854686
850637	pp	854789
850637	pp	854796
850637	pp	854957
850637	pp	855159
850637	pp	855255
850637	pp	855337
850637	pp	855683
850637	pp	855760
850637	pp	855965
850637	pp	856140
850637	pp	856697
850638	pp	851148
850638	pp	851369
850638	pp	851399
850638	pp	851431
850638	pp	851996
850638	pp	852294
850638	pp	852295
850638	pp	852575
850638	pp	852622
850638	pp	852755
850638	pp	852931
850638	pp	853181
850638	pp	853252
850638	pp	853327
850638	pp	853342
850638	pp	853619
850638	pp	853817
850638	pp	854102
850638	pp	854418
850638	pp	854658
850638	pp	855273
850638	pp	855700
850638	pp	855701
850638	pp	856076
850638	pp	856106
850638	pp	856537
850638	pp	856654
850638	pp	856908
850639	pp	850771
850639	pp	850839
850639	pp	850920
850639	pp	851029
850639	pp	851076
850639	pp	851347
850639	pp	851373
850639	pp	851396
850639	pp	851879
850639	pp	852068
850639	pp	852122
850639	pp	852180
850639	pp	852295
850639	pp	852457
850639	pp	852950
850639	pp	853350
850639	pp	854037
850639	pp	854240
850639	pp	854353
850639	pp	854406
850639	pp	854504
850639	pp	854662
850639	pp	854822
850639	pp	855264
850639	pp	855356
850639	pp	855423
850639	pp	855450
850639	pp	855633
850639	pp	855700
850639	pp	855765
850639	pp	855963
850639	pp	856129
850639	pp	856351
850639	pp	856418
850639	pp	856425
850639	pp	856563
850639	pp	856892
850639	pp	856899
850641	pp	850733
850641	pp	850893
850641	pp	851158
850641	pp	851274
850641	pp	851342
850641	pp	851404
850641	pp	851798
850641	pp	852122
850641	pp	852248
850641	pp	852423
850641	pp	852439
850641	pp	852695
850641	pp	852702
850641	pp	852757
850641	pp	852806
850641	pp	852925
850641	pp	852982
850641	pp	853353
850641	pp	853445
850641	pp	853539
850641	pp	854102
850641	pp	854116
850641	pp	854144
850641	pp	854182
850641	pp	854376
850641	pp	854662
850641	pp	854693
850641	pp	855128
850641	pp	855269
850641	pp	855532
850641	pp	855728
850641	pp	855892
850641	pp	856012
850641	pp	856063
850641	pp	856095
850641	pp	856655
850642	pp	853639
850642	pp	856076
850643	pp	850834
850643	pp	851044
850643	pp	851206
850643	pp	851504
850643	pp	851630
850643	pp	852135
850643	pp	852276
850643	pp	852305
850643	pp	852344
850643	pp	852351
850643	pp	852375
850643	pp	852821
850643	pp	852907
850643	pp	852917
850643	pp	853271
850643	pp	853275
850643	pp	853311
850643	pp	853331
850643	pp	853404
850643	pp	853411
850643	pp	853517
850643	pp	853857
850643	pp	853911
850643	pp	854029
850643	pp	854284
850643	pp	854298
850643	pp	854614
850643	pp	854798
850643	pp	854807
850643	pp	855124
850643	pp	855256
850643	pp	855538
850643	pp	855670
850643	pp	855836
850643	pp	855892
850643	pp	855957
850643	pp	856351
850643	pp	856422
850643	pp	856607
850643	pp	856895
850644	pp	851019
850644	pp	854063
850644	pp	855625
850645	pp	851259
850645	pp	852863
850645	pp	853479
850645	pp	854657
850645	pp	856351
850646	pp	851518
850646	pp	852090
850646	pp	852755
850646	pp	854856
850646	pp	854979
850647	pp	850651
850647	pp	850744
850647	pp	850756
850647	pp	851142
850647	pp	851212
850647	pp	851369
850647	pp	851371
850647	pp	851399
850647	pp	851532
850647	pp	852248
850647	pp	852294
850647	pp	852295
850647	pp	852493
850647	pp	852943
850647	pp	853149
850647	pp	853167
850647	pp	853758
850647	pp	853933
850647	pp	853992
850647	pp	854153
850647	pp	854883
850647	pp	854915
850647	pp	855132
850647	pp	855700
850647	pp	855701
850647	pp	855716
850647	pp	855897
850647	pp	856275
850647	pp	856521
850647	pp	856870
850647	pp	856895
850647	pp	856912
850647	pp	856924
850648	pp	850790
850648	pp	851193
850648	pp	851259
850648	pp	851369
850648	pp	852329
850648	pp	852415
850648	pp	852476
850648	pp	853106
850648	pp	854379
850648	pp	854682
850648	pp	855661
850648	pp	856470
850648	pp	856579
850649	pp	850820
850649	pp	850883
850649	pp	850894
850649	pp	850919
850649	pp	851125
850649	pp	851327
850649	pp	851407
850649	pp	851548
850649	pp	851632
850649	pp	851636
850649	pp	851768
850649	pp	851798
850649	pp	851924
850649	pp	852060
850649	pp	852122
850649	pp	852206
850649	pp	852282
850649	pp	852549
850649	pp	853029
850649	pp	853048
850649	pp	853335
850649	pp	853438
850649	pp	853445
850649	pp	853458
850649	pp	853527
850649	pp	853934
850649	pp	854487
850649	pp	854664
850649	pp	854793
850649	pp	854881
850649	pp	855118
850649	pp	855269
850649	pp	855356
850649	pp	855466
850649	pp	855535
850649	pp	855591
850649	pp	855613
850649	pp	855836
850649	pp	855884
850649	pp	855977
850649	pp	856228
850649	pp	856255
850649	pp	856267
850649	pp	856351
850649	pp	856482
850649	pp	856553
850649	pp	856603
850649	pp	856758
850649	pp	856815
850650	pp	850706
850650	pp	851259
850650	pp	852248
850650	pp	853854
850650	pp	854208
850651	pp	852248
850651	pp	852325
850651	pp	852755
850651	pp	853639
850651	pp	853857
850651	pp	855466
850651	pp	856351
850652	pp	850682
850652	pp	850688
850652	pp	850796
850652	pp	850872
850652	pp	850982
850652	pp	851190
850652	pp	851313
850652	pp	851450
850652	pp	851530
850652	pp	851548
850652	pp	851632
850652	pp	851660
850652	pp	852077
850652	pp	852107
850652	pp	852295
850652	pp	852439
850652	pp	852457
850652	pp	852695
850652	pp	852696
850652	pp	852719
850652	pp	852767
850652	pp	852931
850652	pp	852984
850652	pp	852995
850652	pp	853252
850652	pp	853275
850652	pp	853350
850652	pp	853522
850652	pp	853682
850652	pp	853760
850652	pp	853818
850652	pp	853847
850652	pp	853855
850652	pp	853860
850652	pp	853956
850652	pp	853993
850652	pp	854053
850652	pp	854078
850652	pp	854229
850652	pp	854381
850652	pp	854406
850652	pp	854408
850652	pp	854441
850652	pp	854446
850652	pp	854776
850652	pp	854827
850652	pp	855068
850652	pp	855256
850652	pp	855269
850652	pp	855335
850652	pp	855466
850652	pp	855535
850652	pp	855547
850652	pp	855613
850652	pp	855651
850652	pp	855664
850652	pp	855700
850652	pp	855730
850652	pp	855731
850652	pp	855890
850652	pp	855892
850652	pp	855897
850652	pp	855903
850652	pp	855953
850652	pp	855962
850652	pp	855972
850652	pp	856012
850652	pp	856063
850652	pp	856076
850652	pp	856119
850652	pp	856126
850652	pp	856351
850652	pp	856382
850652	pp	856449
850652	pp	856463
850652	pp	856488
850652	pp	856537
850652	pp	856604
850652	pp	856723
850653	pp	852755
850653	pp	855836
850654	pp	850733
850654	pp	851087
850654	pp	851223
850654	pp	851249
850654	pp	851259
850654	pp	851266
850654	pp	851369
850654	pp	851431
850654	pp	851671
850654	pp	851946
850654	pp	852203
850654	pp	852250
850654	pp	852403
850654	pp	852424
850654	pp	852654
850654	pp	853106
850654	pp	853169
850654	pp	853266
850654	pp	853418
850654	pp	853609
850654	pp	853680
850654	pp	853805
850654	pp	854063
850654	pp	854068
850654	pp	854153
850654	pp	854681
850654	pp	854740
850654	pp	854976
850654	pp	855003
850654	pp	855512
850654	pp	855654
850654	pp	855669
850654	pp	856398
850654	pp	856494
850654	pp	856579
850655	pp	851877
850655	pp	852135
850655	pp	852276
850655	pp	852594
850655	pp	852951
850655	pp	853953
850655	pp	854900
850655	pp	856409
850655	pp	856514
850655	pp	856605
850656	pp	850688
850656	pp	851545
850656	pp	851623
850656	pp	851812
850656	pp	851905
850656	pp	852122
850656	pp	852258
850656	pp	852294
850656	pp	852295
850656	pp	852352
850656	pp	852995
850656	pp	853244
850656	pp	853952
850656	pp	853976
850656	pp	854675
850656	pp	854937
850656	pp	855052
850656	pp	855460
850656	pp	855539
850656	pp	855656
850656	pp	855700
850656	pp	855701
850656	pp	855965
850656	pp	856099
850656	pp	856106
850656	pp	856129
850656	pp	856237
850656	pp	856291
850656	pp	856485
850656	pp	856518
850656	pp	856604
850656	pp	856654
850657	pp	850744
850657	pp	851533
850657	pp	851957
850657	pp	852457
850657	pp	852694
850657	pp	853167
850657	pp	854408
850657	pp	854431
850657	pp	854657
850658	pp	852294
850658	pp	852295
850658	pp	852385
850658	pp	852457
850658	pp	852755
850658	pp	853327
850658	pp	853922
850658	pp	855475
850658	pp	855700
850658	pp	855701
850658	pp	855976
850658	pp	856092
850659	pp	852248
850659	pp	855466
850660	pp	852248
850660	pp	855466
850662	pp	855104
850663	pp	852582
850663	pp	855029
850663	pp	855104
850664	pp	853892
850664	pp	854022
850664	pp	854230
850664	pp	854248
850665	pp	851087
850665	pp	851216
850665	pp	851314
850665	pp	851869
850665	pp	852403
850665	pp	852407
850665	pp	852456
850665	pp	853194
850665	pp	853201
850665	pp	853276
850665	pp	853469
850665	pp	853661
850665	pp	853800
850665	pp	854796
850665	pp	854957
850666	pp	850732
850666	pp	851148
850666	pp	852203
850666	pp	852296
850666	pp	852406
850666	pp	852755
850666	pp	853123
850666	pp	853133
850666	pp	853395
850666	pp	854241
850666	pp	854658
850666	pp	855104
850666	pp	856584
850669	pp	850998
850669	pp	852719
850669	pp	852755
850669	pp	855104
850670	pp	852023
850671	pp	856175
850672	pp	851988
850672	pp	852119
850672	pp	856236
850672	pp	856731
850673	pp	855104
850674	pp	855104
850674	pp	855119
850675	pp	852248
850675	pp	852406
850676	pp	850728
850676	pp	850748
850676	pp	850763
850676	pp	851029
850676	pp	851148
850676	pp	851928
850676	pp	852122
850676	pp	852127
850676	pp	852212
850676	pp	852406
850676	pp	852432
850676	pp	852456
850676	pp	852499
850676	pp	852610
850676	pp	852680
850676	pp	852696
850676	pp	852755
850676	pp	852817
850676	pp	853148
850676	pp	853318
850676	pp	853452
850676	pp	853552
850676	pp	854247
850676	pp	854284
850676	pp	854353
850676	pp	854938
850676	pp	855081
850676	pp	855117
850676	pp	855584
850676	pp	855630
850676	pp	855645
850676	pp	856087
850676	pp	856422
850676	pp	856607
850676	pp	856674
850676	pp	856895
850677	pp	851142
850677	pp	851683
850677	pp	851919
850677	pp	852127
850677	pp	852248
850677	pp	852499
850677	pp	855339
850677	pp	855466
850677	pp	855806
850677	pp	855929
850677	pp	856530
850678	pp	851259
850678	pp	851369
850678	pp	851434
850678	pp	851677
850678	pp	852248
850678	pp	852324
850678	pp	852506
850678	pp	852878
850678	pp	855132
850678	pp	855483
850678	pp	855956
850678	pp	856095
850678	pp	856351
850678	pp	856398
850678	pp	856854
850682	pp	850688
850682	pp	850695
850682	pp	850716
850682	pp	850764
850682	pp	850837
850682	pp	850872
850682	pp	850893
850682	pp	851152
850682	pp	851162
850682	pp	851169
850682	pp	851196
850682	pp	851255
850682	pp	851369
850682	pp	851419
850682	pp	851431
850682	pp	851476
850682	pp	851477
850682	pp	851484
850682	pp	851504
850682	pp	851530
850682	pp	851548
850682	pp	851575
850682	pp	851589
850682	pp	851632
850682	pp	851636
850682	pp	851665
850682	pp	851678
850682	pp	851990
850682	pp	852026
850682	pp	852058
850682	pp	852082
850682	pp	852107
850682	pp	852127
850682	pp	852206
850682	pp	852254
850682	pp	852319
850682	pp	852337
850682	pp	852439
850682	pp	852487
850682	pp	852646
850682	pp	852730
850682	pp	852742
850682	pp	852755
850682	pp	852767
850682	pp	852775
850682	pp	852779
850682	pp	852804
850682	pp	852852
850682	pp	852853
850682	pp	852922
850682	pp	852976
850682	pp	852995
850682	pp	853051
850682	pp	853071
850682	pp	853160
850682	pp	853249
850682	pp	853262
850682	pp	853498
850682	pp	853587
850682	pp	853610
850682	pp	853674
850682	pp	853682
850682	pp	853860
850682	pp	853956
850682	pp	853993
850682	pp	854029
850682	pp	854078
850682	pp	854116
850682	pp	854229
850682	pp	854263
850682	pp	854381
850682	pp	854446
850682	pp	854489
850682	pp	854673
850682	pp	854741
850682	pp	854794
850682	pp	854796
850682	pp	854827
850682	pp	854844
850682	pp	854902
850682	pp	854937
850682	pp	854939
850682	pp	854979
850682	pp	855173
850682	pp	855232
850682	pp	855283
850682	pp	855335
850682	pp	855415
850682	pp	855466
850682	pp	855543
850682	pp	855547
850682	pp	855591
850682	pp	855611
850682	pp	855613
850682	pp	855655
850682	pp	855664
850682	pp	855730
850682	pp	855758
850682	pp	855787
850682	pp	855789
850682	pp	855826
850682	pp	855881
850682	pp	855884
850682	pp	855890
850682	pp	855903
850682	pp	855972
850682	pp	856012
850682	pp	856015
850682	pp	856063
850682	pp	856095
850682	pp	856126
850682	pp	856264
850682	pp	856319
850682	pp	856351
850682	pp	856352
850682	pp	856388
850682	pp	856401
850682	pp	856422
850682	pp	856449
850682	pp	856488
850682	pp	856572
850682	pp	856575
850682	pp	856610
850682	pp	856677
850682	pp	856723
850682	pp	856746
850682	pp	856758
850682	pp	856805
850682	pp	856839
850682	pp	856870
850682	pp	856895
850683	pp	850803
850683	pp	851042
850683	pp	852079
850683	pp	852248
850683	pp	852456
850683	pp	852695
850683	pp	853252
850683	pp	853275
850683	pp	853522
850683	pp	854992
850683	pp	855130
850683	pp	855568
850683	pp	856351
850683	pp	856478
850683	pp	856537
850684	pp	852518
850684	pp	853318
850684	pp	856576
850685	pp	851437
850685	pp	851758
850685	pp	852135
850685	pp	852250
850685	pp	852332
850685	pp	852755
850685	pp	853709
850685	pp	853886
850685	pp	856351
850686	pp	850998
850686	pp	851311
850686	pp	851399
850686	pp	851520
850686	pp	851640
850686	pp	851727
850686	pp	852294
850686	pp	852295
850686	pp	852564
850686	pp	852740
850686	pp	852755
850686	pp	853300
850686	pp	853332
850686	pp	853908
850686	pp	854179
850686	pp	854653
850686	pp	854745
850686	pp	854889
850686	pp	855605
850686	pp	855700
850686	pp	855701
850686	pp	855897
850686	pp	856195
850686	pp	856420
850687	pp	851369
850687	pp	851457
850687	pp	852755
850688	pp	850716
850688	pp	850843
850688	pp	850872
850688	pp	850980
850688	pp	851170
850688	pp	851386
850688	pp	851530
850688	pp	851536
850688	pp	851632
850688	pp	851988
850688	pp	852021
850688	pp	852107
850688	pp	852122
850688	pp	852258
850688	pp	852283
850688	pp	852352
850688	pp	852423
850688	pp	852673
850688	pp	852767
850688	pp	852804
850688	pp	852995
850688	pp	853504
850688	pp	853574
850688	pp	853675
850688	pp	853682
850688	pp	853847
850688	pp	853860
850688	pp	853956
850688	pp	853993
850688	pp	854078
850688	pp	854116
850688	pp	854229
850688	pp	854379
850688	pp	854381
850688	pp	854417
850688	pp	854441
850688	pp	854446
850688	pp	854469
850688	pp	854487
850688	pp	854776
850688	pp	854937
850688	pp	855068
850688	pp	855335
850688	pp	855460
850688	pp	855539
850688	pp	855613
850688	pp	855664
850688	pp	855730
850688	pp	855782
850688	pp	855890
850688	pp	855903
850688	pp	855957
850688	pp	855972
850688	pp	856012
850688	pp	856027
850688	pp	856119
850688	pp	856126
850688	pp	856449
850688	pp	856463
850688	pp	856488
850688	pp	856518
850688	pp	856604
850688	pp	856723
850688	pp	856870
850688	pp	856895
850688	pp	856912
850689	pp	851834
850689	pp	851924
850689	pp	852088
850689	pp	852119
850689	pp	852265
850689	pp	852695
850689	pp	852755
850689	pp	852821
850689	pp	852982
850689	pp	853275
850689	pp	853318
850689	pp	853522
850689	pp	853688
850689	pp	853743
850689	pp	855466
850689	pp	855787
850689	pp	855892
850689	pp	855897
850689	pp	856076
850689	pp	856537
850689	pp	856603
850690	pp	851087
850690	pp	851259
850690	pp	851369
850690	pp	852456
850690	pp	852593
850690	pp	852830
850690	pp	853467
850690	pp	854379
850690	pp	854935
850690	pp	856029
850691	pp	851061
850691	pp	851152
850691	pp	851415
850691	pp	851450
850691	pp	851906
850691	pp	852071
850691	pp	852122
850691	pp	852194
850691	pp	852376
850691	pp	852757
850691	pp	852888
850691	pp	853174
850691	pp	853840
850691	pp	853936
850691	pp	854106
850691	pp	855466
850691	pp	855587
850691	pp	856136
850691	pp	856169
850691	pp	856918
850692	pp	850934
850692	pp	851363
850692	pp	851549
850692	pp	851957
850692	pp	852248
850692	pp	852457
850692	pp	853313
850692	pp	854659
850692	pp	855036
850692	pp	855409
850692	pp	855765
850692	pp	856478
850693	pp	851099
850693	pp	851453
850693	pp	851882
850693	pp	852984
850693	pp	854123
850693	pp	855466
850693	pp	856559
850694	pp	851561
850694	pp	852127
850694	pp	852235
850694	pp	852755
850694	pp	852921
850694	pp	853298
850694	pp	853340
850694	pp	853503
850694	pp	853639
850694	pp	854790
850694	pp	854950
850694	pp	855388
850694	pp	855592
850694	pp	855751
850694	pp	856042
850694	pp	856395
850695	pp	850763
850695	pp	850982
850695	pp	851103
850695	pp	851113
850695	pp	851208
850695	pp	851240
850695	pp	851548
850695	pp	851660
850695	pp	851678
850695	pp	851723
850695	pp	852021
850695	pp	852107
850695	pp	852295
850695	pp	852439
850695	pp	852457
850695	pp	852569
850695	pp	852755
850695	pp	852767
850695	pp	852779
850695	pp	852995
850695	pp	853160
850695	pp	853320
850695	pp	853847
850695	pp	853860
850695	pp	853956
850695	pp	854078
850695	pp	854156
850695	pp	854381
850695	pp	854426
850695	pp	854446
850695	pp	854711
850695	pp	854901
850695	pp	854937
850695	pp	855068
850695	pp	855335
850695	pp	855466
850695	pp	855475
850695	pp	855613
850695	pp	855664
850695	pp	855700
850695	pp	855730
850695	pp	855789
850695	pp	856012
850695	pp	856126
850695	pp	856351
850695	pp	856352
850695	pp	856449
850695	pp	856463
850695	pp	856575
850695	pp	856604
850695	pp	856719
850695	pp	856723
850695	pp	856863
850695	pp	856895
850696	pp	851306
850696	pp	851655
850698	pp	850998
850698	pp	852127
850698	pp	853227
850698	pp	853760
850698	pp	854193
850700	pp	852755
850701	pp	854650
850701	pp	855557
850702	pp	850947
850702	pp	851148
850702	pp	851265
850702	pp	851369
850702	pp	851415
850702	pp	851996
850702	pp	852080
850702	pp	852295
850702	pp	852472
850702	pp	852561
850702	pp	852822
850702	pp	853744
850702	pp	853851
850702	pp	854713
850702	pp	855700
850702	pp	855965
850702	pp	856519
850703	pp	850775
850703	pp	851533
850703	pp	852202
850703	pp	852701
850703	pp	852755
850703	pp	854821
850703	pp	855104
850703	pp	855532
850703	pp	855745
850703	pp	856076
850703	pp	856557
850704	pp	852127
850704	pp	852494
850704	pp	852755
850704	pp	854749
850704	pp	856128
850704	pp	856862
850705	pp	850951
850705	pp	851061
850705	pp	851087
850705	pp	851279
850705	pp	851314
850705	pp	851320
850705	pp	851441
850705	pp	851470
850705	pp	851737
850705	pp	851774
850705	pp	851819
850705	pp	851931
850705	pp	852199
850705	pp	852248
850705	pp	852324
850705	pp	852481
850705	pp	852593
850705	pp	852755
850705	pp	853201
850705	pp	853325
850705	pp	853385
850705	pp	853409
850705	pp	853410
850705	pp	853581
850705	pp	853800
850705	pp	854691
850705	pp	854796
850705	pp	854868
850705	pp	854957
850705	pp	854977
850705	pp	855066
850705	pp	855159
850705	pp	855306
850705	pp	855442
850705	pp	855524
850705	pp	855934
850705	pp	856030
850705	pp	856076
850705	pp	856140
850705	pp	856195
850705	pp	856343
850705	pp	856543
850705	pp	856842
850706	pp	851019
850706	pp	851943
850706	pp	851944
850706	pp	852248
850706	pp	852578
850706	pp	852865
850706	pp	853369
850706	pp	854208
850706	pp	854227
850706	pp	854519
850706	pp	854776
850706	pp	855025
850706	pp	855245
850706	pp	855288
850706	pp	856119
850707	pp	851640
850707	pp	852248
850708	pp	852471
850708	pp	852755
850708	pp	852873
850708	pp	853036
850708	pp	853168
850708	pp	854328
850708	pp	854882
850708	pp	855466
850708	pp	855959
850708	pp	856218
850708	pp	856513
850708	pp	856731
850709	pp	850843
850709	pp	851143
850709	pp	851269
850709	pp	851394
850709	pp	851754
850709	pp	851887
850709	pp	851988
850709	pp	851993
850709	pp	852283
850709	pp	852755
850709	pp	852757
850709	pp	853275
850709	pp	853387
850709	pp	853743
850709	pp	853809
850709	pp	854229
850709	pp	855143
850709	pp	855269
850709	pp	855466
850709	pp	855512
850709	pp	855558
850709	pp	855890
850709	pp	856482
850709	pp	856862
850710	pp	853303
850711	pp	851197
850711	pp	851201
850711	pp	851399
850711	pp	851542
850711	pp	851621
850711	pp	851708
850711	pp	852145
850711	pp	852787
850711	pp	852822
850711	pp	854085
850711	pp	854662
850711	pp	854827
850711	pp	855068
850711	pp	855126
850711	pp	855144
850711	pp	855155
850711	pp	855224
850711	pp	855843
850711	pp	856089
850711	pp	856351
850711	pp	856514
850711	pp	856738
850712	pp	850713
850712	pp	850878
850712	pp	850888
850712	pp	851024
850712	pp	851250
850712	pp	851273
850712	pp	851487
850712	pp	851641
850712	pp	851889
850712	pp	852097
850712	pp	852154
850712	pp	852190
850712	pp	852200
850712	pp	852348
850712	pp	852433
850712	pp	852755
850712	pp	852787
850712	pp	852860
850712	pp	853020
850712	pp	853255
850712	pp	853332
850712	pp	853334
850712	pp	853398
850712	pp	853434
850712	pp	853478
850712	pp	853488
850712	pp	853576
850712	pp	853612
850712	pp	853675
850712	pp	853719
850712	pp	853825
850712	pp	853868
850712	pp	853906
850712	pp	853928
850712	pp	854085
850712	pp	854284
850712	pp	854398
850712	pp	854449
850712	pp	854504
850712	pp	854525
850712	pp	854773
850712	pp	854867
850712	pp	854929
850712	pp	854978
850712	pp	855075
850712	pp	855099
850712	pp	855101
850712	pp	855186
850712	pp	855238
850712	pp	855456
850712	pp	855466
850712	pp	855539
850712	pp	855616
850712	pp	855640
850712	pp	855844
850712	pp	855957
850712	pp	856021
850712	pp	856089
850712	pp	856105
850712	pp	856303
850712	pp	856329
850712	pp	856355
850712	pp	856480
850712	pp	856713
850712	pp	856828
850713	pp	850767
850713	pp	850782
850713	pp	850952
850713	pp	850973
850713	pp	851115
850713	pp	851226
850713	pp	851256
850713	pp	851264
850713	pp	851335
850713	pp	851372
850713	pp	851458
850713	pp	851544
850713	pp	851761
850713	pp	851770
850713	pp	851832
850713	pp	851857
850713	pp	852023
850713	pp	852079
850713	pp	852094
850713	pp	852203
850713	pp	852230
850713	pp	852248
850713	pp	852303
850713	pp	852372
850713	pp	852469
850713	pp	852476
850713	pp	852498
850713	pp	852504
850713	pp	852649
850713	pp	852662
850713	pp	852675
850713	pp	852709
850713	pp	852755
850713	pp	852826
850713	pp	852980
850713	pp	853017
850713	pp	853256
850713	pp	853261
850713	pp	853538
850713	pp	853612
850713	pp	853638
850713	pp	853783
850713	pp	853863
850713	pp	853884
850713	pp	854201
850713	pp	854266
850713	pp	854505
850713	pp	854697
850713	pp	854770
850713	pp	854813
850713	pp	854925
850713	pp	854935
850713	pp	854997
850713	pp	855226
850713	pp	855237
850713	pp	855318
850713	pp	855449
850713	pp	855458
850713	pp	855483
850713	pp	855678
850713	pp	855683
850713	pp	855687
850713	pp	855883
850713	pp	856057
850713	pp	856220
850713	pp	856311
850713	pp	856354
850713	pp	856498
850713	pp	856587
850713	pp	856675
850713	pp	856753
850713	pp	856859
850713	pp	856901
850714	pp	851024
850714	pp	851214
850714	pp	851311
850714	pp	851993
850714	pp	852122
850714	pp	852241
850714	pp	852624
850714	pp	852755
850714	pp	853288
850714	pp	853465
850714	pp	853475
850714	pp	853539
850714	pp	853743
850714	pp	853857
850714	pp	854018
850714	pp	854780
850714	pp	854781
850714	pp	855081
850714	pp	855477
850714	pp	856076
850714	pp	856103
850714	pp	856422
850714	pp	856607
850714	pp	856862
850715	pp	851369
850715	pp	851592
850715	pp	852122
850715	pp	852529
850715	pp	852755
850715	pp	854663
850715	pp	855149
850715	pp	855769
850715	pp	856103
850715	pp	856351
850715	pp	856607
850715	pp	856659
850715	pp	856870
850715	pp	856924
850716	pp	850764
850716	pp	850893
850716	pp	850994
850716	pp	851052
850716	pp	851061
850716	pp	851152
850716	pp	851169
850716	pp	851394
850716	pp	851441
850716	pp	851476
850716	pp	851477
850716	pp	851484
850716	pp	851530
850716	pp	851548
850716	pp	851575
850716	pp	851589
850716	pp	851632
850716	pp	851636
850716	pp	851708
850716	pp	851933
850716	pp	851990
850716	pp	852058
850716	pp	852061
850716	pp	852082
850716	pp	852107
850716	pp	852122
850716	pp	852185
850716	pp	852206
850716	pp	852254
850716	pp	852294
850716	pp	852319
850716	pp	852337
850716	pp	852379
850716	pp	852439
850716	pp	852479
850716	pp	852487
850716	pp	852646
850716	pp	852730
850716	pp	852742
850716	pp	852775
850716	pp	852804
850716	pp	852853
850716	pp	852922
850716	pp	852976
850716	pp	852995
850716	pp	853147
850716	pp	853249
850716	pp	853262
850716	pp	853587
850716	pp	853610
850716	pp	853674
850716	pp	853682
850716	pp	853860
850716	pp	853956
850716	pp	853993
850716	pp	854029
850716	pp	854078
850716	pp	854116
850716	pp	854117
850716	pp	854229
850716	pp	854263
850716	pp	854284
850716	pp	854379
850716	pp	854381
850716	pp	854469
850716	pp	854489
850716	pp	854673
850716	pp	854741
850716	pp	854794
850716	pp	854796
850716	pp	854827
850716	pp	854902
850716	pp	854937
850716	pp	854939
850716	pp	855232
850716	pp	855269
850716	pp	855283
850716	pp	855335
850716	pp	855415
850716	pp	855466
850716	pp	855543
850716	pp	855591
850716	pp	855599
850716	pp	855628
850716	pp	855655
850716	pp	855730
850716	pp	855787
850716	pp	855881
850716	pp	855903
850716	pp	855972
850716	pp	856012
850716	pp	856015
850716	pp	856119
850716	pp	856126
850716	pp	856264
850716	pp	856352
850716	pp	856355
850716	pp	856422
850716	pp	856489
850716	pp	856574
850716	pp	856610
850716	pp	856805
850716	pp	856839
850716	pp	856895
850717	pp	851798
850717	pp	852696
850717	pp	855409
850717	pp	856076
850717	pp	856537
850718	pp	850956
850718	pp	851025
850718	pp	851250
850718	pp	851273
850718	pp	851579
850718	pp	851889
850718	pp	852119
850718	pp	852145
850718	pp	852348
850718	pp	852755
850718	pp	853332
850718	pp	853416
850718	pp	853576
850718	pp	853675
850718	pp	853719
850718	pp	854085
850718	pp	854525
850718	pp	854539
850718	pp	854773
850718	pp	855104
850718	pp	855144
850718	pp	855154
850718	pp	855616
850718	pp	855929
850718	pp	856329
850718	pp	856520
850718	pp	856738
850718	pp	856828
850719	pp	851495
850719	pp	851660
850719	pp	851666
850719	pp	852122
850719	pp	852385
850719	pp	852484
850719	pp	852750
850719	pp	852755
850719	pp	853353
850719	pp	854527
850719	pp	854937
850719	pp	856521
850720	pp	850879
850720	pp	851032
850720	pp	851071
850720	pp	851126
850720	pp	851399
850720	pp	851897
850720	pp	852122
850720	pp	852283
850720	pp	852294
850720	pp	852295
850720	pp	852386
850720	pp	852547
850720	pp	852755
850720	pp	852947
850720	pp	853186
850720	pp	853192
850720	pp	853870
850720	pp	853877
850720	pp	854327
850720	pp	854680
850720	pp	854827
850720	pp	854912
850720	pp	855049
850720	pp	855116
850720	pp	855700
850720	pp	855701
850720	pp	855874
850720	pp	855964
850720	pp	855986
850720	pp	856023
850720	pp	856146
850720	pp	856453
850720	pp	856891
850721	pp	850745
850721	pp	851215
850721	pp	852403
850721	pp	852537
850721	pp	852755
850721	pp	853800
850721	pp	855255
850721	pp	855524
850721	pp	855884
850721	pp	856029
850721	pp	856421
850721	pp	856686
850722	pp	852714
850722	pp	852755
850722	pp	853353
850722	pp	854435
850722	pp	855104
850722	pp	855203
850722	pp	856146
850724	pp	852457
850724	pp	853986
850725	pp	852090
850725	pp	852248
850726	pp	855104
850727	pp	852127
850727	pp	852235
850727	pp	852250
850727	pp	852755
850727	pp	853886
850728	pp	850966
850728	pp	851369
850728	pp	851714
850728	pp	852255
850728	pp	852755
850728	pp	853106
850728	pp	853123
850728	pp	854543
850728	pp	854764
850728	pp	856351
850730	pp	852248
850730	pp	855524
850731	pp	852755
850732	pp	850782
850732	pp	850799
850732	pp	850933
850732	pp	851865
850732	pp	852122
850732	pp	852372
850732	pp	852755
850732	pp	853419
850732	pp	853643
850732	pp	853688
850732	pp	854273
850732	pp	854284
850732	pp	854703
850732	pp	854980
850732	pp	856087
850732	pp	856296
850732	pp	856607
850732	pp	856765
850733	pp	850782
850733	pp	850825
850733	pp	850942
850733	pp	850951
850733	pp	851206
850733	pp	851209
850733	pp	851394
850733	pp	851721
850733	pp	852122
850733	pp	852177
850733	pp	852361
850733	pp	852411
850733	pp	852468
850733	pp	852493
850733	pp	852495
850733	pp	852618
850733	pp	852755
850733	pp	853318
850733	pp	853410
850733	pp	853422
850733	pp	853555
850733	pp	853653
850733	pp	853688
850733	pp	853805
850733	pp	853817
850733	pp	853827
850733	pp	853956
850733	pp	854068
850733	pp	854284
850733	pp	854434
850733	pp	854444
850733	pp	854773
850733	pp	854827
850733	pp	854903
850733	pp	854970
850733	pp	855449
850733	pp	855596
850733	pp	855787
850733	pp	855911
850733	pp	856023
850733	pp	856088
850733	pp	856275
850733	pp	856351
850733	pp	856355
850733	pp	856422
850733	pp	856557
850733	pp	856579
850733	pp	856607
850733	pp	856870
850733	pp	856895
850733	pp	856926
850734	pp	851250
850734	pp	851495
850734	pp	851561
850734	pp	851768
850734	pp	851957
850734	pp	852122
850734	pp	852192
850734	pp	852457
850734	pp	852655
850734	pp	852819
850734	pp	853576
850734	pp	853909
850734	pp	854443
850734	pp	854656
850734	pp	854827
850734	pp	854889
850734	pp	854915
850734	pp	855013
850734	pp	855228
850734	pp	855859
850734	pp	856087
850734	pp	856351
850734	pp	856577
850734	pp	856736
850735	pp	852755
850735	pp	855104
850735	pp	855466
850735	pp	856383
850736	pp	854533
850737	pp	850877
850737	pp	850980
850737	pp	851061
850737	pp	851126
850737	pp	851152
850737	pp	851394
850737	pp	851504
850737	pp	851705
850737	pp	852122
850737	pp	852248
850737	pp	852371
850737	pp	853128
850737	pp	853531
850737	pp	853712
850737	pp	853956
850737	pp	854284
850737	pp	854303
850737	pp	854392
850737	pp	854714
850737	pp	854937
850737	pp	855094
850737	pp	855136
850737	pp	855466
850737	pp	855514
850737	pp	855599
850737	pp	855611
850737	pp	855787
850737	pp	855998
850737	pp	856147
850737	pp	856247
850737	pp	856422
850737	pp	856607
850737	pp	856895
850738	pp	851245
850738	pp	855942
850739	pp	852248
850739	pp	856076
850740	pp	851824
850740	pp	853445
850740	pp	854487
850740	pp	854793
850740	pp	855264
850740	pp	855466
850740	pp	855613
850740	pp	856351
850741	pp	851197
850741	pp	851266
850741	pp	851335
850741	pp	851342
850741	pp	851562
850741	pp	851771
850741	pp	852127
850741	pp	852177
850741	pp	852248
850741	pp	852652
850741	pp	852728
850741	pp	852755
850741	pp	853364
850741	pp	853585
850741	pp	853757
850741	pp	853870
850741	pp	854309
850741	pp	854361
850741	pp	854480
850741	pp	855506
850741	pp	855665
850741	pp	855841
850741	pp	855883
850741	pp	855974
850741	pp	856351
850741	pp	856667
850741	pp	856827
850742	pp	851984
850743	pp	852755
850744	pp	850803
850744	pp	851069
850744	pp	851342
850744	pp	851415
850744	pp	851557
850744	pp	851723
850744	pp	851745
850744	pp	851756
850744	pp	851768
850744	pp	851771
850744	pp	851798
850744	pp	851802
850744	pp	852001
850744	pp	852003
850744	pp	852012
850744	pp	852015
850744	pp	852059
850744	pp	852122
850744	pp	852248
850744	pp	852295
850744	pp	852307
850744	pp	852373
850744	pp	852497
850744	pp	852696
850744	pp	852719
850744	pp	852766
850744	pp	852806
850744	pp	852814
850744	pp	852839
850744	pp	852913
850744	pp	853167
850744	pp	853191
850744	pp	853252
850744	pp	853333
850744	pp	853395
850744	pp	853438
850744	pp	853447
850744	pp	853465
850744	pp	853473
850744	pp	853527
850744	pp	853653
850744	pp	853654
850744	pp	853757
850744	pp	853805
850744	pp	854017
850744	pp	854106
850744	pp	854118
850744	pp	854284
850744	pp	854322
850744	pp	854664
850744	pp	855017
850744	pp	855025
850744	pp	855224
850744	pp	855245
850744	pp	855263
850744	pp	855267
850744	pp	855276
850744	pp	855350
850744	pp	855466
850744	pp	855700
850744	pp	855821
850744	pp	855841
850744	pp	855892
850744	pp	856023
850744	pp	856060
850744	pp	856422
850744	pp	856482
850744	pp	856499
850744	pp	856659
850744	pp	856891
850745	pp	850790
850745	pp	850904
850745	pp	850999
850745	pp	852248
850745	pp	852456
850745	pp	852872
850745	pp	852883
850745	pp	852951
850745	pp	853086
850745	pp	854997
850745	pp	855003
850745	pp	855029
850745	pp	855441
850745	pp	855466
850745	pp	856351
850745	pp	856398
850745	pp	856470
850745	pp	856597
850745	pp	856767
850746	pp	855333
850747	pp	850774
850747	pp	851209
850747	pp	851518
850747	pp	851820
850747	pp	851928
850747	pp	851933
850747	pp	852122
850747	pp	852984
850747	pp	853313
850747	pp	853757
850747	pp	853974
850747	pp	854102
850747	pp	854248
850747	pp	854284
850747	pp	854780
850747	pp	855110
850747	pp	855426
850747	pp	856087
850747	pp	856351
850747	pp	856422
850747	pp	856607
850747	pp	856664
850747	pp	856731
850747	pp	856889
850747	pp	856895
850748	pp	851518
850748	pp	851666
850748	pp	852021
850748	pp	852518
850748	pp	853553
850748	pp	855471
850748	pp	856076
850749	pp	851450
850749	pp	851547
850749	pp	852077
850749	pp	852122
850749	pp	852202
850749	pp	853718
850749	pp	853818
850749	pp	854053
850749	pp	854149
850749	pp	854284
850749	pp	854406
850749	pp	854537
850749	pp	855787
850749	pp	856076
850749	pp	856221
850749	pp	856351
850749	pp	856422
850749	pp	856607
850749	pp	856895
850750	pp	851933
850750	pp	852122
850750	pp	852569
850750	pp	853335
850750	pp	853860
850750	pp	854827
850750	pp	855466
850750	pp	855613
850750	pp	855787
850750	pp	855836
850750	pp	856355
850750	pp	856607
850750	pp	856736
850750	pp	856895
850752	pp	855104
850752	pp	855470
850752	pp	855911
850753	pp	851259
850753	pp	852248
850753	pp	852276
850753	pp	852755
850753	pp	855153
850753	pp	856409
850753	pp	856514
850754	pp	851406
850754	pp	852127
850754	pp	855466
850755	pp	851369
850755	pp	852422
850755	pp	852755
850755	pp	853418
850755	pp	853467
850755	pp	854139
850755	pp	854840
850755	pp	856491
850756	pp	851159
850756	pp	851517
850756	pp	852915
850756	pp	853137
850756	pp	853221
850756	pp	853227
850756	pp	853252
850756	pp	853350
850756	pp	854485
850756	pp	854826
850756	pp	856247
850756	pp	856897
850756	pp	856926
850757	pp	852755
850757	pp	855466
850758	pp	851369
850758	pp	852811
850758	pp	853743
850758	pp	853857
850758	pp	855836
850758	pp	856677
850758	pp	856862
850759	pp	852755
850759	pp	855836
850760	pp	851369
850760	pp	851415
850760	pp	851450
850760	pp	851494
850760	pp	851508
850760	pp	851559
850760	pp	851903
850760	pp	852013
850760	pp	852053
850760	pp	852122
850760	pp	852184
850760	pp	852294
850760	pp	852295
850760	pp	852451
850760	pp	852492
850760	pp	852555
850760	pp	852719
850760	pp	852726
850760	pp	852750
850760	pp	852860
850760	pp	852873
850760	pp	852996
850760	pp	853301
850760	pp	853574
850760	pp	853985
850760	pp	854017
850760	pp	854106
850760	pp	854322
850760	pp	854345
850760	pp	854791
850760	pp	855005
850760	pp	855139
850760	pp	855485
850760	pp	855700
850760	pp	855701
850760	pp	855706
850760	pp	855744
850760	pp	855884
850760	pp	855974
850760	pp	856065
850760	pp	856183
850760	pp	856201
850760	pp	856297
850760	pp	856317
850760	pp	856437
850760	pp	856455
850760	pp	856743
850761	pp	850870
850761	pp	850951
850761	pp	851359
850761	pp	852493
850761	pp	852900
850761	pp	852943
850761	pp	853355
850761	pp	854309
850761	pp	855409
850761	pp	855700
850761	pp	856229
850761	pp	856275
850762	pp	851641
850762	pp	852248
850762	pp	852755
850762	pp	855524
850762	pp	856021
850763	pp	850796
850763	pp	850893
850763	pp	851035
850763	pp	851113
850763	pp	851484
850763	pp	851509
850763	pp	851606
850763	pp	851678
850763	pp	851733
850763	pp	851754
850763	pp	851755
850763	pp	851810
850763	pp	851811
850763	pp	852107
850763	pp	852236
850763	pp	852255
850763	pp	852282
850763	pp	852284
850763	pp	852294
850763	pp	852489
850763	pp	852755
850763	pp	852757
850763	pp	852767
850763	pp	852775
850763	pp	852804
850763	pp	852811
850763	pp	852853
850763	pp	852976
850763	pp	852995
850763	pp	853160
850763	pp	853320
850763	pp	853609
850763	pp	853777
850763	pp	853781
850763	pp	853860
850763	pp	853956
850763	pp	853993
850763	pp	854116
850763	pp	854229
850763	pp	854715
850763	pp	854740
850763	pp	854819
850763	pp	855066
850763	pp	855173
850763	pp	855349
850763	pp	855466
850763	pp	855539
850763	pp	855547
850763	pp	855613
850763	pp	855690
850763	pp	855730
850763	pp	855789
850763	pp	855903
850763	pp	855934
850763	pp	855957
850763	pp	855972
850763	pp	856012
850763	pp	856094
850763	pp	856126
850763	pp	856352
850763	pp	856401
850763	pp	856449
850763	pp	856456
850763	pp	856485
850763	pp	856575
850763	pp	856584
850763	pp	856604
850763	pp	856677
850763	pp	856723
850763	pp	856846
850763	pp	856863
850763	pp	856912
850764	pp	850843
850764	pp	850846
850764	pp	850877
850764	pp	850994
850764	pp	851052
850764	pp	851162
850764	pp	851169
850764	pp	851196
850764	pp	851226
850764	pp	851332
850764	pp	851346
850764	pp	851383
850764	pp	851394
850764	pp	851419
850764	pp	851476
850764	pp	851477
850764	pp	851484
850764	pp	851504
850764	pp	851548
850764	pp	851589
850764	pp	851636
850764	pp	851649
850764	pp	851665
850764	pp	851708
850764	pp	851768
850764	pp	851933
850764	pp	851969
850764	pp	851990
850764	pp	852021
850764	pp	852026
850764	pp	852058
850764	pp	852061
850764	pp	852082
850764	pp	852206
850764	pp	852254
850764	pp	852294
850764	pp	852319
850764	pp	852327
850764	pp	852337
850764	pp	852378
850764	pp	852479
850764	pp	852487
850764	pp	852549
850764	pp	852568
850764	pp	852646
850764	pp	852709
850764	pp	852742
850764	pp	852775
850764	pp	852779
850764	pp	852804
850764	pp	852852
850764	pp	852853
850764	pp	852922
850764	pp	852976
850764	pp	853198
850764	pp	853249
850764	pp	853262
850764	pp	853335
850764	pp	853365
850764	pp	853467
850764	pp	853587
850764	pp	853674
850764	pp	853855
850764	pp	853860
850764	pp	853956
850764	pp	853993
850764	pp	854029
850764	pp	854151
850764	pp	854229
850764	pp	854263
850764	pp	854284
850764	pp	854409
850764	pp	854489
850764	pp	854673
850764	pp	854714
850764	pp	854768
850764	pp	854794
850764	pp	854827
850764	pp	854829
850764	pp	854902
850764	pp	854937
850764	pp	854939
850764	pp	855110
850764	pp	855157
850764	pp	855173
850764	pp	855232
850764	pp	855283
850764	pp	855415
850764	pp	855466
850764	pp	855543
850764	pp	855591
850764	pp	855599
850764	pp	855611
850764	pp	855613
850764	pp	855628
850764	pp	855655
850764	pp	855678
850764	pp	855787
850764	pp	855789
850764	pp	855826
850764	pp	855875
850764	pp	855881
850764	pp	855903
850764	pp	856015
850764	pp	856020
850764	pp	856126
850764	pp	856290
850764	pp	856311
850764	pp	856351
850764	pp	856352
850764	pp	856355
850764	pp	856388
850764	pp	856412
850764	pp	856422
850764	pp	856449
850764	pp	856461
850764	pp	856463
850764	pp	856544
850764	pp	856575
850764	pp	856604
850764	pp	856610
850764	pp	856656
850764	pp	856805
850764	pp	856895
850766	pp	851386
850766	pp	852235
850766	pp	852872
850767	pp	850956
850767	pp	850973
850767	pp	851018
850767	pp	851024
850767	pp	851115
850767	pp	851335
850767	pp	851770
850767	pp	852230
850767	pp	852276
850767	pp	852372
850767	pp	852755
850767	pp	853082
850767	pp	853638
850767	pp	853863
850767	pp	853890
850767	pp	854407
850767	pp	854505
850767	pp	854525
850767	pp	854697
850767	pp	854813
850767	pp	855429
850767	pp	855449
850767	pp	855836
850767	pp	855883
850767	pp	856311
850767	pp	856354
850767	pp	856505
850767	pp	856514
850767	pp	856859
850767	pp	856901
850768	pp	850803
850768	pp	850837
850768	pp	850907
850768	pp	851059
850768	pp	851075
850768	pp	851400
850768	pp	851624
850768	pp	851659
850768	pp	852207
850768	pp	852248
850768	pp	852432
850768	pp	852457
850768	pp	852515
850768	pp	852755
850768	pp	852865
850768	pp	852977
850768	pp	853002
850768	pp	853003
850768	pp	853338
850768	pp	853641
850768	pp	854204
850768	pp	854227
850768	pp	854384
850768	pp	854776
850768	pp	854882
850768	pp	855466
850768	pp	855541
850768	pp	855819
850768	pp	856076
850768	pp	856236
850768	pp	856237
850768	pp	856674
850768	pp	856787
850768	pp	856862
850769	pp	852248
850769	pp	852456
850769	pp	853139
850769	pp	853963
850769	pp	855429
850769	pp	856311
850770	pp	852122
850770	pp	854353
850770	pp	856514
850771	pp	850892
850771	pp	851781
850771	pp	852090
850771	pp	852122
850771	pp	852642
850771	pp	852950
850771	pp	853576
850771	pp	853748
850771	pp	853982
850771	pp	854443
850771	pp	854765
850771	pp	855665
850771	pp	855885
850771	pp	856376
850771	pp	856380
850771	pp	856700
850771	pp	856715
850772	pp	851246
850772	pp	851335
850772	pp	851878
850772	pp	851908
850772	pp	852172
850772	pp	852456
850772	pp	852596
850772	pp	853219
850772	pp	853453
850772	pp	853595
850772	pp	853983
850772	pp	854181
850772	pp	854201
850772	pp	854237
850772	pp	854802
850772	pp	854957
850772	pp	855022
850772	pp	855215
850772	pp	855836
850772	pp	855864
850772	pp	855941
850772	pp	856351
850772	pp	856697
850773	pp	851067
850773	pp	851209
850773	pp	851259
850773	pp	851369
850773	pp	851727
850773	pp	852755
850773	pp	852932
850773	pp	853670
850773	pp	854324
850773	pp	854477
850774	pp	850884
850774	pp	850963
850774	pp	851092
850774	pp	851101
850774	pp	851115
850774	pp	851222
850774	pp	851771
850774	pp	851934
850774	pp	851988
850774	pp	852096
850774	pp	852322
850774	pp	852432
850774	pp	852532
850774	pp	852640
850774	pp	852755
850774	pp	852885
850774	pp	853364
850774	pp	854150
850774	pp	854966
850774	pp	855616
850774	pp	855841
850774	pp	856915
850775	pp	850860
850775	pp	850977
850775	pp	851266
850775	pp	851925
850775	pp	852122
850775	pp	852180
850775	pp	852248
850775	pp	852421
850775	pp	852453
850775	pp	852457
850775	pp	852755
850775	pp	852980
850775	pp	853266
850775	pp	853371
850775	pp	853551
850775	pp	853576
850775	pp	853886
850775	pp	854085
850775	pp	856226
850775	pp	856247
850775	pp	856351
850776	pp	852322
850776	pp	852755
850776	pp	855466
850776	pp	855836
850777	pp	851931
850777	pp	852044
850777	pp	852276
850777	pp	852424
850777	pp	852495
850777	pp	856595
850778	pp	850963
850778	pp	851142
850778	pp	852090
850778	pp	852248
850778	pp	852295
850778	pp	852755
850778	pp	854699
850778	pp	855700
850778	pp	856162
850779	pp	851342
850779	pp	852903
850779	pp	855281
850779	pp	855466
850779	pp	856148
850779	pp	856319
850779	pp	856435
850780	pp	852248
850780	pp	855104
850780	pp	856232
850781	pp	852427
850781	pp	855104
850782	pp	850973
850782	pp	851025
850782	pp	851112
850782	pp	851193
850782	pp	851219
850782	pp	851259
850782	pp	851369
850782	pp	851482
850782	pp	851653
850782	pp	851815
850782	pp	852079
850782	pp	852200
850782	pp	852230
850782	pp	852415
850782	pp	852424
850782	pp	852499
850782	pp	852591
850782	pp	852660
850782	pp	852755
850782	pp	852878
850782	pp	853106
850782	pp	853177
850782	pp	853216
850782	pp	853330
850782	pp	853465
850782	pp	853638
850782	pp	853782
850782	pp	853906
850782	pp	853928
850782	pp	854156
850782	pp	854273
850782	pp	854379
850782	pp	854813
850782	pp	855073
850782	pp	855237
850782	pp	855640
850782	pp	855844
850782	pp	855906
850782	pp	855998
850782	pp	856052
850782	pp	856062
850782	pp	856076
850782	pp	856159
850782	pp	856379
850782	pp	856613
850782	pp	856713
850782	pp	856828
850782	pp	856912
850783	pp	855524
850784	pp	851399
850784	pp	852248
850784	pp	852276
850784	pp	852283
850784	pp	852294
850784	pp	852295
850784	pp	852547
850784	pp	852755
850784	pp	853186
850784	pp	854150
850784	pp	854827
850784	pp	855061
850784	pp	855701
850784	pp	855957
850784	pp	856023
850785	pp	850879
850785	pp	850888
850785	pp	850961
850785	pp	851055
850785	pp	851059
850785	pp	851089
850785	pp	851158
850785	pp	851191
850785	pp	851271
850785	pp	851272
850785	pp	851324
850785	pp	851369
850785	pp	851643
850785	pp	851706
850785	pp	851729
850785	pp	851753
850785	pp	851825
850785	pp	851877
850785	pp	851996
850785	pp	852170
850785	pp	852193
850785	pp	852248
850785	pp	852257
850785	pp	852258
850785	pp	852385
850785	pp	852457
850785	pp	852467
850785	pp	852662
850785	pp	852778
850785	pp	852848
850785	pp	852884
850785	pp	852892
850785	pp	852938
850785	pp	852989
850785	pp	853153
850785	pp	853204
850785	pp	853252
850785	pp	853369
850785	pp	853489
850785	pp	853502
850785	pp	853518
850785	pp	853554
850785	pp	853603
850785	pp	853670
850785	pp	853696
850785	pp	853781
850785	pp	853818
850785	pp	853965
850785	pp	853975
850785	pp	853982
850785	pp	854071
850785	pp	854072
850785	pp	854102
850785	pp	854227
850785	pp	854260
850785	pp	854267
850785	pp	854356
850785	pp	854399
850785	pp	854635
850785	pp	854671
850785	pp	854747
850785	pp	854767
850785	pp	854827
850785	pp	854946
850785	pp	854957
850785	pp	855006
850785	pp	855052
850785	pp	855149
850785	pp	855154
850785	pp	855236
850785	pp	855514
850785	pp	855535
850785	pp	855561
850785	pp	855673
850785	pp	855678
850785	pp	855704
850785	pp	855775
850785	pp	855788
850785	pp	855801
850785	pp	855998
850785	pp	856052
850785	pp	856144
850785	pp	856231
850785	pp	856287
850785	pp	856311
850785	pp	856362
850785	pp	856425
850785	pp	856440
850785	pp	856445
850785	pp	856482
850785	pp	856563
850785	pp	856593
850785	pp	856614
850785	pp	856647
850785	pp	856755
850785	pp	856812
850785	pp	856854
850785	pp	856859
850785	pp	856870
850785	pp	856914
850786	pp	850996
850786	pp	851424
850786	pp	851513
850786	pp	851928
850786	pp	852755
850786	pp	853986
850786	pp	855349
850786	pp	855466
850786	pp	855691
850786	pp	856656
850787	pp	851024
850787	pp	851271
850787	pp	851359
850787	pp	851457
850787	pp	851483
850787	pp	851502
850787	pp	851544
850787	pp	852564
850787	pp	852695
850787	pp	852755
850787	pp	853275
850787	pp	853355
850787	pp	853783
850787	pp	854123
850787	pp	855144
850787	pp	855668
850787	pp	855954
850787	pp	856162
850787	pp	856482
850787	pp	856537
850787	pp	856734
850789	pp	852755
850789	pp	854131
850789	pp	855466
850790	pp	850836
850790	pp	851424
850790	pp	852329
850790	pp	852740
850790	pp	852872
850790	pp	852883
850790	pp	852951
850790	pp	853086
850790	pp	853290
850790	pp	855003
850790	pp	855029
850790	pp	855242
850790	pp	855441
850790	pp	855466
850790	pp	856398
850790	pp	856470
850790	pp	856597
850790	pp	856767
850792	pp	850818
850792	pp	851554
850792	pp	851691
850792	pp	851696
850792	pp	851847
850792	pp	852062
850792	pp	852194
850792	pp	852457
850792	pp	852611
850792	pp	852755
850792	pp	852881
850792	pp	853846
850792	pp	854423
850792	pp	854843
850792	pp	854945
850792	pp	855013
850792	pp	855117
850792	pp	855743
850792	pp	856076
850792	pp	856571
850793	pp	850803
850793	pp	850980
850793	pp	851266
850793	pp	851415
850793	pp	851576
850793	pp	852100
850793	pp	852258
850793	pp	852501
850793	pp	852673
850793	pp	852765
850793	pp	853373
850793	pp	854019
850793	pp	854158
850793	pp	854656
850793	pp	854714
850793	pp	854765
850793	pp	855060
850793	pp	855386
850793	pp	855448
850793	pp	855532
850793	pp	855621
850793	pp	855950
850793	pp	856130
850793	pp	856254
850793	pp	856305
850793	pp	856680
850794	pp	852755
850794	pp	855254
850795	pp	850956
850795	pp	851267
850795	pp	851273
850795	pp	851720
850795	pp	852127
850795	pp	853318
850795	pp	853928
850795	pp	854525
850795	pp	854664
850795	pp	855081
850795	pp	855466
850795	pp	855929
850795	pp	856022
850795	pp	856514
850796	pp	850846
850796	pp	850877
850796	pp	850956
850796	pp	851018
850796	pp	851115
850796	pp	851504
850796	pp	851678
850796	pp	851721
850796	pp	851751
850796	pp	851889
850796	pp	852003
850796	pp	852021
850796	pp	852276
850796	pp	852294
850796	pp	852447
850796	pp	852755
850796	pp	852883
850796	pp	852995
850796	pp	853149
850796	pp	853160
850796	pp	853311
850796	pp	853475
850796	pp	853596
850796	pp	853675
850796	pp	853839
850796	pp	853860
850796	pp	853937
850796	pp	853986
850796	pp	854042
850796	pp	854322
850796	pp	854446
850796	pp	854525
850796	pp	854915
850796	pp	854979
850796	pp	855025
850796	pp	855066
850796	pp	855161
850796	pp	855466
850796	pp	855535
850796	pp	855539
850796	pp	855613
850796	pp	855640
850796	pp	855730
850796	pp	855782
850796	pp	855789
850796	pp	856012
850796	pp	856063
850796	pp	856351
850796	pp	856412
850796	pp	856449
850796	pp	856485
850796	pp	856566
850796	pp	856604
850796	pp	856723
850796	pp	856844
850797	pp	852755
850798	pp	851271
850798	pp	851677
850798	pp	853529
850798	pp	854869
850799	pp	850826
850799	pp	851052
850799	pp	851150
850799	pp	851327
850799	pp	851394
850799	pp	851752
850799	pp	851975
850799	pp	852033
850799	pp	852122
850799	pp	852127
850799	pp	852212
850799	pp	852432
850799	pp	852755
850799	pp	852790
850799	pp	853123
850799	pp	853300
850799	pp	854095
850799	pp	854322
850799	pp	854776
850799	pp	854780
850799	pp	854809
850799	pp	855036
850799	pp	855081
850799	pp	855169
850799	pp	855404
850799	pp	855470
850799	pp	855512
850799	pp	855645
850799	pp	855787
850799	pp	856087
850799	pp	856106
850799	pp	856351
850799	pp	856537
850799	pp	856557
850799	pp	856607
850799	pp	856870
850799	pp	856895
850800	pp	851064
850800	pp	851150
850800	pp	851259
850800	pp	851369
850800	pp	851394
850800	pp	852755
850800	pp	853318
850800	pp	854322
850800	pp	855180
850800	pp	856351
850803	pp	850829
850803	pp	850950
850803	pp	851076
850803	pp	851269
850803	pp	851363
850803	pp	851396
850803	pp	851415
850803	pp	851450
850803	pp	851545
850803	pp	851558
850803	pp	851746
850803	pp	851897
850803	pp	851962
850803	pp	852001
850803	pp	852059
850803	pp	852171
850803	pp	852295
850803	pp	852480
850803	pp	852582
850803	pp	852719
850803	pp	852839
850803	pp	852949
850803	pp	852955
850803	pp	852989
850803	pp	853064
850803	pp	853133
850803	pp	853313
850803	pp	853352
850803	pp	853373
850803	pp	853596
850803	pp	853688
850803	pp	853760
850803	pp	853781
850803	pp	853997
850803	pp	854017
850803	pp	854082
850803	pp	854087
850803	pp	854204
850803	pp	854227
850803	pp	854373
850803	pp	854383
850803	pp	854418
850803	pp	854680
850803	pp	854776
850803	pp	854822
850803	pp	854912
850803	pp	855053
850803	pp	855208
850803	pp	855319
850803	pp	855386
850803	pp	855466
850803	pp	855485
850803	pp	855554
850803	pp	855560
850803	pp	855700
850803	pp	855821
850803	pp	855836
850803	pp	855958
850803	pp	856130
850803	pp	856231
850803	pp	856305
850803	pp	856502
850803	pp	856607
850803	pp	856612
850803	pp	856807
850803	pp	856823
850803	pp	856854
850803	pp	856895
850804	pp	851942
850805	pp	852614
850806	pp	850983
850806	pp	851255
850806	pp	851415
850806	pp	851776
850806	pp	851814
850806	pp	851895
850806	pp	851988
850806	pp	852122
850806	pp	852838
850806	pp	852938
850806	pp	853060
850806	pp	853419
850806	pp	853555
850806	pp	853806
850806	pp	853851
850806	pp	853871
850806	pp	854999
850806	pp	855083
850806	pp	855399
850806	pp	855499
850806	pp	855836
850806	pp	856222
850806	pp	856350
850806	pp	856352
850806	pp	856870
850807	pp	850839
850807	pp	850981
850807	pp	851005
850807	pp	851392
850807	pp	851399
850807	pp	851407
850807	pp	851471
850807	pp	851787
850807	pp	851821
850807	pp	851827
850807	pp	851988
850807	pp	852042
850807	pp	852248
850807	pp	852416
850807	pp	852470
850807	pp	852702
850807	pp	852757
850807	pp	852833
850807	pp	852896
850807	pp	852964
850807	pp	853071
850807	pp	853089
850807	pp	853271
850807	pp	853461
850807	pp	853529
850807	pp	853788
850807	pp	853857
850807	pp	854026
850807	pp	854379
850807	pp	854676
850807	pp	854749
850807	pp	854960
850807	pp	855087
850807	pp	855155
850807	pp	855158
850807	pp	855256
850807	pp	855466
850807	pp	855511
850807	pp	855524
850807	pp	855787
850807	pp	855999
850807	pp	856091
850807	pp	856486
850807	pp	856521
850807	pp	856732
850807	pp	856751
850807	pp	856895
850807	pp	856912
850808	pp	850839
850808	pp	850981
850808	pp	851143
850808	pp	851159
850808	pp	851201
850808	pp	851318
850808	pp	851531
850808	pp	851579
850808	pp	851661
850808	pp	851830
850808	pp	851968
850808	pp	851984
850808	pp	852025
850808	pp	852093
850808	pp	852122
850808	pp	852248
850808	pp	852255
850808	pp	852352
850808	pp	852357
850808	pp	852486
850808	pp	852493
850808	pp	852546
850808	pp	852749
850808	pp	852755
850808	pp	852757
850808	pp	852964
850808	pp	853030
850808	pp	853195
850808	pp	853227
850808	pp	853509
850808	pp	853681
850808	pp	853767
850808	pp	853788
850808	pp	853857
850808	pp	853892
850808	pp	853961
850808	pp	854330
850808	pp	854485
850808	pp	854956
850808	pp	855155
850808	pp	855253
850808	pp	855281
850808	pp	855332
850808	pp	855430
850808	pp	855466
850808	pp	855476
850808	pp	855575
850808	pp	855745
850808	pp	855888
850808	pp	855925
850808	pp	855952
850808	pp	856159
850808	pp	856216
850808	pp	856275
850808	pp	856312
850808	pp	856570
850808	pp	856732
850808	pp	856751
850808	pp	856889
850808	pp	856919
850809	pp	852755
850810	pp	850897
850810	pp	851135
850810	pp	851273
850810	pp	851286
850810	pp	852348
850810	pp	852755
850810	pp	852805
850810	pp	852980
850810	pp	853120
850810	pp	853334
850810	pp	855048
850810	pp	855101
850810	pp	855275
850810	pp	856040
850810	pp	856105
850811	pp	852248
850811	pp	852255
850811	pp	852675
850811	pp	856351
850812	pp	851394
850812	pp	852248
850812	pp	854655
850812	pp	855911
850816	pp	850995
850816	pp	852695
850816	pp	853252
850816	pp	855045
850816	pp	856076
850816	pp	856537
850817	pp	852255
850817	pp	855466
850818	pp	851554
850818	pp	851691
850818	pp	851696
850818	pp	851847
850818	pp	851957
850818	pp	852062
850818	pp	852194
850818	pp	852248
850818	pp	852611
850818	pp	852755
850818	pp	852881
850818	pp	852943
850818	pp	853846
850818	pp	853986
850818	pp	854423
850818	pp	854843
850818	pp	855013
850818	pp	855549
850818	pp	855743
850818	pp	856514
850818	pp	856571
850818	pp	856831
850818	pp	856926
850819	pp	851015
850819	pp	851424
850819	pp	851717
850819	pp	852255
850819	pp	853986
850819	pp	854133
850820	pp	850883
850820	pp	850894
850820	pp	850919
850820	pp	851125
850820	pp	851407
850820	pp	851548
850820	pp	851636
850820	pp	851924
850820	pp	852060
850820	pp	852206
850820	pp	852282
850820	pp	852283
850820	pp	852549
850820	pp	852704
850820	pp	852755
850820	pp	852982
850820	pp	853029
850820	pp	853048
850820	pp	853335
850820	pp	853376
850820	pp	853458
850820	pp	853934
850820	pp	854317
850820	pp	854487
850820	pp	854793
850820	pp	855118
850820	pp	855158
850820	pp	855466
850820	pp	855535
850820	pp	855591
850820	pp	855790
850820	pp	855862
850820	pp	855884
850820	pp	855977
850820	pp	856095
850820	pp	856228
850820	pp	856255
850820	pp	856267
850820	pp	856553
850820	pp	856603
850820	pp	856815
850821	pp	852127
850821	pp	852755
850821	pp	855524
850822	pp	851400
850822	pp	851660
850822	pp	851774
850822	pp	851889
850822	pp	852457
850822	pp	853133
850822	pp	854357
850822	pp	855350
850822	pp	855356
850822	pp	855409
850822	pp	855467
850822	pp	855524
850822	pp	855561
850822	pp	855565
850822	pp	855587
850822	pp	855819
850822	pp	856076
850822	pp	856129
850822	pp	856201
850822	pp	856236
850822	pp	856482
850823	pp	851142
850823	pp	852088
850823	pp	852235
850823	pp	853183
850823	pp	853252
850823	pp	853904
850823	pp	855409
850823	pp	855430
850823	pp	856321
850823	pp	856537
850823	pp	856557
850824	pp	851810
850824	pp	852284
850824	pp	853275
850824	pp	853479
850824	pp	853522
850824	pp	853922
850824	pp	855170
850824	pp	855256
850824	pp	856570
850825	pp	850872
850825	pp	851394
850825	pp	851424
850825	pp	851545
850825	pp	852373
850825	pp	853552
850825	pp	854781
850825	pp	855104
850825	pp	855477
850825	pp	856076
850825	pp	856422
850825	pp	856537
850825	pp	856607
850825	pp	856862
850825	pp	856870
850825	pp	856926
850826	pp	850951
850826	pp	851676
850826	pp	851733
850826	pp	852122
850826	pp	852194
850826	pp	852529
850826	pp	852606
850826	pp	853355
850826	pp	853395
850826	pp	854123
850826	pp	854878
850826	pp	856085
850826	pp	856461
850826	pp	856559
850827	pp	851394
850827	pp	851729
850827	pp	851758
850827	pp	853091
850827	pp	853427
850827	pp	854405
850827	pp	855491
850828	pp	852295
850828	pp	852742
850828	pp	855466
850828	pp	855700
850828	pp	855881
850829	pp	851676
850829	pp	852773
850829	pp	853801
850829	pp	854907
850829	pp	854992
850829	pp	855466
850829	pp	856351
850829	pp	856376
850830	pp	851259
850830	pp	851369
850830	pp	851517
850830	pp	851575
850830	pp	852248
850830	pp	852319
850830	pp	854379
850830	pp	855269
850830	pp	855335
850830	pp	856912
850832	pp	851810
850832	pp	852256
850832	pp	852284
850832	pp	852294
850832	pp	852295
850832	pp	852755
850832	pp	854470
850832	pp	854937
850832	pp	855104
850832	pp	855312
850832	pp	855700
850832	pp	855701
850832	pp	855836
850834	pp	851942
850835	pp	853318
850835	pp	853479
850835	pp	855206
850836	pp	850872
850836	pp	851148
850836	pp	851508
850836	pp	851996
850836	pp	852248
850836	pp	852329
850836	pp	852476
850836	pp	852755
850836	pp	852772
850836	pp	852977
850836	pp	853037
850836	pp	853290
850836	pp	853395
850836	pp	853465
850836	pp	853717
850836	pp	853964
850836	pp	854995
850836	pp	856277
850836	pp	856387
850836	pp	856398
850836	pp	856409
850836	pp	856470
850836	pp	856754
850837	pp	850843
850837	pp	850992
850837	pp	851064
850837	pp	851069
850837	pp	851122
850837	pp	851200
850837	pp	851336
850837	pp	851473
850837	pp	851548
850837	pp	851659
850837	pp	851733
850837	pp	851810
850837	pp	852026
850837	pp	852082
850837	pp	852089
850837	pp	852191
850837	pp	852263
850837	pp	852295
850837	pp	852337
850837	pp	852359
850837	pp	852406
850837	pp	852465
850837	pp	852487
850837	pp	852495
850837	pp	852560
850837	pp	852606
850837	pp	852730
850837	pp	852755
850837	pp	852804
850837	pp	852918
850837	pp	853015
850837	pp	853059
850837	pp	853146
850837	pp	853166
850837	pp	853196
850837	pp	853262
850837	pp	853465
850837	pp	853534
850837	pp	853674
850837	pp	853700
850837	pp	853737
850837	pp	854421
850837	pp	854468
850837	pp	854683
850837	pp	854759
850837	pp	854939
850837	pp	855173
850837	pp	855408
850837	pp	855439
850837	pp	855466
850837	pp	855495
850837	pp	855500
850837	pp	855619
850837	pp	855675
850837	pp	855683
850837	pp	855716
850837	pp	856070
850837	pp	856156
850837	pp	856182
850837	pp	856195
850837	pp	856217
850837	pp	856223
850837	pp	856388
850837	pp	856399
850837	pp	856401
850837	pp	856420
850837	pp	856459
850837	pp	856615
850837	pp	856697
850837	pp	856727
850837	pp	856784
850837	pp	856904
850837	pp	9164878
850837	pp	9164899
850837	pp	9164910
850837	pp	9164931
850837	pp	9164963
850837	pp	9164975
850838	pp	856076
850838	pp	856182
850838	pp	856600
850839	pp	850981
850839	pp	851005
850839	pp	851035
850839	pp	851143
850839	pp	851150
850839	pp	851153
850839	pp	851318
850839	pp	851460
850839	pp	851471
850839	pp	851518
850839	pp	851531
850839	pp	851821
850839	pp	851827
850839	pp	851984
850839	pp	852025
850839	pp	852084
850839	pp	852093
850839	pp	852255
850839	pp	852344
850839	pp	852411
850839	pp	852416
850839	pp	852755
850839	pp	852757
850839	pp	852896
850839	pp	852964
850839	pp	852983
850839	pp	853227
850839	pp	853318
850839	pp	853479
850839	pp	853681
850839	pp	853767
850839	pp	853857
850839	pp	853955
850839	pp	854264
850839	pp	854330
850839	pp	854485
850839	pp	854667
850839	pp	854749
850839	pp	854956
850839	pp	854960
850839	pp	855113
850839	pp	855155
850839	pp	855253
850839	pp	855281
850839	pp	855332
850839	pp	855575
850839	pp	855716
850839	pp	855888
850839	pp	855925
850839	pp	855952
850839	pp	856197
850839	pp	856216
850839	pp	856307
850839	pp	856312
850839	pp	856486
850839	pp	856507
850839	pp	856570
850839	pp	856583
850839	pp	856751
850839	pp	856800
850839	pp	856848
850839	pp	856919
850840	pp	851112
850840	pp	851261
850840	pp	851482
850840	pp	851558
850840	pp	851653
850840	pp	851748
850840	pp	851923
850840	pp	852106
850840	pp	852660
850840	pp	852753
850840	pp	852755
850840	pp	853884
850840	pp	854142
850840	pp	854273
850840	pp	854501
850840	pp	854945
850840	pp	855012
850840	pp	855237
850840	pp	855271
850840	pp	855906
850840	pp	856062
850840	pp	856443
850841	pp	851978
850841	pp	852755
850843	pp	851030
850843	pp	851041
850843	pp	851045
850843	pp	851052
850843	pp	851078
850843	pp	851114
850843	pp	851136
850843	pp	851154
850843	pp	851169
850843	pp	851177
850843	pp	851216
850843	pp	851226
850843	pp	851306
850843	pp	851319
850843	pp	851332
850843	pp	851346
850843	pp	851394
850843	pp	851462
850843	pp	851499
850843	pp	851518
850843	pp	851589
850843	pp	851665
850843	pp	851708
850843	pp	851877
850843	pp	852026
850843	pp	852049
850843	pp	852058
850843	pp	852082
850843	pp	852088
850843	pp	852107
850843	pp	852122
850843	pp	852184
850843	pp	852244
850843	pp	852248
850843	pp	852254
850843	pp	852257
850843	pp	852276
850843	pp	852383
850843	pp	852472
850843	pp	852492
850843	pp	852647
850843	pp	852659
850843	pp	852665
850843	pp	852675
850843	pp	852686
850843	pp	852696
850843	pp	852702
850843	pp	852750
850843	pp	852754
850843	pp	852755
850843	pp	852757
850843	pp	852853
850843	pp	852976
850843	pp	852982
850843	pp	853249
850843	pp	853262
850843	pp	853271
850843	pp	853275
850843	pp	853318
850843	pp	853335
850843	pp	853400
850843	pp	853406
850843	pp	853419
850843	pp	853467
850843	pp	853475
850843	pp	853546
850843	pp	853610
850843	pp	853638
850843	pp	853668
850843	pp	853674
850843	pp	853728
850843	pp	853743
850843	pp	853840
850843	pp	853857
850843	pp	853956
850843	pp	853993
850843	pp	854086
850843	pp	854095
850843	pp	854150
850843	pp	854158
850843	pp	854216
850843	pp	854223
850843	pp	854229
850843	pp	854263
850843	pp	854381
850843	pp	854418
850843	pp	854431
850843	pp	854489
850843	pp	854541
850843	pp	854669
850843	pp	854673
850843	pp	854703
850843	pp	854734
850843	pp	854768
850843	pp	854780
850843	pp	854781
850843	pp	854827
850843	pp	854869
850843	pp	854902
850843	pp	854939
850843	pp	855006
850843	pp	855210
850843	pp	855256
850843	pp	855281
850843	pp	855283
850843	pp	855399
850843	pp	855459
850843	pp	855466
850843	pp	855535
850843	pp	855543
850843	pp	855586
850843	pp	855611
850843	pp	855613
850843	pp	855655
850843	pp	855787
850843	pp	855789
850843	pp	855826
850843	pp	855831
850843	pp	855892
850843	pp	855903
850843	pp	855953
850843	pp	855957
850843	pp	855972
850843	pp	856106
850843	pp	856232
850843	pp	856275
850843	pp	856290
850843	pp	856305
850843	pp	856351
850843	pp	856401
850843	pp	856434
850843	pp	856490
850843	pp	856607
850843	pp	856757
850843	pp	856805
850843	pp	856839
850843	pp	856852
850843	pp	856862
850843	pp	856868
850843	pp	856895
850844	pp	852248
850844	pp	852755
850844	pp	855466
850845	pp	852577
850846	pp	850877
850846	pp	850951
850846	pp	850963
850846	pp	851193
850846	pp	851399
850846	pp	851504
850846	pp	852113
850846	pp	852122
850846	pp	852295
850846	pp	852313
850846	pp	852344
850846	pp	852740
850846	pp	853128
850846	pp	853705
850846	pp	853937
850846	pp	854149
850846	pp	854284
850846	pp	854301
850846	pp	854749
850846	pp	854827
850846	pp	854889
850846	pp	854915
850846	pp	855263
850846	pp	855477
850846	pp	855535
850846	pp	855543
850846	pp	855700
850846	pp	855787
850846	pp	855998
850846	pp	856087
850846	pp	856188
850846	pp	856195
850846	pp	856294
850846	pp	856351
850846	pp	856422
850846	pp	856574
850846	pp	856801
850846	pp	856895
850847	pp	851873
850847	pp	852127
850847	pp	852755
850847	pp	852931
850847	pp	855636
850847	pp	855652
850851	pp	853553
850852	pp	852127
850852	pp	853743
850853	pp	852373
850853	pp	852814
850853	pp	853167
850853	pp	855276
850854	pp	851452
850854	pp	856515
850857	pp	852755
850858	pp	852755
850860	pp	851169
850860	pp	852547
850860	pp	852755
850860	pp	854138
850860	pp	854301
850860	pp	854744
850860	pp	856351
850860	pp	856419
850860	pp	856466
850860	pp	856520
850861	pp	852755
850861	pp	853716
850861	pp	855104
850863	pp	850963
850863	pp	851024
850863	pp	851152
850863	pp	851193
850863	pp	851259
850863	pp	851263
850863	pp	851369
850863	pp	851383
850863	pp	851504
850863	pp	851591
850863	pp	851742
850863	pp	851744
850863	pp	851819
850863	pp	851884
850863	pp	851889
850863	pp	851922
850863	pp	851996
850863	pp	852094
850863	pp	852295
850863	pp	852348
850863	pp	852398
850863	pp	852415
850863	pp	852436
850863	pp	852499
850863	pp	852522
850863	pp	852606
850863	pp	852618
850863	pp	852660
850863	pp	852773
850863	pp	852798
850863	pp	852861
850863	pp	852977
850863	pp	852980
850863	pp	853031
850863	pp	853077
850863	pp	853093
850863	pp	853253
850863	pp	853359
850863	pp	853418
850863	pp	853503
850863	pp	853707
850863	pp	853853
850863	pp	853875
850863	pp	853928
850863	pp	854118
850863	pp	854231
850863	pp	854379
850863	pp	854504
850863	pp	854509
850863	pp	854742
850863	pp	854790
850863	pp	854820
850863	pp	855224
850863	pp	855449
850863	pp	855584
850863	pp	855653
850863	pp	855700
850863	pp	855998
850863	pp	856054
850863	pp	856103
850863	pp	856168
850863	pp	856195
850863	pp	856438
850863	pp	856669
850863	pp	856726
850863	pp	856925
850864	pp	851150
850864	pp	851431
850864	pp	851435
850864	pp	851723
850864	pp	851928
850864	pp	852373
850864	pp	852493
850864	pp	852497
850864	pp	852755
850864	pp	852766
850864	pp	853167
850864	pp	853562
850864	pp	853840
850864	pp	853886
850864	pp	853956
850864	pp	854032
850864	pp	854291
850864	pp	854322
850864	pp	854791
850864	pp	854937
850864	pp	855276
850864	pp	855319
850864	pp	855466
850864	pp	855731
850864	pp	855911
850864	pp	856275
850864	pp	856508
850864	pp	856862
850864	pp	856895
850864	pp	856909
850865	pp	852755
850865	pp	852973
850865	pp	853812
850865	pp	855466
850865	pp	855592
850865	pp	856135
850868	pp	851988
850868	pp	852307
850868	pp	852311
850868	pp	852330
850868	pp	852666
850868	pp	853077
850868	pp	853723
850868	pp	855466
850868	pp	855841
850868	pp	855869
850868	pp	856141
850868	pp	856367
850868	pp	856508
850869	pp	851993
850869	pp	852755
850869	pp	854301
850869	pp	855535
850869	pp	856419
850870	pp	853275
850871	pp	853178
850871	pp	855104
850872	pp	850893
850872	pp	850894
850872	pp	850934
850872	pp	851052
850872	pp	851061
850872	pp	851086
850872	pp	851114
850872	pp	851126
850872	pp	851152
850872	pp	851196
850872	pp	851313
850872	pp	851319
850872	pp	851521
850872	pp	851530
850872	pp	851548
850872	pp	851632
850872	pp	851691
850872	pp	851771
850872	pp	851787
850872	pp	851924
850872	pp	851969
850872	pp	851988
850872	pp	852107
850872	pp	852119
850872	pp	852122
850872	pp	852248
850872	pp	852283
850872	pp	852294
850872	pp	852295
850872	pp	852319
850872	pp	852371
850872	pp	852373
850872	pp	852416
850872	pp	852439
850872	pp	852493
850872	pp	852549
850872	pp	852607
850872	pp	852702
850872	pp	852757
850872	pp	852802
850872	pp	852814
850872	pp	852833
850872	pp	852853
850872	pp	852982
850872	pp	852995
850872	pp	853064
850872	pp	853071
850872	pp	853089
850872	pp	853167
850872	pp	853187
850872	pp	853200
850872	pp	853249
850872	pp	853293
850872	pp	853335
850872	pp	853419
850872	pp	853445
850872	pp	853610
850872	pp	853682
850872	pp	853784
850872	pp	853847
850872	pp	853855
850872	pp	853912
850872	pp	853937
850872	pp	853967
850872	pp	854021
850872	pp	854116
850872	pp	854165
850872	pp	854229
850872	pp	854381
850872	pp	854441
850872	pp	854446
850872	pp	854487
850872	pp	854518
850872	pp	854519
850872	pp	854543
850872	pp	854673
850872	pp	854702
850872	pp	854741
850872	pp	854827
850872	pp	854954
850872	pp	854984
850872	pp	854999
850872	pp	855047
850872	pp	855068
850872	pp	855155
850872	pp	855173
850872	pp	855245
850872	pp	855269
850872	pp	855335
850872	pp	855357
850872	pp	855358
850872	pp	855408
850872	pp	855459
850872	pp	855466
850872	pp	855473
850872	pp	855495
850872	pp	855532
850872	pp	855534
850872	pp	855535
850872	pp	855547
850872	pp	855580
850872	pp	855591
850872	pp	855599
850872	pp	855611
850872	pp	855613
850872	pp	855636
850872	pp	855700
850872	pp	855701
850872	pp	855782
850872	pp	855787
850872	pp	855836
850872	pp	855841
850872	pp	855892
850872	pp	855903
850872	pp	855925
850872	pp	855946
850872	pp	855957
850872	pp	856012
850872	pp	856063
850872	pp	856095
850872	pp	856098
850872	pp	856119
850872	pp	856126
850872	pp	856226
850872	pp	856275
850872	pp	856290
850872	pp	856351
850872	pp	856401
850872	pp	856425
850872	pp	856449
850872	pp	856463
850872	pp	856471
850872	pp	856486
850872	pp	856489
850872	pp	856521
850872	pp	856603
850872	pp	856607
850872	pp	856610
850872	pp	856626
850872	pp	856723
850872	pp	856751
850872	pp	856758
850872	pp	856863
850872	pp	856895
850872	pp	856911
850872	pp	856912
850872	pp	9164925
850873	pp	851071
850873	pp	851369
850873	pp	851676
850873	pp	851897
850873	pp	852248
850873	pp	852338
850873	pp	852410
850873	pp	852547
850873	pp	852744
850873	pp	852766
850873	pp	853191
850873	pp	853870
850873	pp	854465
850873	pp	854480
850873	pp	854680
850873	pp	855701
850873	pp	856023
850874	pp	851676
850874	pp	852755
850874	pp	856924
850875	pp	850914
850875	pp	851493
850875	pp	851894
850875	pp	852127
850875	pp	852371
850875	pp	852755
850875	pp	853118
850875	pp	853758
850875	pp	854073
850875	pp	854373
850875	pp	855005
850875	pp	855299
850875	pp	855343
850875	pp	855470
850875	pp	855514
850875	pp	855723
850875	pp	855732
850875	pp	855958
850875	pp	856859
850876	pp	851250
850876	pp	852127
850876	pp	852977
850876	pp	853715
850876	pp	853728
850876	pp	854792
850876	pp	856103
850877	pp	851013
850877	pp	851048
850877	pp	851061
850877	pp	851193
850877	pp	851259
850877	pp	851369
850877	pp	851388
850877	pp	851389
850877	pp	851399
850877	pp	851504
850877	pp	851634
850877	pp	851705
850877	pp	851726
850877	pp	851748
850877	pp	851845
850877	pp	852113
850877	pp	852122
850877	pp	852127
850877	pp	852241
850877	pp	852248
850877	pp	852259
850877	pp	852294
850877	pp	852493
850877	pp	852549
850877	pp	852680
850877	pp	853133
850877	pp	853155
850877	pp	853311
850877	pp	853653
850877	pp	853669
850877	pp	853705
850877	pp	853757
850877	pp	853839
850877	pp	853992
850877	pp	854111
850877	pp	854284
850877	pp	854301
850877	pp	854322
850877	pp	854431
850877	pp	854504
850877	pp	854700
850877	pp	854735
850877	pp	854773
850877	pp	854889
850877	pp	854913
850877	pp	854915
850877	pp	855025
850877	pp	855224
850877	pp	855245
850877	pp	855428
850877	pp	855466
850877	pp	855524
850877	pp	855787
850877	pp	855963
850877	pp	856044
850877	pp	856119
850877	pp	856275
850877	pp	856351
850877	pp	856412
850877	pp	856413
850877	pp	856422
850877	pp	856484
850877	pp	856502
850877	pp	856574
850877	pp	856607
850877	pp	856799
850877	pp	856824
850877	pp	856895
850878	pp	850956
850878	pp	852097
850878	pp	852755
850878	pp	852950
850878	pp	853389
850878	pp	853675
850878	pp	853906
850878	pp	854525
850878	pp	855456
850878	pp	855466
850878	pp	856303
850878	pp	856742
850878	pp	856865
850879	pp	851191
850879	pp	851503
850879	pp	851723
850879	pp	851727
850879	pp	851935
850879	pp	852088
850879	pp	852295
850879	pp	852322
850879	pp	852457
850879	pp	852636
850879	pp	852665
850879	pp	852755
850879	pp	853770
850879	pp	853952
850879	pp	853989
850879	pp	854036
850879	pp	854232
850879	pp	854249
850879	pp	854926
850879	pp	854933
850879	pp	855267
850879	pp	855407
850879	pp	855460
850879	pp	855700
850879	pp	855743
850879	pp	855897
850879	pp	855950
850879	pp	855978
850879	pp	856351
850879	pp	856425
850879	pp	856516
850879	pp	856847
850879	pp	856891
850880	pp	851830
850880	pp	852088
850880	pp	852457
850880	pp	852881
850880	pp	854086
850880	pp	855386
850880	pp	856076
850880	pp	856537
850882	pp	851394
850882	pp	852122
850882	pp	852127
850882	pp	852755
850882	pp	853318
850882	pp	853467
850882	pp	853840
850882	pp	853956
850882	pp	855466
850882	pp	856106
850882	pp	856351
850883	pp	850894
850883	pp	850919
850883	pp	851125
850883	pp	851158
850883	pp	851338
850883	pp	851407
850883	pp	851548
850883	pp	851636
850883	pp	851893
850883	pp	851924
850883	pp	852060
850883	pp	852127
850883	pp	852206
850883	pp	852248
850883	pp	852282
850883	pp	852283
850883	pp	852487
850883	pp	852549
850883	pp	852704
850883	pp	852982
850883	pp	853029
850883	pp	853048
850883	pp	853148
850883	pp	853335
850883	pp	853458
850883	pp	853610
850883	pp	853934
850883	pp	854263
850883	pp	854317
850883	pp	854487
850883	pp	854793
850883	pp	855118
850883	pp	855158
850883	pp	855591
850883	pp	855884
850883	pp	855977
850883	pp	856095
850883	pp	856103
850883	pp	856255
850883	pp	856267
850883	pp	856553
850883	pp	856584
850883	pp	856603
850883	pp	856752
850883	pp	856815
850883	pp	9164923
850883	pp	9164932
850884	pp	851152
850884	pp	851201
850884	pp	851259
850884	pp	851369
850884	pp	851845
850884	pp	852248
850884	pp	852457
850884	pp	852867
850884	pp	855524
850884	pp	856425
850885	pp	852248
850885	pp	852295
850885	pp	852694
850885	pp	855466
850885	pp	855700
850886	pp	851259
850886	pp	851369
850886	pp	851399
850886	pp	852242
850886	pp	852294
850886	pp	852295
850886	pp	852755
850886	pp	853135
850886	pp	853260
850886	pp	855700
850886	pp	855701
850887	pp	851115
850887	pp	851273
850887	pp	851544
850887	pp	851887
850887	pp	851889
850887	pp	851932
850887	pp	852457
850887	pp	852805
850887	pp	853492
850887	pp	853728
850887	pp	853902
850887	pp	854504
850887	pp	854761
850887	pp	855076
850887	pp	855104
850887	pp	855144
850887	pp	855929
850887	pp	856076
850887	pp	856089
850887	pp	856351
850887	pp	856480
850887	pp	856787
850888	pp	851217
850888	pp	851259
850888	pp	851286
850888	pp	851369
850888	pp	851445
850888	pp	851494
850888	pp	851720
850888	pp	851831
850888	pp	851858
850888	pp	851870
850888	pp	851929
850888	pp	852088
850888	pp	852091
850888	pp	852614
850888	pp	852678
850888	pp	852685
850888	pp	852724
850888	pp	852820
850888	pp	852925
850888	pp	852968
850888	pp	853154
850888	pp	853196
850888	pp	853219
850888	pp	853433
850888	pp	853636
850888	pp	853752
850888	pp	853898
850888	pp	853920
850888	pp	854018
850888	pp	854113
850888	pp	854222
850888	pp	854353
850888	pp	854537
850888	pp	854647
850888	pp	854650
850888	pp	854662
850888	pp	854713
850888	pp	854953
850888	pp	854973
850888	pp	855003
850888	pp	855041
850888	pp	855088
850888	pp	855387
850888	pp	855507
850888	pp	855515
850888	pp	855570
850888	pp	855584
850888	pp	855592
850888	pp	855630
850888	pp	855706
850888	pp	855750
850888	pp	856021
850888	pp	856058
850888	pp	856565
850888	pp	856726
850888	pp	856771
850888	pp	856819
850889	pp	851196
850889	pp	851569
850889	pp	851665
850889	pp	852013
850889	pp	852039
850889	pp	852061
850889	pp	852088
850889	pp	852122
850889	pp	852206
850889	pp	852265
850889	pp	852322
850889	pp	852371
850889	pp	852695
850889	pp	852754
850889	pp	852755
850889	pp	853015
850889	pp	853271
850889	pp	853275
850889	pp	853301
850889	pp	853475
850889	pp	853857
850889	pp	854418
850889	pp	854543
850889	pp	855177
850889	pp	855357
850889	pp	855477
850889	pp	855892
850889	pp	856154
850889	pp	856275
850889	pp	856351
850889	pp	856537
850889	pp	856839
850889	pp	856862
850890	pp	852663
850890	pp	852755
850890	pp	853812
850891	pp	852248
850891	pp	855470
850891	pp	855677
850892	pp	852755
850892	pp	852821
850892	pp	853522
850892	pp	853760
850892	pp	854418
850892	pp	855466
850892	pp	856607
850893	pp	850934
850893	pp	851082
850893	pp	851126
850893	pp	851148
850893	pp	851170
850893	pp	851177
850893	pp	851204
850893	pp	851313
850893	pp	851369
850893	pp	851485
850893	pp	851768
850893	pp	851798
850893	pp	851994
850893	pp	852077
850893	pp	852274
850893	pp	852283
850893	pp	852406
850893	pp	852427
850893	pp	852493
850893	pp	852665
850893	pp	852802
850893	pp	852995
850893	pp	853025
850893	pp	853029
850893	pp	853350
850893	pp	853438
850893	pp	853527
850893	pp	853682
850893	pp	853718
850893	pp	853728
850893	pp	853862
850893	pp	854078
850893	pp	854116
850893	pp	854347
850893	pp	854381
850893	pp	854441
850893	pp	854487
850893	pp	854504
850893	pp	854664
850893	pp	854713
850893	pp	854776
850893	pp	854777
850893	pp	855136
850893	pp	855150
850893	pp	855269
850893	pp	855466
850893	pp	855491
850893	pp	855535
850893	pp	855611
850893	pp	855730
850893	pp	855774
850893	pp	855869
850893	pp	855894
850893	pp	855962
850893	pp	855972
850893	pp	855977
850893	pp	856095
850893	pp	856119
850893	pp	856231
850893	pp	856275
850893	pp	856290
850893	pp	856321
850893	pp	856351
850893	pp	856418
850893	pp	856449
850893	pp	856489
850893	pp	856579
850893	pp	856655
850893	pp	856895
850894	pp	850919
850894	pp	851030
850894	pp	851061
850894	pp	851125
850894	pp	851152
850894	pp	851169
850894	pp	851177
850894	pp	851247
850894	pp	851407
850894	pp	851521
850894	pp	851548
850894	pp	851632
850894	pp	851636
850894	pp	851676
850894	pp	851924
850894	pp	852060
850894	pp	852107
850894	pp	852122
850894	pp	852206
850894	pp	852282
850894	pp	852283
850894	pp	852487
850894	pp	852493
850894	pp	852549
850894	pp	852757
850894	pp	852802
850894	pp	852982
850894	pp	853029
850894	pp	853064
850894	pp	853186
850894	pp	853249
850894	pp	853277
850894	pp	853293
850894	pp	853318
850894	pp	853335
850894	pp	853350
850894	pp	853376
850894	pp	853419
850894	pp	853445
850894	pp	853458
850894	pp	853587
850894	pp	853610
850894	pp	853817
850894	pp	853847
850894	pp	853855
850894	pp	853934
850894	pp	853956
850894	pp	853967
850894	pp	854021
850894	pp	854034
850894	pp	854245
850894	pp	854263
850894	pp	854487
850894	pp	854647
850894	pp	854673
850894	pp	854776
850894	pp	854827
850894	pp	854937
850894	pp	854997
850894	pp	855118
850894	pp	855143
850894	pp	855158
850894	pp	855269
850894	pp	855335
850894	pp	855350
850894	pp	855408
850894	pp	855466
850894	pp	855471
850894	pp	855532
850894	pp	855535
850894	pp	855591
850894	pp	855599
850894	pp	855613
850894	pp	855636
850894	pp	855649
850894	pp	855664
850894	pp	855758
850894	pp	855787
850894	pp	855790
850894	pp	855836
850894	pp	855884
850894	pp	855925
850894	pp	855977
850894	pp	856063
850894	pp	856095
850894	pp	856119
850894	pp	856228
850894	pp	856255
850894	pp	856264
850894	pp	856267
850894	pp	856275
850894	pp	856307
850894	pp	856351
850894	pp	856449
850894	pp	856481
850894	pp	856553
850894	pp	856603
850894	pp	856610
850894	pp	856687
850894	pp	856758
850894	pp	856815
850894	pp	856895
850894	pp	856909
850894	pp	856924
850896	pp	850951
850896	pp	851842
850896	pp	852295
850896	pp	852371
850896	pp	852471
850896	pp	852755
850896	pp	852978
850896	pp	853011
850896	pp	853036
850896	pp	853463
850896	pp	853629
850896	pp	854882
850896	pp	855224
850896	pp	855700
850896	pp	856103
850896	pp	856218
850896	pp	856731
850897	pp	850903
850897	pp	850909
850897	pp	851259
850897	pp	851737
850897	pp	851781
850897	pp	852002
850897	pp	852127
850897	pp	852276
850897	pp	852425
850897	pp	852451
850897	pp	852497
850897	pp	852755
850897	pp	852969
850897	pp	853153
850897	pp	853260
850897	pp	853418
850897	pp	853452
850897	pp	853576
850897	pp	853756
850897	pp	853892
850897	pp	854443
850897	pp	854519
850897	pp	854773
850897	pp	854879
850897	pp	855073
850897	pp	855076
850897	pp	855569
850897	pp	855640
850897	pp	855929
850897	pp	856087
850897	pp	856278
850897	pp	856402
850897	pp	856715
850897	pp	856738
850897	pp	856802
850897	pp	856828
850898	pp	851785
850898	pp	853170
850898	pp	854292
850898	pp	854930
850898	pp	855836
850900	pp	851148
850900	pp	851707
850900	pp	851754
850900	pp	852250
850900	pp	852419
850900	pp	852688
850900	pp	852772
850900	pp	853009
850900	pp	853383
850900	pp	853503
850900	pp	853528
850900	pp	853886
850900	pp	854583
850900	pp	854584
850900	pp	854598
850900	pp	854600
850900	pp	854601
850900	pp	854622
850900	pp	854627
850900	pp	854649
850900	pp	854910
850900	pp	855985
850900	pp	856103
850900	pp	856682
850901	pp	852127
850901	pp	852755
850901	pp	855466
850902	pp	852755
850903	pp	851024
850903	pp	851190
850903	pp	851250
850903	pp	851359
850903	pp	851889
850903	pp	851985
850903	pp	852168
850903	pp	852248
850903	pp	852276
850903	pp	852351
850903	pp	852666
850903	pp	852755
850903	pp	852834
850903	pp	853031
850903	pp	853157
850903	pp	853185
850903	pp	853334
850903	pp	853418
850903	pp	853433
850903	pp	853783
850903	pp	853908
850903	pp	854038
850903	pp	854525
850903	pp	854647
850903	pp	854713
850903	pp	854954
850903	pp	855075
850903	pp	855711
850903	pp	855988
850903	pp	856382
850903	pp	856409
850903	pp	856418
850903	pp	856668
850903	pp	856862
850904	pp	851095
850904	pp	851171
850904	pp	851431
850904	pp	851627
850904	pp	852020
850904	pp	852468
850904	pp	852500
850904	pp	853418
850904	pp	853739
850904	pp	854149
850904	pp	854900
850904	pp	854979
850904	pp	854995
850904	pp	855343
850904	pp	855629
850904	pp	856681
850905	pp	851314
850905	pp	851332
850905	pp	851441
850905	pp	851706
850905	pp	851737
850905	pp	851742
850905	pp	852119
850905	pp	852127
850905	pp	852170
850905	pp	852675
850905	pp	852755
850905	pp	852778
850905	pp	852788
850905	pp	853455
850905	pp	853499
850905	pp	853603
850905	pp	853808
850905	pp	853817
850905	pp	853957
850905	pp	853982
850905	pp	854068
850905	pp	854418
850905	pp	854697
850905	pp	854781
850905	pp	854813
850905	pp	854909
850905	pp	854997
850905	pp	855031
850905	pp	855066
850905	pp	855409
850905	pp	855535
850905	pp	855787
850905	pp	856020
850905	pp	856195
850905	pp	856222
850905	pp	856311
850905	pp	856346
850905	pp	856351
850905	pp	856842
850905	pp	856895
850906	pp	851259
850906	pp	851369
850906	pp	852755
850906	pp	855532
850907	pp	852432
850907	pp	852457
850907	pp	855859
850908	pp	851167
850908	pp	852873
850908	pp	853576
850909	pp	851250
850909	pp	851957
850909	pp	852248
850909	pp	852406
850909	pp	852950
850909	pp	852969
850909	pp	853155
850909	pp	854144
850909	pp	854657
850909	pp	854879
850909	pp	854889
850909	pp	855533
850909	pp	855569
850909	pp	855597
850909	pp	856263
850909	pp	856376
850909	pp	856577
850910	pp	850964
850910	pp	854749
850911	pp	851279
850911	pp	852755
850911	pp	853529
850911	pp	853632
850911	pp	853979
850911	pp	855041
850911	pp	855076
850911	pp	856722
850911	pp	856748
850912	pp	851102
850912	pp	852122
850912	pp	852423
850912	pp	853252
850912	pp	854032
850912	pp	855607
850912	pp	856195
850912	pp	856515
850912	pp	856746
850912	pp	856870
850914	pp	851706
850914	pp	851800
850914	pp	851955
850914	pp	852003
850914	pp	852007
850914	pp	852122
850914	pp	852127
850914	pp	852135
850914	pp	852518
850914	pp	852740
850914	pp	852755
850914	pp	853089
850914	pp	853165
850914	pp	853178
850914	pp	853260
850914	pp	853275
850914	pp	853311
850914	pp	853475
850914	pp	853489
850914	pp	853688
850914	pp	853743
850914	pp	853811
850914	pp	854192
850914	pp	854284
850914	pp	854325
850914	pp	854395
850914	pp	854855
850914	pp	855224
850914	pp	855349
850914	pp	855386
850914	pp	855443
850914	pp	855766
850914	pp	855836
850914	pp	856087
850914	pp	856425
850914	pp	856473
850915	pp	851148
850915	pp	851996
850915	pp	852127
850915	pp	852743
850915	pp	852755
850915	pp	852921
850915	pp	855466
850916	pp	851147
850916	pp	851304
850916	pp	852457
850916	pp	852803
850916	pp	852946
850916	pp	853031
850916	pp	853697
850916	pp	853815
850916	pp	854353
850916	pp	855110
850916	pp	856103
850917	pp	853438
850917	pp	854252
850917	pp	856482
850917	pp	856751
850918	pp	851548
850918	pp	851575
850918	pp	851632
850918	pp	852122
850918	pp	853338
850918	pp	853498
850918	pp	853555
850918	pp	853855
850918	pp	854021
850918	pp	854096
850918	pp	854275
850918	pp	855104
850918	pp	855269
850918	pp	855466
850918	pp	855568
850918	pp	855613
850918	pp	855619
850918	pp	855774
850918	pp	855972
850918	pp	856482
850919	pp	851125
850919	pp	851342
850919	pp	851369
850919	pp	851407
850919	pp	851518
850919	pp	851548
850919	pp	851632
850919	pp	851683
850919	pp	851811
850919	pp	851924
850919	pp	852060
850919	pp	852282
850919	pp	852348
850919	pp	852755
850919	pp	852982
850919	pp	853029
850919	pp	853112
850919	pp	853294
850919	pp	853335
850919	pp	853376
850919	pp	853445
850919	pp	853458
850919	pp	854245
850919	pp	854487
850919	pp	854793
850919	pp	854827
850919	pp	855118
850919	pp	855131
850919	pp	855158
850919	pp	855269
850919	pp	855369
850919	pp	855535
850919	pp	855584
850919	pp	855591
850919	pp	855649
850919	pp	855669
850919	pp	855778
850919	pp	855790
850919	pp	855863
850919	pp	855884
850919	pp	855977
850919	pp	856228
850919	pp	856255
850919	pp	856267
850919	pp	856351
850919	pp	856413
850919	pp	856553
850919	pp	856815
850920	pp	851076
850920	pp	851177
850920	pp	851459
850920	pp	852059
850920	pp	852075
850920	pp	852122
850920	pp	852383
850920	pp	852451
850920	pp	852457
850920	pp	852734
850920	pp	852755
850920	pp	852982
850920	pp	853300
850920	pp	853353
850920	pp	853544
850920	pp	854158
850920	pp	854204
850920	pp	854421
850920	pp	854776
850920	pp	855017
850920	pp	855230
850920	pp	855264
850920	pp	855505
850920	pp	855757
850920	pp	855950
850920	pp	855957
850920	pp	856219
850920	pp	856351
850920	pp	856455
850921	pp	851424
850921	pp	851928
850921	pp	852755
850921	pp	853986
850922	pp	852322
850923	pp	851266
850923	pp	852042
850923	pp	852122
850923	pp	852432
850923	pp	852755
850923	pp	853122
850923	pp	854780
850923	pp	854976
850923	pp	855155
850923	pp	855404
850923	pp	855925
850923	pp	856290
850924	pp	851488
850924	pp	851789
850924	pp	852755
850924	pp	854062
850924	pp	854458
850924	pp	854555
850924	pp	855496
850926	pp	851452
850926	pp	856515
850927	pp	852295
850927	pp	855700
850928	pp	852077
850928	pp	852248
850928	pp	852373
850928	pp	852497
850928	pp	852755
850928	pp	853167
850928	pp	855092
850928	pp	855821
850928	pp	856065
850930	pp	851190
850930	pp	851358
850930	pp	851420
850930	pp	851721
850930	pp	851904
850930	pp	851985
850930	pp	852193
850930	pp	852499
850930	pp	852897
850930	pp	853056
850930	pp	853283
850930	pp	853359
850930	pp	853365
850930	pp	853728
850930	pp	853886
850930	pp	854036
850930	pp	854037
850930	pp	854294
850930	pp	854666
850930	pp	855272
850930	pp	855349
850930	pp	855418
850930	pp	855423
850930	pp	855450
850930	pp	855834
850930	pp	855942
850930	pp	855945
850930	pp	855958
850930	pp	855988
850930	pp	856382
850930	pp	856458
850930	pp	856726
850930	pp	856850
850930	pp	856899
850931	pp	851169
850931	pp	854902
850933	pp	851545
850933	pp	852122
850933	pp	852696
850933	pp	852755
850933	pp	853252
850933	pp	853318
850933	pp	853475
850933	pp	853857
850933	pp	854781
850933	pp	855107
850933	pp	855898
850933	pp	856076
850933	pp	856275
850933	pp	856862
850934	pp	851028
850934	pp	851205
850934	pp	851266
850934	pp	851306
850934	pp	851660
850934	pp	851775
850934	pp	852107
850934	pp	852673
850934	pp	852755
850934	pp	853335
850934	pp	853434
850934	pp	853848
850934	pp	853855
850934	pp	853894
850934	pp	853956
850934	pp	854376
850934	pp	854497
850934	pp	854806
850934	pp	854970
850934	pp	855492
850934	pp	855591
850934	pp	856095
850934	pp	856810
850935	pp	851399
850935	pp	851671
850935	pp	852169
850935	pp	852295
850935	pp	852755
850935	pp	852867
850935	pp	855228
850935	pp	855700
850935	pp	856083
850935	pp	856569
850938	pp	851596
850938	pp	852248
850938	pp	853212
850938	pp	854907
850939	pp	851781
850939	pp	851846
850939	pp	851879
850939	pp	852457
850939	pp	853675
850939	pp	854916
850939	pp	855044
850939	pp	855073
850939	pp	855369
850939	pp	855596
850939	pp	855929
850939	pp	855957
850939	pp	856076
850939	pp	856226
850939	pp	856376
850940	pp	851254
850940	pp	852248
850940	pp	852294
850940	pp	852755
850941	pp	851074
850941	pp	852224
850941	pp	852394
850941	pp	852425
850941	pp	852523
850941	pp	855983
850941	pp	856394
850942	pp	851087
850942	pp	851259
850942	pp	851869
850942	pp	852407
850942	pp	852456
850942	pp	852536
850942	pp	853300
850942	pp	853311
850942	pp	853453
850942	pp	853599
850942	pp	854484
850942	pp	854763
850942	pp	855284
850942	pp	855797
850943	pp	852023
850943	pp	852088
850943	pp	852119
850943	pp	852311
850943	pp	853743
850943	pp	854575
850943	pp	855568
850943	pp	856398
850944	pp	851996
850944	pp	853535
850944	pp	854432
850944	pp	854436
850944	pp	856409
850945	pp	851369
850945	pp	852122
850945	pp	852318
850945	pp	852695
850945	pp	852755
850945	pp	853275
850945	pp	853743
850945	pp	855466
850945	pp	855763
850945	pp	856351
850945	pp	856537
850946	pp	850998
850946	pp	851271
850946	pp	852408
850946	pp	852564
850946	pp	854038
850946	pp	854697
850946	pp	855428
850946	pp	855532
850946	pp	856035
850947	pp	852248
850947	pp	852755
850947	pp	852770
850947	pp	853710
850947	pp	854039
850947	pp	855625
850947	pp	856702
850949	pp	851811
850949	pp	852294
850949	pp	852755
850949	pp	852773
850949	pp	853359
850949	pp	854193
850949	pp	855701
850950	pp	850961
850950	pp	851324
850950	pp	851429
850950	pp	851513
850950	pp	851584
850950	pp	851653
850950	pp	851747
850950	pp	851751
850950	pp	852112
850950	pp	852122
850950	pp	852276
850950	pp	852405
850950	pp	852755
850950	pp	853076
850950	pp	853396
850950	pp	853526
850950	pp	853686
850950	pp	853746
850950	pp	854183
850950	pp	854671
850950	pp	855090
850950	pp	855216
850950	pp	855222
850950	pp	855284
850950	pp	855369
850950	pp	855434
850950	pp	855449
850950	pp	855454
850950	pp	855650
850950	pp	855783
850950	pp	855892
850950	pp	855950
850950	pp	855953
850950	pp	856027
850950	pp	856207
850950	pp	856289
850950	pp	856426
850950	pp	856532
850950	pp	856859
850951	pp	850966
850951	pp	851082
850951	pp	851109
850951	pp	851136
850951	pp	851204
850951	pp	851260
850951	pp	851388
850951	pp	851394
850951	pp	851399
850951	pp	851520
850951	pp	851660
850951	pp	851747
850951	pp	851820
850951	pp	851988
850951	pp	851993
850951	pp	852068
850951	pp	852122
850951	pp	852212
850951	pp	852295
850951	pp	852373
850951	pp	852415
850951	pp	852467
850951	pp	852495
850951	pp	852533
850951	pp	852582
850951	pp	852607
850951	pp	852641
850951	pp	852685
850951	pp	852755
850951	pp	852814
850951	pp	852826
850951	pp	852873
850951	pp	853030
850951	pp	853071
850951	pp	853249
850951	pp	853303
850951	pp	853347
850951	pp	853410
850951	pp	853728
850951	pp	853781
850951	pp	853817
850951	pp	853846
850951	pp	853855
850951	pp	853884
850951	pp	853956
850951	pp	854020
850951	pp	854068
850951	pp	854149
850951	pp	854248
850951	pp	854253
850951	pp	854258
850951	pp	854284
850951	pp	854290
850951	pp	854301
850951	pp	854322
850951	pp	854423
850951	pp	854441
850951	pp	854691
850951	pp	854777
850951	pp	854791
850951	pp	854827
850951	pp	854866
850951	pp	854933
850951	pp	854977
850951	pp	855224
850951	pp	855263
850951	pp	855409
850951	pp	855466
850951	pp	855471
850951	pp	855520
850951	pp	855665
850951	pp	855687
850951	pp	855700
850951	pp	855787
850951	pp	855862
850951	pp	855875
850951	pp	855972
850951	pp	856023
850951	pp	856059
850951	pp	856175
850951	pp	856195
850951	pp	856303
850951	pp	856310
850951	pp	856351
850951	pp	856355
850951	pp	856372
850951	pp	856422
850951	pp	856461
850951	pp	856463
850951	pp	856482
850951	pp	856486
850951	pp	856574
850951	pp	856575
850951	pp	856607
850951	pp	856690
850951	pp	856758
850951	pp	856775
850951	pp	856891
850951	pp	856895
850951	pp	856912
850952	pp	852755
850952	pp	855466
850952	pp	856351
850953	pp	852973
850953	pp	854713
850953	pp	855243
850953	pp	855466
850953	pp	855592
850953	pp	856252
850955	pp	852755
850955	pp	853886
850956	pp	851024
850956	pp	851151
850956	pp	851205
850956	pp	851330
850956	pp	851846
850956	pp	851889
850956	pp	852002
850956	pp	852079
850956	pp	852119
850956	pp	852127
850956	pp	852169
850956	pp	852216
850956	pp	852243
850956	pp	852371
850956	pp	852563
850956	pp	852695
850956	pp	852755
850956	pp	852787
850956	pp	852980
850956	pp	853157
850956	pp	853186
850956	pp	853252
850956	pp	853271
850956	pp	853398
850956	pp	853416
850956	pp	853433
850956	pp	853783
850956	pp	853789
850956	pp	853790
850956	pp	853816
850956	pp	853906
850956	pp	854123
850956	pp	854129
850956	pp	854193
850956	pp	854240
850956	pp	854363
850956	pp	854443
850956	pp	854773
850956	pp	854835
850956	pp	855073
850956	pp	855101
850956	pp	855275
850956	pp	855449
850956	pp	855620
850956	pp	855640
850956	pp	855885
850956	pp	855929
850956	pp	856052
850956	pp	856087
850956	pp	856098
850956	pp	856566
850956	pp	856613
850956	pp	856715
850956	pp	856738
850956	pp	856828
850958	pp	851259
850958	pp	852122
850958	pp	852248
850958	pp	852755
850958	pp	853272
850958	pp	853300
850958	pp	854544
850958	pp	855661
850958	pp	855836
850958	pp	856537
850958	pp	856924
850959	pp	851452
850959	pp	856515
850961	pp	851059
850961	pp	851216
850961	pp	852127
850961	pp	852695
850961	pp	852696
850961	pp	852755
850961	pp	853522
850961	pp	853744
850961	pp	854418
850961	pp	855466
850961	pp	855538
850961	pp	855568
850961	pp	855950
850961	pp	856478
850961	pp	856482
850961	pp	856537
850962	pp	850979
850962	pp	850998
850962	pp	851216
850962	pp	851274
850962	pp	851394
850962	pp	852119
850962	pp	852122
850962	pp	852351
850962	pp	852577
850962	pp	852617
850962	pp	852743
850962	pp	852821
850962	pp	852943
850962	pp	853181
850962	pp	853192
850962	pp	853275
850962	pp	853304
850962	pp	853433
850962	pp	853522
850962	pp	853932
850962	pp	853992
850962	pp	854053
850962	pp	854063
850962	pp	854191
850962	pp	854350
850962	pp	854418
850962	pp	854533
850962	pp	854653
850962	pp	854766
850962	pp	855104
850962	pp	855149
850962	pp	855170
850962	pp	855356
850962	pp	855409
850962	pp	855882
850962	pp	855897
850962	pp	855962
850962	pp	856076
850962	pp	856314
850962	pp	856351
850962	pp	856482
850962	pp	856781
850962	pp	856862
850962	pp	856870
850962	pp	856924
850963	pp	851030
850963	pp	851209
850963	pp	851394
850963	pp	851399
850963	pp	851504
850963	pp	851529
850963	pp	851547
850963	pp	851759
850963	pp	852059
850963	pp	852122
850963	pp	852265
850963	pp	852371
850963	pp	852402
850963	pp	852497
850963	pp	852755
850963	pp	852826
850963	pp	852881
850963	pp	852937
850963	pp	853128
850963	pp	853155
850963	pp	853275
850963	pp	853318
850963	pp	853438
850963	pp	853503
850963	pp	853522
850963	pp	853535
850963	pp	853540
850963	pp	853613
850963	pp	853699
850963	pp	853817
850963	pp	853851
850963	pp	853886
850963	pp	854055
850963	pp	854185
850963	pp	854376
850963	pp	854734
850963	pp	854790
850963	pp	854915
850963	pp	854937
850963	pp	855157
850963	pp	855263
850963	pp	855276
850963	pp	855466
850963	pp	855639
850963	pp	855669
850963	pp	855751
850963	pp	855787
850963	pp	855829
850963	pp	855836
850963	pp	855843
850963	pp	856042
850963	pp	856126
850963	pp	856287
850963	pp	856375
850963	pp	856615
850963	pp	856819
850963	pp	856831
850963	pp	856870
850963	pp	856895
850964	pp	852295
850964	pp	852740
850964	pp	855700
850964	pp	856351
850966	pp	851013
850966	pp	851112
850966	pp	851482
850966	pp	851591
850966	pp	851714
850966	pp	852095
850966	pp	852567
850966	pp	852676
850966	pp	852755
850966	pp	852992
850966	pp	853017
850966	pp	853082
850966	pp	853202
850966	pp	853406
850966	pp	853423
850966	pp	853598
850966	pp	853884
850966	pp	854037
850966	pp	854256
850966	pp	854552
850966	pp	854781
850966	pp	855224
850966	pp	855275
850966	pp	855423
850966	pp	855458
850966	pp	855466
850966	pp	855683
850966	pp	855687
850966	pp	855836
850966	pp	856035
850966	pp	856076
850966	pp	856140
850966	pp	856461
850966	pp	856876
850967	pp	852122
850967	pp	852127
850967	pp	852755
850967	pp	853886
850967	pp	853956
850968	pp	850995
850968	pp	851495
850968	pp	851748
850968	pp	851879
850968	pp	852122
850968	pp	854533
850968	pp	854738
850968	pp	854992
850968	pp	855907
850968	pp	856870
850969	pp	851394
850969	pp	851636
850969	pp	851910
850969	pp	852122
850969	pp	852127
850969	pp	852255
850969	pp	852391
850969	pp	852487
850969	pp	852549
850969	pp	853479
850969	pp	854016
850969	pp	854487
850969	pp	854543
850969	pp	854827
850969	pp	855466
850969	pp	855514
850969	pp	855628
850969	pp	856076
850969	pp	856700
850969	pp	856848
850970	pp	851143
850970	pp	852088
850970	pp	852248
850970	pp	852695
850970	pp	852755
850970	pp	852790
850970	pp	853121
850970	pp	853275
850970	pp	853353
850970	pp	854166
850970	pp	854418
850970	pp	855104
850970	pp	855132
850970	pp	855328
850970	pp	856537
850971	pp	852755
850971	pp	853296
850971	pp	855609
850971	pp	856089
850972	pp	851237
850972	pp	851424
850972	pp	851928
850972	pp	852755
850973	pp	851024
850973	pp	851161
850973	pp	851332
850973	pp	851335
850973	pp	851369
850973	pp	851410
850973	pp	851458
850973	pp	851770
850973	pp	851824
850973	pp	852090
850973	pp	852109
850973	pp	852127
850973	pp	852230
850973	pp	852248
850973	pp	852250
850973	pp	852303
850973	pp	852372
850973	pp	852732
850973	pp	852740
850973	pp	852755
850973	pp	852780
850973	pp	852892
850973	pp	853334
850973	pp	853638
850973	pp	853863
850973	pp	854038
850973	pp	854168
850973	pp	854202
850973	pp	854242
850973	pp	854273
850973	pp	854335
850973	pp	854488
850973	pp	854505
850973	pp	854697
850973	pp	854734
850973	pp	854813
850973	pp	854851
850973	pp	854856
850973	pp	855075
850973	pp	855221
850973	pp	855429
850973	pp	855442
850973	pp	855463
850973	pp	855484
850973	pp	855844
850973	pp	855883
850973	pp	856011
850973	pp	856311
850973	pp	856354
850973	pp	856675
850973	pp	856859
850973	pp	856901
850974	pp	851564
850974	pp	852702
850974	pp	852755
850974	pp	853300
850974	pp	853522
850974	pp	854344
850974	pp	855149
850974	pp	855831
850974	pp	856794
850976	pp	852755
850976	pp	855132
850977	pp	851925
850977	pp	851996
850977	pp	852180
850977	pp	852628
850977	pp	852755
850977	pp	853551
850977	pp	855892
850979	pp	851271
850979	pp	852755
850979	pp	853769
850979	pp	854575
850979	pp	855706
850979	pp	855769
850980	pp	851148
850980	pp	851204
850980	pp	851266
850980	pp	851369
850980	pp	851520
850980	pp	851545
850980	pp	851576
850980	pp	851623
850980	pp	852100
850980	pp	852122
850980	pp	852258
850980	pp	852283
850980	pp	852294
850980	pp	852406
850980	pp	852427
850980	pp	852501
850980	pp	852673
850980	pp	852765
850980	pp	852772
850980	pp	853186
850980	pp	853244
850980	pp	853347
850980	pp	853373
850980	pp	853504
850980	pp	853728
850980	pp	853752
850980	pp	853862
850980	pp	854019
850980	pp	854247
850980	pp	854324
850980	pp	854504
850980	pp	854656
850980	pp	854777
850980	pp	854937
850980	pp	855136
850980	pp	855230
850980	pp	855448
850980	pp	855460
850980	pp	855621
850980	pp	855636
850980	pp	855950
850980	pp	856076
850980	pp	856130
850980	pp	856254
850980	pp	856418
850980	pp	856680
850981	pp	851005
850981	pp	851159
850981	pp	851318
850981	pp	851460
850981	pp	851471
850981	pp	851518
850981	pp	851531
850981	pp	851821
850981	pp	851827
850981	pp	851984
850981	pp	852084
850981	pp	852093
850981	pp	852205
850981	pp	852255
850981	pp	852344
850981	pp	852416
850981	pp	852493
850981	pp	852749
850981	pp	852757
850981	pp	852896
850981	pp	852964
850981	pp	852983
850981	pp	853275
850981	pp	853318
850981	pp	853417
850981	pp	853479
850981	pp	853681
850981	pp	853788
850981	pp	853857
850981	pp	854330
850981	pp	854482
850981	pp	854485
850981	pp	854749
850981	pp	854956
850981	pp	854960
850981	pp	855155
850981	pp	855253
850981	pp	855281
850981	pp	855332
850981	pp	855575
850981	pp	855707
850981	pp	855888
850981	pp	855925
850981	pp	855952
850981	pp	856170
850981	pp	856197
850981	pp	856216
850981	pp	856275
850981	pp	856307
850981	pp	856312
850981	pp	856456
850981	pp	856486
850981	pp	856570
850981	pp	856751
850981	pp	856848
850981	pp	856889
850981	pp	856919
850982	pp	851391
850982	pp	851399
850982	pp	851530
850982	pp	851632
850982	pp	852107
850982	pp	852122
850982	pp	852283
850982	pp	852295
850982	pp	852351
850982	pp	852439
850982	pp	852695
850982	pp	852696
850982	pp	852742
850982	pp	852755
850982	pp	852767
850982	pp	853498
850982	pp	853682
850982	pp	853780
850982	pp	853847
850982	pp	853855
850982	pp	853956
850982	pp	853993
850982	pp	854078
850982	pp	854229
850982	pp	854381
850982	pp	854487
850982	pp	854827
850982	pp	854999
850982	pp	855068
850982	pp	855256
850982	pp	855269
850982	pp	855335
850982	pp	855356
850982	pp	855466
850982	pp	855535
850982	pp	855613
850982	pp	855664
850982	pp	855700
850982	pp	855730
850982	pp	855890
850982	pp	856012
850982	pp	856063
850982	pp	856076
850982	pp	856095
850982	pp	856290
850982	pp	856351
850982	pp	856449
850982	pp	856463
850982	pp	856537
850982	pp	856723
850982	pp	856731
850983	pp	851148
850983	pp	851169
850983	pp	851255
850983	pp	851737
850983	pp	851776
850983	pp	851814
850983	pp	851895
850983	pp	852122
850983	pp	852838
850983	pp	852938
850983	pp	853060
850983	pp	853167
850983	pp	853419
850983	pp	853555
850983	pp	853806
850983	pp	853851
850983	pp	853871
850983	pp	854424
850983	pp	855083
850983	pp	855399
850983	pp	855499
850983	pp	855513
850983	pp	855836
850983	pp	856222
850983	pp	856537
850983	pp	856870
850984	pp	851163
850984	pp	851811
850984	pp	851813
850984	pp	852248
850984	pp	852283
850984	pp	852294
850984	pp	852457
850984	pp	852756
850984	pp	854353
850984	pp	855701
850984	pp	856539
850987	pp	851159
850990	pp	851831
850990	pp	852755
850990	pp	854352
850990	pp	854938
850990	pp	855836
850991	pp	851196
850991	pp	851431
850991	pp	853379
850991	pp	854418
850991	pp	855897
850991	pp	855953
850992	pp	851394
850992	pp	851887
850992	pp	852248
850992	pp	856351
850993	pp	851052
850993	pp	851427
850993	pp	851450
850993	pp	853389
850993	pp	853715
850993	pp	854406
850993	pp	854979
850993	pp	855765
850994	pp	851162
850994	pp	851169
850994	pp	851419
850994	pp	851476
850994	pp	851477
850994	pp	851484
850994	pp	851636
850994	pp	851990
850994	pp	852058
850994	pp	852082
850994	pp	852122
850994	pp	852185
850994	pp	852206
850994	pp	852254
850994	pp	852319
850994	pp	852337
850994	pp	852479
850994	pp	852489
850994	pp	852742
850994	pp	852755
850994	pp	852775
850994	pp	852853
850994	pp	852870
850994	pp	852911
850994	pp	852922
850994	pp	853015
850994	pp	853262
850994	pp	853587
850994	pp	853674
850994	pp	853993
850994	pp	854117
850994	pp	854118
850994	pp	854229
850994	pp	854827
850994	pp	854902
850994	pp	854939
850994	pp	855232
850994	pp	855283
850994	pp	855414
850994	pp	855466
850994	pp	855514
850994	pp	855543
850994	pp	855628
850994	pp	855655
850994	pp	855787
850994	pp	856388
850994	pp	856424
850994	pp	856544
850994	pp	856805
850995	pp	851369
850995	pp	851659
850995	pp	851906
850995	pp	852406
850995	pp	852772
850995	pp	852790
850995	pp	853753
850995	pp	854198
850995	pp	854504
850995	pp	854550
850995	pp	854667
850995	pp	855194
850995	pp	855907
850995	pp	856519
850995	pp	856557
850996	pp	853896
850996	pp	853986
850996	pp	855466
850996	pp	855933
850997	pp	852755
850997	pp	856731
850998	pp	851032
850998	pp	851092
850998	pp	851102
850998	pp	851142
850998	pp	851159
850998	pp	851272
850998	pp	851411
850998	pp	851596
850998	pp	851621
850998	pp	851797
850998	pp	851843
850998	pp	852038
850998	pp	852091
850998	pp	852122
850998	pp	852133
850998	pp	852222
850998	pp	852258
850998	pp	852372
850998	pp	852456
850998	pp	852464
850998	pp	852533
850998	pp	852554
850998	pp	852640
850998	pp	852700
850998	pp	852724
850998	pp	852763
850998	pp	852908
850998	pp	852974
850998	pp	852979
850998	pp	853017
850998	pp	853047
850998	pp	853167
850998	pp	853183
850998	pp	853196
850998	pp	853237
850998	pp	853332
850998	pp	853463
850998	pp	853466
850998	pp	853520
850998	pp	853573
850998	pp	853596
850998	pp	853630
850998	pp	853758
850998	pp	853843
850998	pp	853896
850998	pp	853904
850998	pp	853990
850998	pp	854022
850998	pp	854071
850998	pp	854206
850998	pp	854248
850998	pp	854262
850998	pp	854278
850998	pp	854366
850998	pp	854407
850998	pp	854434
850998	pp	854458
850998	pp	854513
850998	pp	854562
850998	pp	854675
850998	pp	854678
850998	pp	854736
850998	pp	854853
850998	pp	854865
850998	pp	854874
850998	pp	854965
850998	pp	855016
850998	pp	855048
850998	pp	855080
850998	pp	855120
850998	pp	855288
850998	pp	855383
850998	pp	855402
850998	pp	855409
850998	pp	855456
850998	pp	855477
850998	pp	855492
850998	pp	855683
850998	pp	855706
850998	pp	855746
850998	pp	855838
850998	pp	855979
850998	pp	856017
850998	pp	856035
850998	pp	856036
850998	pp	856058
850998	pp	856119
850998	pp	856154
850998	pp	856175
850998	pp	856220
850998	pp	856351
850998	pp	856368
850998	pp	856377
850998	pp	856511
850998	pp	856512
850998	pp	856513
850998	pp	856659
850998	pp	856702
850998	pp	856704
850998	pp	856744
850998	pp	856746
850998	pp	856819
850998	pp	856862
850998	pp	856887
850999	pp	851008
850999	pp	851205
850999	pp	851246
850999	pp	851317
850999	pp	851369
850999	pp	851995
850999	pp	852142
850999	pp	852456
850999	pp	852469
850999	pp	852755
850999	pp	853318
850999	pp	853418
850999	pp	853671
850999	pp	853712
850999	pp	853741
850999	pp	853978
850999	pp	854428
850999	pp	854503
850999	pp	854745
850999	pp	854916
850999	pp	855003
850999	pp	855729
850999	pp	856011
850999	pp	856161
850999	pp	856492
850999	pp	856697
850999	pp	856748
850999	pp	856854
851000	pp	851048
851000	pp	851061
851000	pp	851259
851000	pp	851263
851000	pp	851334
851000	pp	851394
851000	pp	851565
851000	pp	851774
851000	pp	851813
851000	pp	851928
851000	pp	851935
851000	pp	852004
851000	pp	852122
851000	pp	852127
851000	pp	852212
851000	pp	852249
851000	pp	852305
851000	pp	852526
851000	pp	852610
851000	pp	852612
851000	pp	852712
851000	pp	852755
851000	pp	852757
851000	pp	852782
851000	pp	852868
851000	pp	853029
851000	pp	853133
851000	pp	853167
851000	pp	853283
851000	pp	853409
851000	pp	853499
851000	pp	853537
851000	pp	853596
851000	pp	853630
851000	pp	854138
851000	pp	854279
851000	pp	854284
851000	pp	854331
851000	pp	854357
851000	pp	854691
851000	pp	854747
851000	pp	854781
851000	pp	855275
851000	pp	855356
851000	pp	855532
851000	pp	855978
851000	pp	856076
851000	pp	856095
851000	pp	856098
851000	pp	856351
851000	pp	856382
851000	pp	856422
851000	pp	856482
851000	pp	856537
851000	pp	856603
851000	pp	856607
851000	pp	856668
851000	pp	856726
851000	pp	856727
851000	pp	856778
851000	pp	856840
851000	pp	856846
851000	pp	856882
851000	pp	856908
851000	pp	856912
851002	pp	851438
851002	pp	852122
851002	pp	852177
851002	pp	852200
851002	pp	852248
851002	pp	852492
851002	pp	853338
851002	pp	853388
851002	pp	853545
851002	pp	853585
851002	pp	853853
851002	pp	853886
851002	pp	854601
851002	pp	855524
851002	pp	855962
851002	pp	856027
851004	pp	851394
851004	pp	851458
851004	pp	852755
851004	pp	855524
851005	pp	851061
851005	pp	851369
851005	pp	851471
851005	pp	851821
851005	pp	851827
851005	pp	852416
851005	pp	852896
851005	pp	852964
851005	pp	853788
851005	pp	853857
851005	pp	854330
851005	pp	854749
851005	pp	854960
851005	pp	855155
851005	pp	855532
851005	pp	855888
851005	pp	855925
851005	pp	856351
851005	pp	856486
851005	pp	856751
851005	pp	856912
851006	pp	851733
851006	pp	856351
851007	pp	851394
851007	pp	853994
851007	pp	855068
851007	pp	856351
851007	pp	856422
851008	pp	851394
851008	pp	853275
851008	pp	853522
851008	pp	855897
851010	pp	851092
851010	pp	851255
851010	pp	852018
851010	pp	852122
851010	pp	852457
851010	pp	852719
851010	pp	852984
851010	pp	853992
851010	pp	854284
851010	pp	854713
851010	pp	856422
851010	pp	856607
851013	pp	851204
851013	pp	851266
851013	pp	851369
851013	pp	851394
851013	pp	851751
851013	pp	852091
851013	pp	852406
851013	pp	852433
851013	pp	852755
851013	pp	852772
851013	pp	852931
851013	pp	853149
851013	pp	853492
851013	pp	853699
851013	pp	853859
851013	pp	853886
851013	pp	854059
851013	pp	854156
851013	pp	854166
851013	pp	854810
851013	pp	855068
851013	pp	855081
851013	pp	855094
851013	pp	855288
851013	pp	855897
851013	pp	856351
851013	pp	856811
851013	pp	856918
851014	pp	851680
851014	pp	852084
851014	pp	853112
851014	pp	853350
851014	pp	853815
851014	pp	853817
851014	pp	854212
851014	pp	854353
851014	pp	854537
851014	pp	855252
851014	pp	855440
851014	pp	856353
851014	pp	856856
851015	pp	851717
851015	pp	852003
851015	pp	852071
851015	pp	853670
851015	pp	853986
851015	pp	855104
851015	pp	856104
851015	pp	856163
851016	pp	852457
851016	pp	852931
851016	pp	854144
851018	pp	851250
851018	pp	851532
851018	pp	851698
851018	pp	852050
851018	pp	852119
851018	pp	852462
851018	pp	852695
851018	pp	852892
851018	pp	852950
851018	pp	853191
851018	pp	853252
851018	pp	853389
851018	pp	853783
851018	pp	853789
851018	pp	853804
851018	pp	853816
851018	pp	853906
851018	pp	854391
851018	pp	855640
851018	pp	855827
851018	pp	855885
851018	pp	855929
851018	pp	855957
851018	pp	856031
851018	pp	856075
851018	pp	856351
851018	pp	856514
851018	pp	856574
851019	pp	851259
851019	pp	851400
851019	pp	851513
851019	pp	851700
851019	pp	852091
851019	pp	852203
851019	pp	852248
851019	pp	852264
851019	pp	852265
851019	pp	852342
851019	pp	852427
851019	pp	852437
851019	pp	852526
851019	pp	852678
851019	pp	852755
851019	pp	852925
851019	pp	852931
851019	pp	853275
851019	pp	853347
851019	pp	853452
851019	pp	853596
851019	pp	854268
851019	pp	854327
851019	pp	854634
851019	pp	854647
851019	pp	855108
851019	pp	855170
851019	pp	855318
851019	pp	855409
851019	pp	855490
851019	pp	855492
851019	pp	855607
851019	pp	855625
851019	pp	855706
851019	pp	855773
851019	pp	855819
851019	pp	855836
851019	pp	855897
851019	pp	855898
851019	pp	856004
851019	pp	856023
851019	pp	856058
851019	pp	856069
851019	pp	856134
851019	pp	856223
851019	pp	856351
851019	pp	856461
851019	pp	856484
851019	pp	856778
851019	pp	856851
851019	pp	856869
851019	pp	856919
851019	pp	856924
851021	pp	854065
851022	pp	851160
851022	pp	851694
851022	pp	851823
851022	pp	851890
851022	pp	851921
851022	pp	852242
851022	pp	852755
851022	pp	853135
851022	pp	853382
851022	pp	853409
851022	pp	853687
851022	pp	853875
851022	pp	853960
851022	pp	854130
851022	pp	854937
851022	pp	854983
851022	pp	855039
851022	pp	855231
851022	pp	855469
851022	pp	855727
851022	pp	855930
851022	pp	856243
851022	pp	856384
851023	pp	851029
851023	pp	851076
851023	pp	851396
851023	pp	854406
851023	pp	855104
851023	pp	855767
851023	pp	855963
851024	pp	851070
851024	pp	851175
851024	pp	851216
851024	pp	851250
851024	pp	851273
851024	pp	851373
851024	pp	851399
851024	pp	851487
851024	pp	851587
851024	pp	851591
851024	pp	851736
851024	pp	851737
851024	pp	851768
851024	pp	851815
851024	pp	851845
851024	pp	851926
851024	pp	851959
851024	pp	852002
851024	pp	852018
851024	pp	852035
851024	pp	852079
851024	pp	852097
851024	pp	852119
851024	pp	852122
851024	pp	852146
851024	pp	852193
851024	pp	852295
851024	pp	852348
851024	pp	852373
851024	pp	852398
851024	pp	852456
851024	pp	852457
851024	pp	852497
851024	pp	852512
851024	pp	852660
851024	pp	852695
851024	pp	852732
851024	pp	852755
851024	pp	852794
851024	pp	852950
851024	pp	852969
851024	pp	852980
851024	pp	853167
851024	pp	853186
851024	pp	853191
851024	pp	853350
851024	pp	853386
851024	pp	853416
851024	pp	853423
851024	pp	853434
851024	pp	853438
851024	pp	853458
851024	pp	853478
851024	pp	853489
851024	pp	853492
851024	pp	853539
851024	pp	853576
851024	pp	853675
851024	pp	853715
851024	pp	853719
851024	pp	853760
851024	pp	853783
851024	pp	853804
851024	pp	853816
851024	pp	853881
851024	pp	853906
851024	pp	854085
851024	pp	854235
851024	pp	854284
851024	pp	854327
851024	pp	854363
851024	pp	854373
851024	pp	854386
851024	pp	854418
851024	pp	854433
851024	pp	854481
851024	pp	854503
851024	pp	854647
851024	pp	854773
851024	pp	854827
851024	pp	854840
851024	pp	854867
851024	pp	854879
851024	pp	854978
851024	pp	855048
851024	pp	855076
851024	pp	855077
851024	pp	855099
851024	pp	855144
851024	pp	855238
851024	pp	855418
851024	pp	855466
851024	pp	855539
851024	pp	855555
851024	pp	855568
851024	pp	855616
851024	pp	855640
851024	pp	855646
851024	pp	855700
851024	pp	855827
851024	pp	855885
851024	pp	855929
851024	pp	855950
851024	pp	855979
851024	pp	856052
851024	pp	856089
851024	pp	856162
851024	pp	856223
851024	pp	856263
851024	pp	856278
851024	pp	856351
851024	pp	856382
851024	pp	856480
851024	pp	856507
851024	pp	856514
851024	pp	856563
851024	pp	856564
851024	pp	856593
851024	pp	856599
851024	pp	856613
851024	pp	856668
851024	pp	856715
851024	pp	856854
851024	pp	856901
851025	pp	851142
851025	pp	851152
851025	pp	851445
851025	pp	851544
851025	pp	851765
851025	pp	851841
851025	pp	851887
851025	pp	851903
851025	pp	851916
851025	pp	851932
851025	pp	851991
851025	pp	852171
851025	pp	852276
851025	pp	852322
851025	pp	852348
851025	pp	852404
851025	pp	852512
851025	pp	852740
851025	pp	852787
851025	pp	852834
851025	pp	852860
851025	pp	852980
851025	pp	853090
851025	pp	853191
851025	pp	853271
851025	pp	853389
851025	pp	853398
851025	pp	853599
851025	pp	853783
851025	pp	853928
851025	pp	853958
851025	pp	854062
851025	pp	854065
851025	pp	854085
851025	pp	854102
851025	pp	854188
851025	pp	854433
851025	pp	854449
851025	pp	854662
851025	pp	854827
851025	pp	854948
851025	pp	855626
851025	pp	855820
851025	pp	856030
851025	pp	856075
851025	pp	856089
851025	pp	856159
851025	pp	856186
851025	pp	856198
851025	pp	856220
851025	pp	856233
851025	pp	856278
851025	pp	856599
851025	pp	856828
851025	pp	856864
851027	pp	852931
851027	pp	853417
851027	pp	855104
851028	pp	851266
851028	pp	851771
851028	pp	852248
851028	pp	852499
851028	pp	853197
851028	pp	854806
851028	pp	855404
851028	pp	855836
851028	pp	855841
851028	pp	9164870
851029	pp	851076
851029	pp	851115
851029	pp	851259
851029	pp	851904
851029	pp	852457
851029	pp	852772
851029	pp	852821
851029	pp	852869
851029	pp	853031
851029	pp	853144
851029	pp	853275
851029	pp	853334
851029	pp	853522
851029	pp	853783
851029	pp	854037
851029	pp	854062
851029	pp	854373
851029	pp	854481
851029	pp	854504
851029	pp	854533
851029	pp	854647
851029	pp	855144
851029	pp	855423
851029	pp	855450
851029	pp	855885
851029	pp	855929
851029	pp	856382
851029	pp	856736
851029	pp	856892
851030	pp	851152
851030	pp	851201
851030	pp	851311
851030	pp	851548
851030	pp	851754
851030	pp	852203
851030	pp	852284
851030	pp	852294
851030	pp	852295
851030	pp	853395
851030	pp	853400
851030	pp	853773
851030	pp	854373
851030	pp	855225
851030	pp	855512
851030	pp	855669
851030	pp	856089
851030	pp	856254
851030	pp	856293
851030	pp	856559
851030	pp	856843
851032	pp	851059
851032	pp	851071
851032	pp	851897
851032	pp	852122
851032	pp	852277
851032	pp	852294
851032	pp	852295
851032	pp	852386
851032	pp	852457
851032	pp	852947
851032	pp	853192
851032	pp	853877
851032	pp	854680
851032	pp	854827
851032	pp	854912
851032	pp	855049
851032	pp	855116
851032	pp	855700
851032	pp	855701
851032	pp	855782
851032	pp	856023
851032	pp	856035
851032	pp	856146
851032	pp	856453
851032	pp	856891
851033	pp	851318
851033	pp	851910
851033	pp	852695
851033	pp	855253
851033	pp	855745
851033	pp	856429
851033	pp	856537
851033	pp	856919
851033	pp	9164888
851033	pp	9164922
851034	pp	851469
851034	pp	851494
851034	pp	852090
851034	pp	852466
851034	pp	852755
851034	pp	852887
851034	pp	852931
851034	pp	853857
851034	pp	853920
851034	pp	854420
851034	pp	855003
851034	pp	855184
851034	pp	855244
851034	pp	856140
851034	pp	856294
851034	pp	856514
851034	pp	856856
851035	pp	852021
851035	pp	852127
851035	pp	852203
851035	pp	852276
851035	pp	852294
851035	pp	852755
851035	pp	852775
851035	pp	852779
851035	pp	852853
851035	pp	853160
851035	pp	853956
851035	pp	853993
851035	pp	854229
851035	pp	854827
851035	pp	854937
851035	pp	855466
851035	pp	855613
851035	pp	855787
851035	pp	855789
851035	pp	855826
851035	pp	856012
851035	pp	856449
851035	pp	856463
851035	pp	856521
851035	pp	856723
851035	pp	856863
851036	pp	851304
851036	pp	851596
851036	pp	852127
851036	pp	852803
851036	pp	852946
851036	pp	853815
851036	pp	854903
851036	pp	855393
851036	pp	855568
851036	pp	856741
851036	pp	856862
851036	pp	856888
851037	pp	852122
851037	pp	852127
851037	pp	852248
851037	pp	852755
851037	pp	856065
851037	pp	856087
851039	pp	851158
851039	pp	852122
851039	pp	852248
851039	pp	852893
851039	pp	853942
851039	pp	854938
851039	pp	855532
851039	pp	855869
851040	pp	855104
851040	pp	856364
851040	pp	856562
851040	pp	856768
851041	pp	851246
851041	pp	851335
851041	pp	851369
851041	pp	851707
851041	pp	851748
851041	pp	852079
851041	pp	852311
851041	pp	852666
851041	pp	852670
851041	pp	852755
851041	pp	853077
851041	pp	853144
851041	pp	853177
851041	pp	853223
851041	pp	853346
851041	pp	853723
851041	pp	853817
851041	pp	853898
851041	pp	853922
851041	pp	854418
851041	pp	854465
851041	pp	854475
851041	pp	855022
851041	pp	855099
851041	pp	855143
851041	pp	855277
851041	pp	855682
851041	pp	855881
851041	pp	855972
851041	pp	856195
851041	pp	856351
851041	pp	856913
851042	pp	851086
851042	pp	851304
851042	pp	851596
851042	pp	851609
851042	pp	851667
851042	pp	852108
851042	pp	852119
851042	pp	852248
851042	pp	852755
851042	pp	852770
851042	pp	852803
851042	pp	852824
851042	pp	852825
851042	pp	852876
851042	pp	852946
851042	pp	852956
851042	pp	853039
851042	pp	853144
851042	pp	853198
851042	pp	853199
851042	pp	853433
851042	pp	853728
851042	pp	853815
851042	pp	854040
851042	pp	854046
851042	pp	854179
851042	pp	854201
851042	pp	854271
851042	pp	854447
851042	pp	854685
851042	pp	854701
851042	pp	854740
851042	pp	854903
851042	pp	854992
851042	pp	855136
851042	pp	855252
851042	pp	855308
851042	pp	855342
851042	pp	855345
851042	pp	855355
851042	pp	855428
851042	pp	855438
851042	pp	855524
851042	pp	856049
851042	pp	856103
851042	pp	856260
851042	pp	856389
851042	pp	856398
851042	pp	856494
851042	pp	856741
851042	pp	856888
851044	pp	851942
851045	pp	851988
851045	pp	852127
851045	pp	852755
851045	pp	853167
851045	pp	854937
851045	pp	854948
851045	pp	855466
851045	pp	855514
851045	pp	855591
851045	pp	855787
851045	pp	856103
851045	pp	856351
851045	pp	856736
851045	pp	856868
851045	pp	856895
851048	pp	851061
851048	pp	851259
851048	pp	851263
851048	pp	851369
851048	pp	851389
851048	pp	851678
851048	pp	851768
851048	pp	851771
851048	pp	851774
851048	pp	851935
851048	pp	852049
851048	pp	852122
851048	pp	852497
851048	pp	852703
851048	pp	852755
851048	pp	852782
851048	pp	852868
851048	pp	853016
851048	pp	853409
851048	pp	853410
851048	pp	853596
851048	pp	853630
851048	pp	853796
851048	pp	853855
851048	pp	854185
851048	pp	854265
851048	pp	854353
851048	pp	855066
851048	pp	855356
851048	pp	855439
851048	pp	855532
851048	pp	855599
851048	pp	855841
851048	pp	855950
851048	pp	856351
851048	pp	856846
851048	pp	856912
851049	pp	851584
851049	pp	851924
851049	pp	852007
851049	pp	852295
851049	pp	852547
851049	pp	853202
851049	pp	855700
851049	pp	855860
851049	pp	856255
851049	pp	856377
851051	pp	851342
851051	pp	851532
851051	pp	851996
851051	pp	852276
851051	pp	852536
851051	pp	853318
851051	pp	853433
851051	pp	853729
851051	pp	853856
851051	pp	854353
851051	pp	854676
851051	pp	854713
851051	pp	854748
851051	pp	855012
851051	pp	855048
851051	pp	855136
851051	pp	855478
851051	pp	855524
851051	pp	855640
851051	pp	855711
851051	pp	855771
851051	pp	856514
851051	pp	856831
851052	pp	851152
851052	pp	851162
851052	pp	851169
851052	pp	851190
851052	pp	851196
851052	pp	851255
851052	pp	851388
851052	pp	851394
851052	pp	851427
851052	pp	851476
851052	pp	851477
851052	pp	851478
851052	pp	851484
851052	pp	851575
851052	pp	851665
851052	pp	851678
851052	pp	851708
851052	pp	851723
851052	pp	851748
851052	pp	851754
851052	pp	851768
851052	pp	851943
851052	pp	851969
851052	pp	851988
851052	pp	851990
851052	pp	852021
851052	pp	852026
851052	pp	852060
851052	pp	852206
851052	pp	852259
851052	pp	852294
851052	pp	852305
851052	pp	852337
851052	pp	852373
851052	pp	852378
851052	pp	852402
851052	pp	852415
851052	pp	852439
851052	pp	852487
851052	pp	852497
851052	pp	852522
851052	pp	852612
851052	pp	852646
851052	pp	852730
851052	pp	852742
851052	pp	852766
851052	pp	852775
851052	pp	852779
851052	pp	852811
851052	pp	852814
851052	pp	852852
851052	pp	852922
851052	pp	852976
851052	pp	852995
851052	pp	852996
851052	pp	853089
851052	pp	853167
851052	pp	853198
851052	pp	853249
851052	pp	853262
851052	pp	853320
851052	pp	853419
851052	pp	853465
851052	pp	853587
851052	pp	853653
851052	pp	853674
851052	pp	853805
851052	pp	853855
851052	pp	853956
851052	pp	853969
851052	pp	853993
851052	pp	853997
851052	pp	854017
851052	pp	854029
851052	pp	854118
851052	pp	854229
851052	pp	854284
851052	pp	854372
851052	pp	854469
851052	pp	854645
851052	pp	854658
851052	pp	854673
851052	pp	854794
851052	pp	854827
851052	pp	854902
851052	pp	854903
851052	pp	854937
851052	pp	854939
851052	pp	855232
851052	pp	855276
851052	pp	855283
851052	pp	855415
851052	pp	855466
851052	pp	855543
851052	pp	855591
851052	pp	855653
851052	pp	855655
851052	pp	855708
851052	pp	855787
851052	pp	855789
851052	pp	855826
851052	pp	855881
851052	pp	855884
851052	pp	856015
851052	pp	856023
851052	pp	856098
851052	pp	856126
851052	pp	856195
851052	pp	856247
851052	pp	856351
851052	pp	856355
851052	pp	856371
851052	pp	856388
851052	pp	856422
851052	pp	856487
851052	pp	856559
851052	pp	856574
851052	pp	856575
851052	pp	856607
851052	pp	856656
851052	pp	856677
851052	pp	856700
851052	pp	856723
851052	pp	856797
851052	pp	856805
851052	pp	856815
851052	pp	856870
851052	pp	856895
851052	pp	856899
851052	pp	856925
851054	pp	856422
851055	pp	851224
851055	pp	851226
851055	pp	851246
851055	pp	851273
851055	pp	851368
851055	pp	851394
851055	pp	851634
851055	pp	851748
851055	pp	851832
851055	pp	852265
851055	pp	852295
851055	pp	852493
851055	pp	852506
851055	pp	852556
851055	pp	852709
851055	pp	852755
851055	pp	852775
851055	pp	852852
851055	pp	853146
851055	pp	853300
851055	pp	853318
851055	pp	853461
851055	pp	853467
851055	pp	853529
851055	pp	853540
851055	pp	853632
851055	pp	853817
851055	pp	853912
851055	pp	853942
851055	pp	854418
851055	pp	854713
851055	pp	854768
851055	pp	854827
851055	pp	854909
851055	pp	854935
851055	pp	855409
851055	pp	855418
851055	pp	855466
851055	pp	855700
851055	pp	855706
851055	pp	855711
851055	pp	856011
851055	pp	856275
851055	pp	856294
851055	pp	856351
851055	pp	856422
851055	pp	856607
851055	pp	856675
851055	pp	856856
851055	pp	856862
851055	pp	856899
851056	pp	851259
851056	pp	851369
851056	pp	851547
851056	pp	852361
851056	pp	852415
851056	pp	852951
851056	pp	853212
851056	pp	854840
851056	pp	854989
851056	pp	855104
851056	pp	855255
851056	pp	855661
851056	pp	856029
851056	pp	856535
851056	pp	856543
851056	pp	856646
851057	pp	851942
851058	pp	851388
851058	pp	851394
851058	pp	851419
851058	pp	851678
851058	pp	851933
851058	pp	852058
851058	pp	852082
851058	pp	852127
851058	pp	852212
851058	pp	852254
851058	pp	852479
851058	pp	852755
851058	pp	852922
851058	pp	853956
851058	pp	854101
851058	pp	854465
851058	pp	854827
851058	pp	854937
851058	pp	855232
851058	pp	855466
851058	pp	855599
851058	pp	855613
851058	pp	855787
851058	pp	856604
851058	pp	856607
851058	pp	856895
851059	pp	851201
851059	pp	851676
851059	pp	851827
851059	pp	852119
851059	pp	852203
851059	pp	852522
851059	pp	852546
851059	pp	852755
851059	pp	853062
851059	pp	853275
851059	pp	853286
851059	pp	854394
851059	pp	854418
851059	pp	854776
851059	pp	854832
851059	pp	854855
851059	pp	855303
851059	pp	855358
851060	pp	855466
851061	pp	851092
851061	pp	851259
851061	pp	851263
851061	pp	851266
851061	pp	851313
851061	pp	851320
851061	pp	851344
851061	pp	851369
851061	pp	851422
851061	pp	851441
851061	pp	851470
851061	pp	851520
851061	pp	851575
851061	pp	851656
851061	pp	851737
851061	pp	851774
851061	pp	851810
851061	pp	851811
851061	pp	851827
851061	pp	851884
851061	pp	852049
851061	pp	852113
851061	pp	852122
851061	pp	852205
851061	pp	852319
851061	pp	852399
851061	pp	852416
851061	pp	852474
851061	pp	852619
851061	pp	852639
851061	pp	852663
851061	pp	852703
851061	pp	852755
851061	pp	852778
851061	pp	852788
851061	pp	852995
851061	pp	853016
851061	pp	853091
851061	pp	853266
851061	pp	853311
851061	pp	853409
851061	pp	853498
851061	pp	853796
851061	pp	853798
851061	pp	853817
851061	pp	853900
851061	pp	854029
851061	pp	854106
851061	pp	854162
851061	pp	854222
851061	pp	854265
851061	pp	854291
851061	pp	854418
851061	pp	854480
851061	pp	854487
851061	pp	854543
851061	pp	854657
851061	pp	854658
851061	pp	854673
851061	pp	854691
851061	pp	854741
851061	pp	854766
851061	pp	854942
851061	pp	854977
851061	pp	855005
851061	pp	855013
851061	pp	855066
851061	pp	855150
851061	pp	855155
851061	pp	855184
851061	pp	855316
851061	pp	855356
851061	pp	855393
851061	pp	855415
851061	pp	855439
851061	pp	855524
851061	pp	855532
851061	pp	855583
851061	pp	855586
851061	pp	855655
851061	pp	855819
851061	pp	855892
851061	pp	855925
851061	pp	855934
851061	pp	855950
851061	pp	855979
851061	pp	855998
851061	pp	856016
851061	pp	856087
851061	pp	856129
851061	pp	856136
851061	pp	856208
851061	pp	856360
851061	pp	856486
851061	pp	856488
851061	pp	856490
851061	pp	856519
851061	pp	856751
851061	pp	856825
851061	pp	856846
851063	pp	851259
851063	pp	851369
851063	pp	852250
851063	pp	853886
851063	pp	853920
851063	pp	854472
851063	pp	855003
851063	pp	855179
851064	pp	851193
851064	pp	851259
851064	pp	851264
851064	pp	851279
851064	pp	851314
851064	pp	851369
851064	pp	851394
851064	pp	851634
851064	pp	851891
851064	pp	852090
851064	pp	852122
851064	pp	852248
851064	pp	852350
851064	pp	852403
851064	pp	852415
851064	pp	852424
851064	pp	852586
851064	pp	852695
851064	pp	852696
851064	pp	852883
851064	pp	852926
851064	pp	852951
851064	pp	853106
851064	pp	853247
851064	pp	853252
851064	pp	853275
851064	pp	853467
851064	pp	853522
851064	pp	853668
851064	pp	853733
851064	pp	853861
851064	pp	854181
851064	pp	854220
851064	pp	854379
851064	pp	854768
851064	pp	854785
851064	pp	854949
851064	pp	854977
851064	pp	854997
851064	pp	855180
851064	pp	855278
851064	pp	855315
851064	pp	855342
851064	pp	855531
851064	pp	855538
851064	pp	856398
851064	pp	856461
851064	pp	856537
851064	pp	856579
851064	pp	856716
851064	pp	856739
851065	pp	855466
851065	pp	855470
851066	pp	851424
851066	pp	851928
851067	pp	852932
851067	pp	853728
851067	pp	853780
851067	pp	854477
851067	pp	856382
851067	pp	856854
851068	pp	851369
851068	pp	852122
851068	pp	852755
851068	pp	852934
851068	pp	853377
851068	pp	853475
851068	pp	853752
851068	pp	854284
851068	pp	854852
851068	pp	855674
851068	pp	856275
851068	pp	856351
851068	pp	856422
851068	pp	856607
851068	pp	856895
851069	pp	851163
851069	pp	851394
851069	pp	851605
851069	pp	851996
851069	pp	852110
851069	pp	852122
851069	pp	852212
851069	pp	852452
851069	pp	852755
851069	pp	853311
851069	pp	853318
851069	pp	853886
851069	pp	853956
851069	pp	854265
851069	pp	854284
851069	pp	854937
851069	pp	855094
851069	pp	856049
851069	pp	856351
851069	pp	856422
851069	pp	856425
851069	pp	856537
851069	pp	856819
851069	pp	856895
851070	pp	852406
851070	pp	852755
851070	pp	852772
851071	pp	851190
851071	pp	851259
851071	pp	851369
851071	pp	851375
851071	pp	851399
851071	pp	851500
851071	pp	851562
851071	pp	851810
851071	pp	851811
851071	pp	851897
851071	pp	852122
851071	pp	852283
851071	pp	852294
851071	pp	852295
851071	pp	852338
851071	pp	852547
851071	pp	852665
851071	pp	852947
851071	pp	853186
851071	pp	853192
851071	pp	853771
851071	pp	853788
851071	pp	853817
851071	pp	853870
851071	pp	853877
851071	pp	854680
851071	pp	854827
851071	pp	854912
851071	pp	855013
851071	pp	855049
851071	pp	855116
851071	pp	855264
851071	pp	855700
851071	pp	855701
851071	pp	856023
851071	pp	856146
851071	pp	856453
851071	pp	856891
851073	pp	851452
851073	pp	852579
851073	pp	852755
851073	pp	852778
851073	pp	852925
851073	pp	853974
851073	pp	854543
851073	pp	856351
851074	pp	852394
851074	pp	852425
851074	pp	855983
851074	pp	856194
851075	pp	856478
851076	pp	851396
851076	pp	851507
851076	pp	851680
851076	pp	851746
851076	pp	851787
851076	pp	852203
851076	pp	852265
851076	pp	852499
851076	pp	852755
851076	pp	852931
851076	pp	853071
851076	pp	853099
851076	pp	853303
851076	pp	853313
851076	pp	853318
851076	pp	853503
851076	pp	853506
851076	pp	853522
851076	pp	853804
851076	pp	854144
851076	pp	854256
851076	pp	854776
851076	pp	855170
851076	pp	855224
851076	pp	855418
851076	pp	855492
851076	pp	855609
851076	pp	855661
851076	pp	855836
851076	pp	855900
851076	pp	855970
851076	pp	856382
851076	pp	856820
851076	pp	856854
851076	pp	856861
851076	pp	856876
851076	pp	856912
851076	pp	856921
851077	pp	853275
851077	pp	853743
851077	pp	855104
851078	pp	852248
851078	pp	852755
851082	pp	851152
851082	pp	851196
851082	pp	851394
851082	pp	851484
851082	pp	851632
851082	pp	851636
851082	pp	851665
851082	pp	851877
851082	pp	852039
851082	pp	852058
851082	pp	852122
851082	pp	852127
851082	pp	852282
851082	pp	852337
851082	pp	852415
851082	pp	852439
851082	pp	852487
851082	pp	852549
851082	pp	852680
851082	pp	852755
851082	pp	852853
851082	pp	852976
851082	pp	853128
851082	pp	853318
851082	pp	853610
851082	pp	853798
851082	pp	853956
851082	pp	854026
851082	pp	854221
851082	pp	854263
851082	pp	854487
851082	pp	854489
851082	pp	854645
851082	pp	854741
851082	pp	854937
851082	pp	854982
851082	pp	855143
851082	pp	855232
851082	pp	855466
851082	pp	855514
851082	pp	855547
851082	pp	855591
851082	pp	855787
851082	pp	855826
851082	pp	856195
851082	pp	856351
851082	pp	856401
851082	pp	856746
851082	pp	856839
851082	pp	856870
851082	pp	856895
851083	pp	851424
851083	pp	851928
851083	pp	852477
851083	pp	852654
851083	pp	853399
851083	pp	853468
851083	pp	853986
851083	pp	855067
851083	pp	856085
851083	pp	856193
851083	pp	856208
851083	pp	856474
851083	pp	856502
851083	pp	856506
851084	pp	851544
851084	pp	851548
851084	pp	853503
851084	pp	854407
851084	pp	854525
851084	pp	854790
851084	pp	855068
851084	pp	855968
851085	pp	851532
851085	pp	852127
851085	pp	852536
851085	pp	852666
851085	pp	852740
851085	pp	852755
851085	pp	853155
851085	pp	853528
851085	pp	853553
851085	pp	853856
851085	pp	854144
851085	pp	854353
851085	pp	854543
851085	pp	854748
851085	pp	855136
851085	pp	855478
851085	pp	855584
851085	pp	855771
851085	pp	856422
851085	pp	856793
851086	pp	851324
851086	pp	851369
851086	pp	851474
851086	pp	851660
851086	pp	851887
851086	pp	852248
851086	pp	852296
851086	pp	852322
851086	pp	852440
851086	pp	852755
851086	pp	852905
851086	pp	852982
851086	pp	853135
851086	pp	853499
851086	pp	853531
851086	pp	853830
851086	pp	854026
851086	pp	854170
851086	pp	855427
851086	pp	855438
851086	pp	855596
851086	pp	855934
851086	pp	856076
851086	pp	856294
851086	pp	856425
851086	pp	856723
851087	pp	851095
851087	pp	851259
851087	pp	851366
851087	pp	851369
851087	pp	851506
851087	pp	851547
851087	pp	851616
851087	pp	851891
851087	pp	851902
851087	pp	851931
851087	pp	852023
851087	pp	852066
851087	pp	852122
851087	pp	852324
851087	pp	852343
851087	pp	852361
851087	pp	852407
851087	pp	852415
851087	pp	852481
851087	pp	852586
851087	pp	852593
851087	pp	852601
851087	pp	852675
851087	pp	852774
851087	pp	852826
851087	pp	852951
851087	pp	853104
851087	pp	853175
851087	pp	853207
851087	pp	853212
851087	pp	853216
851087	pp	853233
851087	pp	853243
851087	pp	853325
851087	pp	853467
851087	pp	853472
851087	pp	853625
851087	pp	853668
851087	pp	853690
851087	pp	853861
851087	pp	853988
851087	pp	854009
851087	pp	854780
851087	pp	854840
851087	pp	854900
851087	pp	854916
851087	pp	854957
851087	pp	855080
851087	pp	855180
851087	pp	855255
851087	pp	855483
851087	pp	855568
851087	pp	855622
851087	pp	855679
851087	pp	855864
851087	pp	856029
851087	pp	856279
851087	pp	856324
851087	pp	856327
851087	pp	856337
851087	pp	856343
851087	pp	856421
851087	pp	856422
851087	pp	856494
851087	pp	856510
851087	pp	856523
851087	pp	856535
851087	pp	856543
851087	pp	856545
851087	pp	856595
851087	pp	856607
851087	pp	856646
851087	pp	856697
851087	pp	856716
851087	pp	856854
851088	pp	851259
851088	pp	852248
851088	pp	852685
851088	pp	852962
851088	pp	855950
851088	pp	855975
851089	pp	852695
851089	pp	852755
851089	pp	854943
851089	pp	855524
851089	pp	855568
851089	pp	856537
851091	pp	851650
851091	pp	852755
851091	pp	854674
851091	pp	855204
851091	pp	855466
851091	pp	856383
851092	pp	851259
851092	pp	851431
851092	pp	851580
851092	pp	851592
851092	pp	851831
851092	pp	852222
851092	pp	852349
851092	pp	852351
851092	pp	852624
851092	pp	852678
851092	pp	852822
851092	pp	853138
851092	pp	853341
851092	pp	853529
851092	pp	853632
851092	pp	853994
851092	pp	854236
851092	pp	854309
851092	pp	854938
851092	pp	854955
851092	pp	854992
851092	pp	855224
851092	pp	855507
851092	pp	855532
851092	pp	855665
851092	pp	855726
851092	pp	855802
851092	pp	855922
851092	pp	856497
851092	pp	856593
851092	pp	856704
851095	pp	851205
851095	pp	851366
851095	pp	851487
851095	pp	851659
851095	pp	852248
851095	pp	852303
851095	pp	852403
851095	pp	852456
851095	pp	852469
851095	pp	852504
851095	pp	852625
851095	pp	852675
851095	pp	852780
851095	pp	852862
851095	pp	852951
851095	pp	853201
851095	pp	853418
851095	pp	853455
851095	pp	853529
851095	pp	853700
851095	pp	853702
851095	pp	853712
851095	pp	853800
851095	pp	854252
851095	pp	854270
851095	pp	854428
851095	pp	854503
851095	pp	854644
851095	pp	854781
851095	pp	854989
851095	pp	854997
851095	pp	855180
851095	pp	855240
851095	pp	855726
851095	pp	855914
851095	pp	856011
851095	pp	856675
851095	pp	856716
851095	pp	856740
851095	pp	856821
851096	pp	851148
851096	pp	851845
851096	pp	852248
851096	pp	852755
851096	pp	853112
851096	pp	853303
851096	pp	854881
851096	pp	855263
851096	pp	855524
851096	pp	855894
851097	pp	851533
851097	pp	851841
851097	pp	851916
851097	pp	851996
851097	pp	852404
851097	pp	852512
851097	pp	852755
851097	pp	852820
851097	pp	853090
851097	pp	853599
851097	pp	854102
851097	pp	854827
851097	pp	855843
851097	pp	856089
851097	pp	856159
851098	pp	851259
851098	pp	851381
851098	pp	852319
851098	pp	852578
851098	pp	854582
851098	pp	854609
851098	pp	855543
851098	pp	855998
851098	pp	856351
851099	pp	851882
851099	pp	851887
851099	pp	852122
851099	pp	852294
851099	pp	854123
851099	pp	854818
851099	pp	854948
851099	pp	855101
851099	pp	855532
851099	pp	856559
851099	pp	856695
851100	pp	851259
851100	pp	851415
851100	pp	851452
851100	pp	851513
851100	pp	851834
851100	pp	852207
851100	pp	852248
851100	pp	852294
851100	pp	852295
851100	pp	852373
851100	pp	852814
851100	pp	852885
851100	pp	853114
851100	pp	853167
851100	pp	853353
851100	pp	853750
851100	pp	853817
851100	pp	854999
851100	pp	855276
851100	pp	855360
851100	pp	855449
851100	pp	855466
851100	pp	855616
851100	pp	855700
851100	pp	855701
851100	pp	855897
851100	pp	856002
851100	pp	856019
851100	pp	856351
851100	pp	856559
851100	pp	856594
851100	pp	856895
851101	pp	851115
851101	pp	851143
851101	pp	851222
851101	pp	851754
851101	pp	851771
851101	pp	851934
851101	pp	852096
851101	pp	852283
851101	pp	852284
851101	pp	852532
851101	pp	852607
851101	pp	852885
851101	pp	853364
851101	pp	853758
851101	pp	854105
851101	pp	854150
851101	pp	854345
851101	pp	854966
851101	pp	855616
851101	pp	855841
851102	pp	851201
851102	pp	851259
851102	pp	851517
851102	pp	851545
851102	pp	851890
851102	pp	851988
851102	pp	852037
851102	pp	852415
851102	pp	852440
851102	pp	852952
851102	pp	853355
851102	pp	853433
851102	pp	853456
851102	pp	853478
851102	pp	854749
851102	pp	854882
851102	pp	855392
851102	pp	855673
851102	pp	855687
851102	pp	855750
851102	pp	855819
851102	pp	855860
851102	pp	856848
851103	pp	852569
851103	pp	852779
851103	pp	854229
851103	pp	854776
851103	pp	855466
851103	pp	856126
851103	pp	856575
851104	pp	851209
851104	pp	852122
851104	pp	852127
851104	pp	852755
851104	pp	854827
851104	pp	855466
851104	pp	855514
851104	pp	856736
851105	pp	852248
851105	pp	853147
851105	pp	853513
851105	pp	853744
851105	pp	855492
851105	pp	856908
851106	pp	851723
851106	pp	852248
851106	pp	852755
851107	pp	851394
851107	pp	852248
851107	pp	852675
851107	pp	853199
851108	pp	852351
851108	pp	853553
851108	pp	856862
851109	pp	851259
851109	pp	851677
851109	pp	852248
851109	pp	854379
851109	pp	854584
851109	pp	854600
851109	pp	854601
851109	pp	855568
851110	pp	851401
851110	pp	851495
851110	pp	851567
851110	pp	851879
851110	pp	852122
851110	pp	852248
851110	pp	852265
851110	pp	852457
851110	pp	852643
851110	pp	855104
851110	pp	855264
851110	pp	856831
851111	pp	852235
851111	pp	852755
851111	pp	853886
851111	pp	854598
851111	pp	855107
851112	pp	851261
851112	pp	851482
851112	pp	851653
851112	pp	851713
851112	pp	852106
851112	pp	852499
851112	pp	852660
851112	pp	852753
851112	pp	852755
851112	pp	853311
851112	pp	853638
851112	pp	853884
851112	pp	854201
851112	pp	854273
851112	pp	855012
851112	pp	855237
851112	pp	855271
851112	pp	855336
851112	pp	855631
851112	pp	855906
851112	pp	856062
851113	pp	851286
851113	pp	851606
851113	pp	851678
851113	pp	851774
851113	pp	852322
851113	pp	853117
851113	pp	853320
851113	pp	853522
851113	pp	853796
851113	pp	854150
851113	pp	854418
851113	pp	854691
851113	pp	855066
851113	pp	856128
851114	pp	851259
851114	pp	851369
851114	pp	851548
851114	pp	851575
851114	pp	851731
851114	pp	851874
851114	pp	851988
851114	pp	852439
851114	pp	852659
851114	pp	852702
851114	pp	852950
851114	pp	853062
851114	pp	853845
851114	pp	854243
851114	pp	854948
851114	pp	855335
851114	pp	855466
851114	pp	856319
851114	pp	856351
851114	pp	856687
851115	pp	851150
851115	pp	851222
851115	pp	851273
851115	pp	851487
851115	pp	851488
851115	pp	851561
851115	pp	851723
851115	pp	851737
851115	pp	851745
851115	pp	851771
851115	pp	851776
851115	pp	851810
851115	pp	851815
851115	pp	851926
851115	pp	851928
851115	pp	851934
851115	pp	852002
851115	pp	852079
851115	pp	852097
851115	pp	852122
851115	pp	852242
851115	pp	852284
851115	pp	852294
851115	pp	852295
851115	pp	852348
851115	pp	852532
851115	pp	852665
851115	pp	852732
851115	pp	852766
851115	pp	852794
851115	pp	852805
851115	pp	852860
851115	pp	852865
851115	pp	852882
851115	pp	852885
851115	pp	853017
851115	pp	853191
851115	pp	853327
851115	pp	853330
851115	pp	853364
851115	pp	853398
851115	pp	853416
851115	pp	853434
851115	pp	853492
851115	pp	853576
851115	pp	853675
851115	pp	853682
851115	pp	853719
851115	pp	853906
851115	pp	853928
851115	pp	854085
851115	pp	854150
851115	pp	854204
851115	pp	854227
851115	pp	854235
851115	pp	854433
851115	pp	854507
851115	pp	854515
851115	pp	854776
851115	pp	854867
851115	pp	854966
851115	pp	855073
851115	pp	855101
851115	pp	855144
851115	pp	855176
851115	pp	855204
851115	pp	855208
851115	pp	855221
851115	pp	855267
851115	pp	855569
851115	pp	855616
851115	pp	855640
851115	pp	855700
851115	pp	855701
851115	pp	855841
851115	pp	855965
851115	pp	856030
851115	pp	856031
851115	pp	856065
851115	pp	856162
851115	pp	856263
851115	pp	856278
851115	pp	856351
851115	pp	856418
851115	pp	856453
851115	pp	856480
851115	pp	856738
851115	pp	856891
851117	pp	851696
851117	pp	852457
851117	pp	852550
851117	pp	853353
851117	pp	854853
851117	pp	855568
851117	pp	856351
851119	pp	851548
851119	pp	851676
851119	pp	852061
851119	pp	852248
851119	pp	852472
851119	pp	852497
851119	pp	852900
851119	pp	853327
851119	pp	853529
851119	pp	853718
851119	pp	853937
851119	pp	854190
851119	pp	854227
851119	pp	854552
851119	pp	854776
851119	pp	855565
851119	pp	855726
851119	pp	855922
851119	pp	856023
851119	pp	856320
851119	pp	856499
851119	pp	856593
851119	pp	856924
851120	pp	851259
851120	pp	852755
851120	pp	854477
851120	pp	855104
851120	pp	855661
851120	pp	856821
851121	pp	855996
851122	pp	851162
851122	pp	851419
851122	pp	852082
851122	pp	852122
851122	pp	852127
851122	pp	852730
851122	pp	852755
851122	pp	852775
851122	pp	853202
851122	pp	853674
851122	pp	853860
851122	pp	853956
851122	pp	853993
851122	pp	854229
851122	pp	854937
851122	pp	855466
851122	pp	855495
851122	pp	855613
851122	pp	855787
851122	pp	856544
851122	pp	856607
851122	pp	856723
851122	pp	856895
851123	pp	854227
851123	pp	854469
851123	pp	855885
851124	pp	852032
851124	pp	852348
851124	pp	852755
851124	pp	852801
851124	pp	853804
851124	pp	855638
851124	pp	856521
851124	pp	856713
851125	pp	851319
851125	pp	851369
851125	pp	851403
851125	pp	851548
851125	pp	851632
851125	pp	851877
851125	pp	851924
851125	pp	852060
851125	pp	852282
851125	pp	852399
851125	pp	852982
851125	pp	853029
851125	pp	853048
851125	pp	853335
851125	pp	853376
851125	pp	853445
851125	pp	853458
851125	pp	853934
851125	pp	854487
851125	pp	854717
851125	pp	854793
851125	pp	855118
851125	pp	855269
851125	pp	855301
851125	pp	855466
851125	pp	855591
851125	pp	855649
851125	pp	855790
851125	pp	855884
851125	pp	855977
851125	pp	856228
851125	pp	856255
851125	pp	856267
851125	pp	856351
851125	pp	856553
851125	pp	856815
851125	pp	9164981
851125	pp	9164985
851126	pp	851369
851126	pp	851726
851126	pp	851810
851126	pp	852284
851126	pp	852294
851126	pp	852295
851126	pp	852322
851126	pp	852695
851126	pp	852900
851126	pp	853064
851126	pp	853275
851126	pp	853300
851126	pp	853327
851126	pp	853522
851126	pp	853688
851126	pp	853743
851126	pp	853817
851126	pp	853877
851126	pp	853922
851126	pp	854161
851126	pp	854673
851126	pp	854827
851126	pp	854933
851126	pp	854999
851126	pp	855094
851126	pp	855568
851126	pp	855700
851126	pp	855701
851126	pp	856076
851126	pp	856351
851126	pp	856352
851126	pp	856537
851126	pp	856704
851127	pp	852695
851127	pp	853275
851127	pp	855256
851127	pp	855568
851127	pp	856076
851127	pp	856478
851127	pp	856537
851128	pp	856515
851129	pp	851547
851129	pp	852023
851129	pp	852423
851129	pp	852755
851129	pp	855104
851129	pp	855466
851130	pp	852755
851130	pp	855466
851131	pp	851259
851131	pp	851369
851131	pp	851394
851131	pp	851596
851131	pp	852112
851131	pp	852248
851131	pp	852670
851131	pp	852746
851131	pp	852803
851131	pp	852824
851131	pp	852946
851131	pp	852956
851131	pp	853039
851131	pp	853318
851131	pp	853728
851131	pp	853815
851131	pp	854379
851131	pp	854685
851131	pp	854903
851131	pp	855524
851131	pp	856260
851131	pp	856741
851131	pp	856888
851131	pp	856920
851132	pp	852127
851132	pp	852248
851132	pp	852755
851132	pp	855524
851135	pp	851173
851135	pp	853566
851135	pp	855101
851135	pp	855836
851135	pp	856040
851135	pp	856105
851136	pp	851193
851136	pp	851212
851136	pp	851259
851136	pp	851369
851136	pp	851415
851136	pp	851716
851136	pp	851745
851136	pp	851845
851136	pp	852013
851136	pp	852122
851136	pp	852294
851136	pp	852451
851136	pp	852522
851136	pp	852582
851136	pp	852607
851136	pp	852665
851136	pp	852755
851136	pp	852810
851136	pp	852865
851136	pp	852867
851136	pp	852876
851136	pp	852888
851136	pp	852934
851136	pp	852996
851136	pp	852997
851136	pp	853098
851136	pp	853167
851136	pp	853301
851136	pp	853613
851136	pp	854020
851136	pp	854068
851136	pp	854106
851136	pp	854157
851136	pp	854204
851136	pp	854227
851136	pp	854290
851136	pp	854306
851136	pp	854322
851136	pp	854385
851136	pp	854399
851136	pp	854776
851136	pp	854791
851136	pp	854933
851136	pp	854999
851136	pp	855140
851136	pp	855224
851136	pp	855532
851136	pp	855597
851136	pp	855701
851136	pp	855833
851136	pp	855974
851136	pp	856065
851136	pp	856201
851136	pp	856317
851136	pp	856425
851136	pp	856547
851136	pp	856882
851136	pp	856891
851137	pp	852248
851137	pp	852806
851137	pp	855144
851137	pp	855466
851137	pp	855787
851137	pp	856912
851139	pp	851362
851139	pp	851721
851139	pp	852122
851139	pp	852755
851139	pp	853553
851139	pp	855636
851140	pp	851408
851140	pp	851461
851140	pp	851549
851140	pp	851557
851140	pp	851967
851140	pp	852003
851140	pp	852037
851140	pp	852248
851140	pp	852372
851140	pp	852755
851140	pp	852834
851140	pp	852880
851140	pp	853147
851140	pp	853712
851140	pp	854284
851140	pp	854433
851140	pp	854435
851140	pp	854735
851140	pp	855229
851140	pp	855319
851140	pp	855466
851140	pp	855651
851140	pp	856223
851140	pp	856355
851140	pp	856422
851140	pp	856607
851140	pp	856731
851140	pp	856742
851141	pp	852740
851141	pp	852755
851141	pp	854042
851141	pp	855429
851141	pp	856351
851142	pp	851143
851142	pp	851160
851142	pp	851195
851142	pp	851201
851142	pp	851359
851142	pp	851406
851142	pp	851448
851142	pp	851585
851142	pp	851623
851142	pp	851658
851142	pp	851716
851142	pp	851737
851142	pp	851756
851142	pp	851814
851142	pp	851815
851142	pp	851827
851142	pp	851846
851142	pp	851906
851142	pp	851959
851142	pp	851980
851142	pp	852084
851142	pp	852168
851142	pp	852171
851142	pp	852398
851142	pp	852421
851142	pp	852427
851142	pp	852480
851142	pp	852496
851142	pp	852518
851142	pp	852573
851142	pp	852614
851142	pp	852649
851142	pp	852660
851142	pp	852695
851142	pp	852750
851142	pp	852787
851142	pp	852794
851142	pp	852860
851142	pp	853010
851142	pp	853016
851142	pp	853017
851142	pp	853177
851142	pp	853385
851142	pp	853388
851142	pp	853399
851142	pp	853416
851142	pp	853428
851142	pp	853459
851142	pp	853565
851142	pp	853621
851142	pp	853646
851142	pp	853719
851142	pp	853783
851142	pp	853788
851142	pp	853816
851142	pp	853868
851142	pp	853909
851142	pp	853958
851142	pp	854123
851142	pp	854284
851142	pp	854329
851142	pp	854401
851142	pp	854433
851142	pp	854515
851142	pp	854535
851142	pp	854539
851142	pp	854543
851142	pp	854653
851142	pp	854654
851142	pp	854662
851142	pp	854701
851142	pp	854716
851142	pp	854725
851142	pp	854731
851142	pp	854834
851142	pp	854938
851142	pp	854940
851142	pp	854964
851142	pp	854966
851142	pp	855081
851142	pp	855154
851142	pp	855204
851142	pp	855226
851142	pp	855253
851142	pp	855428
851142	pp	855539
851142	pp	855634
851142	pp	855638
851142	pp	855836
851142	pp	855860
851142	pp	855929
851142	pp	855930
851142	pp	855937
851142	pp	855944
851142	pp	856028
851142	pp	856162
851142	pp	856220
851142	pp	856294
851142	pp	856309
851142	pp	856315
851142	pp	856384
851142	pp	856418
851142	pp	856514
851142	pp	856572
851142	pp	856604
851142	pp	856713
851142	pp	856827
851142	pp	856864
851142	pp	856901
851143	pp	851201
851143	pp	851259
851143	pp	851318
851143	pp	851369
851143	pp	851485
851143	pp	851531
851143	pp	851814
851143	pp	851968
851143	pp	852025
851143	pp	852059
851143	pp	852194
851143	pp	852319
851143	pp	852344
851143	pp	852357
851143	pp	852486
851143	pp	852749
851143	pp	852757
851143	pp	852790
851143	pp	852916
851143	pp	852983
851143	pp	853010
851143	pp	853030
851143	pp	853043
851143	pp	853260
851143	pp	853334
851143	pp	853416
851143	pp	853509
851143	pp	853681
851143	pp	853718
851143	pp	853719
851143	pp	853767
851143	pp	853864
851143	pp	853892
851143	pp	853904
851143	pp	854329
851143	pp	854539
851143	pp	854956
851143	pp	855155
851143	pp	855253
851143	pp	855269
851143	pp	855497
851143	pp	855554
851143	pp	855888
851143	pp	855893
851143	pp	855952
851143	pp	856089
851143	pp	856197
851143	pp	856216
851143	pp	856312
851143	pp	856570
851143	pp	856751
851143	pp	856919
851145	pp	851713
851145	pp	852248
851145	pp	852296
851145	pp	852457
851145	pp	854701
851145	pp	855013
851145	pp	855819
851145	pp	856039
851145	pp	856854
851146	pp	852305
851146	pp	855952
851146	pp	856409
851146	pp	856514
851147	pp	851152
851147	pp	851196
851147	pp	852042
851147	pp	852295
851147	pp	852418
851147	pp	852755
851147	pp	852833
851147	pp	852978
851147	pp	852982
851147	pp	853071
851147	pp	853609
851147	pp	853956
851147	pp	854026
851147	pp	854116
851147	pp	854381
851147	pp	854948
851147	pp	855335
851147	pp	855369
851147	pp	855408
851147	pp	855591
851147	pp	855700
851147	pp	856063
851147	pp	856076
851147	pp	856095
851147	pp	856584
851147	pp	856606
851147	pp	856626
851148	pp	851204
851148	pp	851206
851148	pp	851250
851148	pp	851266
851148	pp	851332
851148	pp	851407
851148	pp	851421
851148	pp	851462
851148	pp	851532
851148	pp	851545
851148	pp	851596
851148	pp	851707
851148	pp	851754
851148	pp	851798
851148	pp	851909
851148	pp	851928
851148	pp	851988
851148	pp	851996
851148	pp	852050
851148	pp	852199
851148	pp	852207
851148	pp	852406
851148	pp	852440
851148	pp	852456
851148	pp	852525
851148	pp	852536
851148	pp	852640
851148	pp	852695
851148	pp	852755
851148	pp	852772
851148	pp	852788
851148	pp	852977
851148	pp	853177
851148	pp	853303
851148	pp	853350
851148	pp	853353
851148	pp	853369
851148	pp	853419
851148	pp	853433
851148	pp	853528
851148	pp	853697
851148	pp	853733
851148	pp	853862
851148	pp	853922
851148	pp	853957
851148	pp	853967
851148	pp	854150
851148	pp	854291
851148	pp	854317
851148	pp	854353
851148	pp	854504
851148	pp	854703
851148	pp	854734
851148	pp	854740
851148	pp	854772
851148	pp	854998
851148	pp	855110
851148	pp	855136
851148	pp	855269
851148	pp	855281
851148	pp	855477
851148	pp	855568
851148	pp	855618
851148	pp	855630
851148	pp	855651
851148	pp	855699
851148	pp	855700
851148	pp	855883
851148	pp	856075
851148	pp	856085
851148	pp	856103
851148	pp	856208
851148	pp	856290
851148	pp	856301
851148	pp	856361
851148	pp	856478
851148	pp	856537
851148	pp	856659
851148	pp	856674
851148	pp	856717
851148	pp	856772
851148	pp	856775
851148	pp	856862
851150	pp	851271
851150	pp	851379
851150	pp	851415
851150	pp	851575
851150	pp	851620
851150	pp	851636
851150	pp	851661
851150	pp	851950
851150	pp	851988
851150	pp	852057
851150	pp	852276
851150	pp	852457
851150	pp	852519
851150	pp	852582
851150	pp	852703
851150	pp	852755
851150	pp	852775
851150	pp	852853
851150	pp	852876
851150	pp	852931
851150	pp	853064
851150	pp	853106
851150	pp	853174
851150	pp	853353
851150	pp	853479
851150	pp	853587
851150	pp	853641
851150	pp	853719
851150	pp	853783
851150	pp	853809
851150	pp	854551
851150	pp	854827
851150	pp	854980
851150	pp	854999
851150	pp	855155
851150	pp	855280
851150	pp	855470
851150	pp	855522
851150	pp	855649
851150	pp	855651
851150	pp	855911
851150	pp	855925
851150	pp	856085
851150	pp	856195
851150	pp	856271
851150	pp	856351
851150	pp	856375
851150	pp	856870
851150	pp	856912
851150	pp	9164912
851151	pp	851406
851151	pp	852127
851151	pp	853261
851151	pp	855466
851152	pp	851196
851152	pp	851311
851152	pp	851313
851152	pp	851636
851152	pp	851665
851152	pp	851699
851152	pp	851716
851152	pp	851745
851152	pp	851814
851152	pp	851874
851152	pp	851906
851152	pp	851969
851152	pp	852080
851152	pp	852194
851152	pp	852218
851152	pp	852245
851152	pp	852248
851152	pp	852283
851152	pp	852344
851152	pp	852416
851152	pp	852487
851152	pp	852493
851152	pp	852702
851152	pp	852755
851152	pp	852757
851152	pp	852804
851152	pp	852838
851152	pp	852976
851152	pp	853071
851152	pp	853128
851152	pp	853152
851152	pp	853397
851152	pp	853419
851152	pp	853531
851152	pp	853610
851152	pp	853718
851152	pp	853896
851152	pp	854026
851152	pp	854034
851152	pp	854284
851152	pp	854392
851152	pp	854417
851152	pp	854542
851152	pp	854768
851152	pp	854827
851152	pp	854902
851152	pp	854940
851152	pp	854948
851152	pp	855335
851152	pp	855357
851152	pp	855466
851152	pp	855470
851152	pp	855491
851152	pp	855543
851152	pp	855547
851152	pp	855658
851152	pp	855708
851152	pp	855881
851152	pp	855903
851152	pp	855972
851152	pp	856275
851152	pp	856305
851152	pp	856351
851152	pp	856384
851152	pp	856422
851152	pp	856486
851152	pp	856572
851152	pp	856610
851152	pp	856626
851152	pp	856776
851152	pp	856885
851152	pp	856890
851152	pp	856895
851152	pp	856912
851153	pp	851661
851153	pp	851676
851153	pp	851723
851153	pp	851765
851153	pp	852373
851153	pp	852406
851153	pp	852497
851153	pp	852766
851153	pp	852814
851153	pp	852889
851153	pp	853144
851153	pp	853167
851153	pp	853179
851153	pp	853644
851153	pp	853698
851153	pp	854503
851153	pp	854701
851153	pp	854826
851153	pp	854946
851153	pp	855224
851153	pp	855245
851153	pp	855263
851153	pp	855288
851153	pp	855466
851153	pp	855639
851153	pp	855680
851153	pp	855836
851153	pp	856613
851153	pp	856924
851154	pp	851499
851154	pp	851504
851154	pp	851988
851154	pp	852122
851154	pp	852276
851154	pp	852332
851154	pp	852594
851154	pp	852686
851154	pp	852870
851154	pp	855466
851154	pp	855514
851154	pp	855957
851154	pp	856087
851154	pp	856868
851156	pp	851810
851156	pp	851996
851156	pp	852248
851156	pp	852284
851156	pp	852295
851156	pp	852755
851156	pp	853311
851156	pp	855350
851156	pp	855700
851157	pp	851457
851157	pp	852248
851157	pp	853091
851157	pp	853427
851157	pp	853522
851158	pp	851209
851158	pp	852122
851158	pp	852518
851158	pp	852577
851158	pp	852893
851158	pp	852984
851158	pp	853178
851158	pp	853475
851158	pp	853718
851158	pp	854821
851158	pp	855081
851158	pp	855477
851158	pp	855836
851158	pp	855897
851158	pp	855953
851158	pp	856076
851158	pp	856085
851158	pp	856294
851158	pp	856360
851158	pp	856537
851158	pp	856574
851158	pp	856607
851158	pp	856895
851159	pp	851212
851159	pp	851344
851159	pp	851358
851159	pp	851394
851159	pp	851549
851159	pp	851575
851159	pp	851934
851159	pp	851984
851159	pp	852084
851159	pp	852127
851159	pp	852255
851159	pp	852319
851159	pp	852344
851159	pp	852405
851159	pp	852415
851159	pp	852564
851159	pp	852702
851159	pp	852755
851159	pp	852983
851159	pp	853318
851159	pp	853479
851159	pp	853603
851159	pp	853681
851159	pp	853811
851159	pp	853974
851159	pp	854016
851159	pp	854026
851159	pp	854263
851159	pp	854330
851159	pp	854485
851159	pp	855104
851159	pp	855173
851159	pp	855310
851159	pp	855466
851159	pp	855575
851159	pp	855577
851159	pp	855605
851159	pp	856021
851159	pp	856195
851159	pp	856197
851159	pp	856307
851159	pp	856312
851159	pp	856570
851159	pp	856700
851159	pp	856751
851159	pp	856799
851159	pp	856848
851159	pp	856889
851159	pp	856919
851159	pp	9164871
851159	pp	9164888
851159	pp	9164899
851159	pp	9164900
851159	pp	9164922
851159	pp	9164965
851160	pp	851694
851160	pp	851823
851160	pp	851890
851160	pp	851921
851160	pp	852014
851160	pp	852073
851160	pp	852088
851160	pp	852215
851160	pp	852235
851160	pp	852242
851160	pp	852248
851160	pp	852419
851160	pp	852483
851160	pp	852585
851160	pp	852967
851160	pp	852983
851160	pp	853135
851160	pp	853382
851160	pp	853687
851160	pp	853875
851160	pp	853960
851160	pp	854130
851160	pp	854321
851160	pp	854749
851160	pp	854937
851160	pp	854983
851160	pp	855039
851160	pp	855231
851160	pp	855436
851160	pp	855469
851160	pp	855536
851160	pp	855544
851160	pp	855727
851160	pp	855886
851160	pp	856243
851160	pp	856552
851161	pp	851770
851161	pp	852109
851161	pp	852732
851161	pp	852755
851161	pp	852780
851161	pp	852964
851161	pp	853244
851161	pp	853638
851161	pp	853688
851161	pp	854068
851161	pp	854242
851161	pp	854428
851161	pp	855463
851162	pp	851169
851162	pp	851394
851162	pp	851407
851162	pp	851419
851162	pp	851476
851162	pp	851477
851162	pp	851493
851162	pp	851575
851162	pp	851589
851162	pp	851636
851162	pp	851665
851162	pp	851768
851162	pp	851969
851162	pp	851990
851162	pp	852026
851162	pp	852058
851162	pp	852060
851162	pp	852082
851162	pp	852122
851162	pp	852127
851162	pp	852185
851162	pp	852206
851162	pp	852254
851162	pp	852319
851162	pp	852337
851162	pp	852479
851162	pp	852487
851162	pp	852489
851162	pp	852742
851162	pp	852754
851162	pp	852775
851162	pp	852804
851162	pp	852852
851162	pp	852853
851162	pp	852976
851162	pp	853015
851162	pp	853118
851162	pp	853198
851162	pp	853249
851162	pp	853262
851162	pp	853318
851162	pp	853335
851162	pp	853471
851162	pp	853587
851162	pp	853610
851162	pp	853674
851162	pp	853922
851162	pp	853956
851162	pp	853993
851162	pp	854117
851162	pp	854229
851162	pp	854263
851162	pp	854284
851162	pp	854489
851162	pp	854673
851162	pp	854780
851162	pp	854793
851162	pp	854794
851162	pp	854827
851162	pp	854902
851162	pp	854937
851162	pp	854939
851162	pp	855232
851162	pp	855283
851162	pp	855415
851162	pp	855466
851162	pp	855514
851162	pp	855535
851162	pp	855543
851162	pp	855613
851162	pp	855628
851162	pp	855655
851162	pp	855787
851162	pp	855881
851162	pp	855903
851162	pp	856015
851162	pp	856351
851162	pp	856352
851162	pp	856388
851162	pp	856422
851162	pp	856484
851162	pp	856544
851162	pp	856603
851162	pp	856610
851162	pp	856805
851162	pp	856839
851162	pp	856846
851162	pp	856870
851162	pp	856895
851163	pp	851330
851163	pp	851342
851163	pp	851369
851163	pp	851520
851163	pp	851587
851163	pp	851754
851163	pp	851810
851163	pp	851811
851163	pp	851813
851163	pp	852050
851163	pp	852122
851163	pp	852235
851163	pp	852283
851163	pp	852284
851163	pp	852294
851163	pp	852295
851163	pp	852642
851163	pp	852700
851163	pp	852755
851163	pp	853059
851163	pp	853427
851163	pp	853512
851163	pp	853781
851163	pp	853817
851163	pp	853976
851163	pp	854656
851163	pp	854931
851163	pp	855263
851163	pp	855266
851163	pp	855316
851163	pp	855355
851163	pp	855368
851163	pp	855505
851163	pp	855700
851163	pp	855701
851163	pp	856351
851163	pp	856425
851163	pp	856559
851163	pp	856569
851163	pp	856752
851163	pp	856766
851164	pp	852406
851164	pp	852755
851164	pp	853688
851166	pp	852057
851166	pp	852755
851167	pp	852248
851167	pp	852344
851167	pp	852755
851167	pp	852814
851168	pp	851207
851168	pp	851342
851168	pp	851399
851168	pp	851846
851168	pp	851870
851168	pp	851911
851168	pp	852295
851168	pp	852373
851168	pp	852424
851168	pp	852755
851168	pp	852903
851168	pp	852997
851168	pp	852998
851168	pp	853167
851168	pp	853198
851168	pp	853606
851168	pp	853741
851168	pp	853782
851168	pp	854142
851168	pp	854193
851168	pp	854212
851168	pp	854353
851168	pp	854444
851168	pp	854509
851168	pp	855076
851168	pp	855276
851168	pp	855466
851168	pp	855561
851168	pp	855700
851168	pp	855787
851168	pp	856148
851168	pp	856351
851168	pp	856422
851168	pp	856435
851168	pp	856457
851168	pp	856659
851168	pp	856895
851169	pp	851394
851169	pp	851419
851169	pp	851476
851169	pp	851477
851169	pp	851484
851169	pp	851575
851169	pp	851632
851169	pp	851636
851169	pp	851708
851169	pp	851776
851169	pp	851895
851169	pp	851990
851169	pp	852021
851169	pp	852026
851169	pp	852058
851169	pp	852082
851169	pp	852122
851169	pp	852185
851169	pp	852206
851169	pp	852212
851169	pp	852254
851169	pp	852276
851169	pp	852319
851169	pp	852337
851169	pp	852378
851169	pp	852479
851169	pp	852489
851169	pp	852646
851169	pp	852730
851169	pp	852742
851169	pp	852755
851169	pp	852775
851169	pp	852804
851169	pp	852853
851169	pp	852870
851169	pp	852922
851169	pp	852976
851169	pp	853060
851169	pp	853160
851169	pp	853249
851169	pp	853262
851169	pp	853318
851169	pp	853419
851169	pp	853587
851169	pp	853674
851169	pp	853723
851169	pp	853806
851169	pp	853851
851169	pp	853860
851169	pp	853956
851169	pp	853993
851169	pp	854116
851169	pp	854117
851169	pp	854229
851169	pp	854263
851169	pp	854489
851169	pp	854673
851169	pp	854794
851169	pp	854827
851169	pp	854902
851169	pp	854937
851169	pp	854939
851169	pp	855083
851169	pp	855173
851169	pp	855232
851169	pp	855283
851169	pp	855335
851169	pp	855415
851169	pp	855466
851169	pp	855543
851169	pp	855591
851169	pp	855599
851169	pp	855628
851169	pp	855655
851169	pp	855787
851169	pp	855826
851169	pp	855881
851169	pp	855903
851169	pp	855972
851169	pp	856015
851169	pp	856063
851169	pp	856264
851169	pp	856351
851169	pp	856352
851169	pp	856355
851169	pp	856388
851169	pp	856544
851169	pp	856610
851169	pp	856805
851169	pp	856839
851169	pp	856895
851170	pp	851530
851170	pp	851678
851170	pp	852021
851170	pp	852107
851170	pp	852122
851170	pp	852283
851170	pp	852294
851170	pp	852295
851170	pp	852416
851170	pp	852757
851170	pp	852767
851170	pp	852804
851170	pp	853167
851170	pp	853186
851170	pp	853847
851170	pp	853956
851170	pp	853993
851170	pp	854078
851170	pp	854150
851170	pp	854229
851170	pp	854381
851170	pp	854441
851170	pp	854518
851170	pp	854780
851170	pp	854901
851170	pp	854937
851170	pp	855068
851170	pp	855283
851170	pp	855335
851170	pp	855466
851170	pp	855535
851170	pp	855613
851170	pp	855664
851170	pp	855700
851170	pp	855701
851170	pp	855787
851170	pp	855890
851170	pp	855903
851170	pp	855957
851170	pp	855972
851170	pp	856012
851170	pp	856087
851170	pp	856119
851170	pp	856298
851170	pp	856351
851170	pp	856449
851170	pp	856488
851170	pp	856489
851170	pp	856604
851170	pp	856723
851170	pp	856764
851170	pp	856870
851170	pp	856895
851171	pp	851431
851171	pp	852200
851171	pp	852755
851171	pp	852939
851171	pp	853758
851171	pp	854036
851171	pp	854149
851171	pp	854900
851171	pp	854995
851171	pp	855036
851171	pp	855964
851171	pp	856076
851171	pp	856277
851171	pp	856351
851171	pp	856535
851172	pp	852265
851172	pp	852695
851172	pp	855605
851172	pp	856537
851172	pp	856571
851173	pp	851180
851173	pp	851340
851173	pp	851369
851173	pp	851374
851173	pp	851466
851173	pp	851917
851173	pp	852248
851173	pp	852265
851173	pp	852697
851173	pp	852931
851173	pp	853082
851173	pp	853389
851173	pp	853757
851173	pp	854142
851173	pp	854201
851173	pp	854647
851173	pp	854889
851173	pp	854970
851173	pp	855016
851173	pp	855389
851173	pp	855524
851173	pp	856351
851173	pp	856394
851173	pp	856413
851173	pp	856563
851173	pp	856688
851173	pp	856854
851174	pp	851882
851174	pp	851975
851174	pp	852172
851174	pp	852190
851174	pp	852578
851174	pp	855505
851175	pp	851250
851175	pp	851304
851175	pp	851544
851175	pp	851889
851175	pp	852169
851175	pp	852322
851175	pp	852755
851175	pp	852950
851175	pp	852980
851175	pp	853539
851175	pp	853675
851175	pp	853783
851175	pp	854284
851175	pp	854443
851175	pp	854945
851175	pp	855087
851175	pp	855496
851175	pp	855633
851175	pp	855922
851175	pp	856129
851175	pp	856351
851175	pp	856376
851175	pp	856648
851177	pp	851548
851177	pp	851754
851177	pp	851988
851177	pp	852122
851177	pp	852228
851177	pp	852248
851177	pp	852284
851177	pp	852294
851177	pp	852295
851177	pp	852457
851177	pp	853186
851177	pp	853544
851177	pp	853682
851177	pp	853683
851177	pp	854078
851177	pp	854230
851177	pp	854381
851177	pp	854469
851177	pp	854487
851177	pp	855269
851177	pp	855335
851177	pp	855473
851177	pp	855636
851177	pp	855700
851177	pp	855701
851178	pp	852755
851178	pp	853959
851178	pp	854662
851178	pp	854826
851178	pp	855789
851178	pp	856754
851180	pp	852004
851180	pp	852457
851180	pp	852512
851180	pp	852805
851180	pp	853338
851180	pp	853418
851180	pp	853434
851180	pp	853922
851180	pp	854408
851180	pp	854525
851180	pp	854657
851180	pp	854977
851180	pp	855013
851180	pp	855466
851180	pp	855664
851180	pp	855820
851180	pp	856012
851180	pp	856089
851180	pp	856723
851180	pp	856846
851180	pp	856912
851181	pp	852044
851181	pp	852248
851181	pp	852755
851182	pp	854713
851182	pp	854781
851182	pp	855104
851182	pp	856076
851183	pp	852248
851183	pp	855104
851184	pp	852248
851184	pp	855466
851185	pp	852248
851185	pp	855466
851187	pp	852101
851187	pp	852248
851187	pp	855466
851187	pp	856765
851189	pp	852248
851189	pp	853817
851189	pp	855466
851189	pp	856065
851190	pp	851575
851190	pp	851680
851190	pp	851904
851190	pp	851985
851190	pp	852193
851190	pp	852248
851190	pp	852371
851190	pp	852499
851190	pp	852618
851190	pp	853056
851190	pp	853136
851190	pp	853252
851190	pp	853262
851190	pp	853283
851190	pp	853529
851190	pp	853632
851190	pp	853682
851190	pp	854138
851190	pp	854387
851190	pp	854666
851190	pp	854731
851190	pp	855418
851190	pp	855547
851190	pp	855605
851190	pp	855725
851190	pp	855942
851190	pp	856247
851190	pp	856382
851190	pp	856850
851190	pp	856854
851191	pp	851259
851191	pp	852203
851191	pp	852248
851191	pp	852457
851191	pp	852757
851191	pp	853283
851191	pp	853439
851191	pp	853552
851191	pp	854161
851191	pp	855524
851191	pp	855532
851191	pp	855661
851191	pp	856076
851191	pp	856840
851192	pp	853275
851192	pp	853522
851192	pp	854202
851192	pp	856076
851192	pp	856482
851193	pp	851320
851193	pp	851394
851193	pp	851441
851193	pp	851493
851193	pp	851504
851193	pp	851544
851193	pp	851708
851193	pp	851726
851193	pp	851774
851193	pp	851819
851193	pp	851878
851193	pp	851935
851193	pp	851954
851193	pp	852090
851193	pp	852121
851193	pp	852122
851193	pp	852522
851193	pp	852582
851193	pp	852590
851193	pp	852607
851193	pp	852680
851193	pp	852722
851193	pp	852778
851193	pp	852826
851193	pp	852895
851193	pp	852915
851193	pp	852998
851193	pp	853201
851193	pp	853222
851193	pp	853241
851193	pp	853261
851193	pp	853275
851193	pp	853318
851193	pp	853344
851193	pp	853352
851193	pp	853371
851193	pp	853410
851193	pp	853522
851193	pp	853750
851193	pp	853817
851193	pp	853839
851193	pp	853956
851193	pp	853957
851193	pp	854020
851193	pp	854055
851193	pp	854284
851193	pp	854290
851193	pp	854303
851193	pp	854331
851193	pp	854666
851193	pp	854678
851193	pp	854791
851193	pp	854795
851193	pp	854827
851193	pp	854868
851193	pp	854935
851193	pp	854970
851193	pp	854977
851193	pp	855011
851193	pp	855180
851193	pp	855278
851193	pp	855409
851193	pp	855427
851193	pp	855464
851193	pp	855466
851193	pp	855637
851193	pp	855739
851193	pp	855787
851193	pp	855898
851193	pp	855900
851193	pp	855971
851193	pp	856076
851193	pp	856088
851193	pp	856119
851193	pp	856246
851193	pp	856247
851193	pp	856261
851193	pp	856287
851193	pp	856351
851193	pp	856355
851193	pp	856422
851193	pp	856438
851193	pp	856460
851193	pp	856517
851193	pp	856520
851193	pp	856529
851193	pp	856535
851193	pp	856574
851193	pp	856607
851193	pp	856753
851193	pp	856803
851193	pp	856895
851193	pp	856918
851194	pp	855104
851194	pp	856537
851195	pp	851259
851195	pp	851386
851195	pp	851730
851195	pp	852059
851195	pp	852295
851195	pp	852582
851195	pp	853071
851195	pp	853083
851195	pp	853165
851195	pp	853303
851195	pp	854258
851195	pp	854345
851195	pp	854827
851195	pp	855005
851195	pp	855025
851195	pp	855466
851195	pp	855512
851195	pp	855700
851195	pp	855787
851195	pp	856422
851195	pp	856461
851195	pp	856895
851196	pp	851306
851196	pp	851477
851196	pp	851548
851196	pp	851632
851196	pp	851665
851196	pp	852026
851196	pp	852039
851196	pp	852107
851196	pp	852319
851196	pp	852371
851196	pp	852378
851196	pp	852493
851196	pp	852719
851196	pp	852747
851196	pp	852755
851196	pp	852804
851196	pp	852853
851196	pp	852994
851196	pp	853249
851196	pp	853320
851196	pp	853463
851196	pp	853587
851196	pp	853610
851196	pp	853817
851196	pp	853894
851196	pp	853937
851196	pp	854229
851196	pp	854543
851196	pp	854794
851196	pp	854817
851196	pp	854827
851196	pp	855132
851196	pp	855173
851196	pp	855177
851196	pp	855232
851196	pp	855269
851196	pp	855283
851196	pp	855302
851196	pp	855357
851196	pp	855466
851196	pp	855543
851196	pp	855701
851196	pp	855782
851196	pp	855787
851196	pp	855838
851196	pp	855903
851196	pp	855957
851196	pp	856102
851196	pp	856154
851196	pp	856275
851196	pp	856351
851196	pp	856352
851196	pp	856401
851196	pp	856449
851196	pp	856607
851196	pp	856626
851196	pp	856656
851196	pp	856746
851196	pp	856758
851196	pp	856839
851196	pp	856885
851196	pp	856895
851197	pp	851450
851197	pp	851533
851197	pp	851841
851197	pp	851916
851197	pp	852122
851197	pp	852365
851197	pp	852404
851197	pp	852512
851197	pp	852703
851197	pp	852787
851197	pp	852794
851197	pp	853017
851197	pp	853090
851197	pp	853389
851197	pp	853576
851197	pp	853683
851197	pp	853758
851197	pp	853773
851197	pp	853817
851197	pp	854085
851197	pp	854102
851197	pp	854656
851197	pp	854662
851197	pp	854780
851197	pp	854827
851197	pp	854976
851197	pp	855144
851197	pp	855409
851197	pp	855466
851197	pp	855568
851197	pp	855843
851197	pp	855978
851197	pp	856081
851197	pp	856089
851197	pp	856159
851197	pp	856537
851197	pp	856738
851199	pp	852248
851199	pp	852265
851199	pp	852497
851199	pp	853191
851199	pp	853587
851199	pp	854068
851199	pp	854158
851199	pp	854939
851199	pp	855409
851199	pp	855524
851199	pp	856846
851200	pp	852263
851200	pp	852465
851200	pp	852560
851200	pp	852755
851200	pp	852918
851200	pp	854832
851200	pp	855439
851200	pp	855500
851200	pp	856459
851200	pp	9164967
851201	pp	851318
851201	pp	851441
851201	pp	851518
851201	pp	851563
851201	pp	851756
851201	pp	851968
851201	pp	852025
851201	pp	852059
851201	pp	852093
851201	pp	852122
851201	pp	852145
851201	pp	852169
851201	pp	852194
851201	pp	852348
851201	pp	852411
851201	pp	852416
851201	pp	852493
851201	pp	852749
851201	pp	852757
851201	pp	852858
851201	pp	852952
851201	pp	852962
851201	pp	853186
851201	pp	853195
851201	pp	853227
851201	pp	853292
851201	pp	853332
851201	pp	853341
851201	pp	853461
851201	pp	853509
851201	pp	853524
851201	pp	853681
851201	pp	853767
851201	pp	853928
851201	pp	853961
851201	pp	854188
851201	pp	854327
851201	pp	854525
851201	pp	854742
851201	pp	854868
851201	pp	854956
851201	pp	855047
851201	pp	855155
851201	pp	855214
851201	pp	855228
851201	pp	855253
851201	pp	855332
851201	pp	855450
851201	pp	855475
851201	pp	855478
851201	pp	855492
851201	pp	855646
851201	pp	855745
851201	pp	855796
851201	pp	855888
851201	pp	855929
851201	pp	855952
851201	pp	856134
851201	pp	856216
851201	pp	856275
851201	pp	856319
851201	pp	856566
851201	pp	856570
851201	pp	856732
851201	pp	856751
851201	pp	856754
851201	pp	856919
851202	pp	852248
851202	pp	852457
851202	pp	852755
851202	pp	855399
851202	pp	856870
851202	pp	856919
851203	pp	851219
851203	pp	851259
851203	pp	851335
851203	pp	851591
851203	pp	851742
851203	pp	851770
851203	pp	852079
851203	pp	852127
851203	pp	852230
851203	pp	852372
851203	pp	852499
851203	pp	852755
851203	pp	852892
851203	pp	853043
851203	pp	853226
851203	pp	853416
851203	pp	854201
851203	pp	854505
851203	pp	855221
851203	pp	855466
851203	pp	855785
851203	pp	855844
851203	pp	856144
851203	pp	856886
851204	pp	851399
851204	pp	851678
851204	pp	852059
851204	pp	852068
851204	pp	852294
851204	pp	852295
851204	pp	852373
851204	pp	852406
851204	pp	852416
851204	pp	852427
851204	pp	852659
851204	pp	852680
851204	pp	852772
851204	pp	853365
851204	pp	853438
851204	pp	853650
851204	pp	853728
851204	pp	853735
851204	pp	853851
851204	pp	854068
851204	pp	854200
851204	pp	854353
851204	pp	854465
851204	pp	854504
851204	pp	854948
851204	pp	855097
851204	pp	855170
851204	pp	855224
851204	pp	855357
851204	pp	855700
851204	pp	855701
851204	pp	856418
851204	pp	856846
851204	pp	856895
851205	pp	851250
851205	pp	851259
851205	pp	851273
851205	pp	851359
851205	pp	851544
851205	pp	851889
851205	pp	852248
851205	pp	852327
851205	pp	852348
851205	pp	852457
851205	pp	852469
851205	pp	852695
851205	pp	852755
851205	pp	852931
851205	pp	853252
851205	pp	853332
851205	pp	853338
851205	pp	853353
851205	pp	853683
851205	pp	853790
851205	pp	853928
851205	pp	854123
851205	pp	854428
851205	pp	854441
851205	pp	854503
851205	pp	854525
851205	pp	854533
851205	pp	854713
851205	pp	855075
851205	pp	855170
851205	pp	855224
851205	pp	855409
851205	pp	855418
851205	pp	855524
851205	pp	855568
851205	pp	855640
851205	pp	855929
851205	pp	855950
851205	pp	856011
851205	pp	856081
851205	pp	856263
851205	pp	856382
851205	pp	856478
851205	pp	856482
851205	pp	856537
851205	pp	856593
851206	pp	851548
851206	pp	851754
851206	pp	851988
851206	pp	851996
851206	pp	852119
851206	pp	852122
851206	pp	852495
851206	pp	852755
851206	pp	852772
851206	pp	854063
851206	pp	854068
851206	pp	854469
851206	pp	854701
851206	pp	854713
851206	pp	854878
851206	pp	854976
851206	pp	855158
851206	pp	855618
851206	pp	855957
851206	pp	856085
851206	pp	856103
851206	pp	856301
851206	pp	856775
851206	pp	856831
851207	pp	851214
851207	pp	851246
851207	pp	851543
851207	pp	851624
851207	pp	851824
851207	pp	851887
851207	pp	852108
851207	pp	852311
851207	pp	852670
851207	pp	852876
851207	pp	853144
851207	pp	853226
851207	pp	853288
851207	pp	853408
851207	pp	853418
851207	pp	853668
851207	pp	853723
851207	pp	853859
851207	pp	854271
851207	pp	854903
851207	pp	854933
851207	pp	855013
851207	pp	855393
851207	pp	855395
851207	pp	856141
851207	pp	856247
851207	pp	856351
851207	pp	856691
851207	pp	856913
851208	pp	851660
851208	pp	852122
851208	pp	852755
851208	pp	852767
851208	pp	852995
851208	pp	853847
851208	pp	854166
851208	pp	854441
851208	pp	854827
851208	pp	854937
851208	pp	855466
851208	pp	855613
851208	pp	855787
851208	pp	856463
851209	pp	851217
851209	pp	851383
851209	pp	851498
851209	pp	851620
851209	pp	851818
851209	pp	851894
851209	pp	851949
851209	pp	851993
851209	pp	852128
851209	pp	852180
851209	pp	852191
851209	pp	852457
851209	pp	852729
851209	pp	852846
851209	pp	853015
851209	pp	853056
851209	pp	853149
851209	pp	853153
851209	pp	853169
851209	pp	853568
851209	pp	853587
851209	pp	853705
851209	pp	853870
851209	pp	854022
851209	pp	854026
851209	pp	854268
851209	pp	854301
851209	pp	854408
851209	pp	854450
851209	pp	854697
851209	pp	854778
851209	pp	854826
851209	pp	854938
851209	pp	855143
851209	pp	855257
851209	pp	855291
851209	pp	855303
851209	pp	855346
851209	pp	855404
851209	pp	855625
851209	pp	855639
851209	pp	855717
851209	pp	855718
851209	pp	856236
851209	pp	856250
851209	pp	856262
851209	pp	856268
851209	pp	856311
851209	pp	856365
851209	pp	856563
851209	pp	856579
851209	pp	856665
851209	pp	856845
851209	pp	856853
851209	pp	856924
851210	pp	851226
851210	pp	851264
851210	pp	851279
851210	pp	851431
851210	pp	851462
851210	pp	851464
851210	pp	851627
851210	pp	852020
851210	pp	852456
851210	pp	852675
851210	pp	853668
851210	pp	853728
851210	pp	854149
851210	pp	854909
851210	pp	854979
851210	pp	854997
851210	pp	855650
851210	pp	856081
851210	pp	856607
851210	pp	856856
851211	pp	852108
851211	pp	852456
851211	pp	853581
851211	pp	855524
851211	pp	855836
851211	pp	856543
851212	pp	851389
851212	pp	851406
851212	pp	851415
851212	pp	851716
851212	pp	851768
851212	pp	851771
851212	pp	851839
851212	pp	852053
851212	pp	852248
851212	pp	852322
851212	pp	852470
851212	pp	852582
851212	pp	852680
851212	pp	852697
851212	pp	852755
851212	pp	852870
851212	pp	852888
851212	pp	852977
851212	pp	852984
851212	pp	853035
851212	pp	853059
851212	pp	853096
851212	pp	853332
851212	pp	853908
851212	pp	853997
851212	pp	854192
851212	pp	854222
851212	pp	854773
851212	pp	854827
851212	pp	854875
851212	pp	855017
851212	pp	855154
851212	pp	855219
851212	pp	855428
851212	pp	855443
851212	pp	855505
851212	pp	855706
851212	pp	855787
851212	pp	855788
851212	pp	856065
851212	pp	856070
851212	pp	856186
851212	pp	856799
851212	pp	856870
851212	pp	856912
851213	pp	851450
851213	pp	851956
851213	pp	852207
851213	pp	852457
851213	pp	853922
851213	pp	856382
851213	pp	856482
851214	pp	851266
851214	pp	851408
851214	pp	851461
851214	pp	851811
851214	pp	852190
851214	pp	852283
851214	pp	852295
851214	pp	852378
851214	pp	852457
851214	pp	853318
851214	pp	853583
851214	pp	854111
851214	pp	854198
851214	pp	854776
851214	pp	855700
851214	pp	856351
851214	pp	856569
851215	pp	851931
851215	pp	852324
851215	pp	852593
851215	pp	855013
851215	pp	856421
851215	pp	856514
851216	pp	851274
851216	pp	851403
851216	pp	851458
851216	pp	851544
851216	pp	851676
851216	pp	851712
851216	pp	851771
851216	pp	851846
851216	pp	851887
851216	pp	852065
851216	pp	852606
851216	pp	852755
851216	pp	852766
851216	pp	852814
851216	pp	853167
851216	pp	853334
851216	pp	853686
851216	pp	853817
851216	pp	853830
851216	pp	853995
851216	pp	854111
851216	pp	854371
851216	pp	854902
851216	pp	854971
851216	pp	855222
851216	pp	855474
851216	pp	855783
851216	pp	856146
851216	pp	856289
851216	pp	856361
851216	pp	856781
851216	pp	856870
851217	pp	851339
851217	pp	851421
851217	pp	851740
851217	pp	852093
851217	pp	852122
851217	pp	852371
851217	pp	852685
851217	pp	853065
851217	pp	853198
851217	pp	853389
851217	pp	853433
851217	pp	853529
851217	pp	853632
851217	pp	853782
851217	pp	854036
851217	pp	854179
851217	pp	854240
851217	pp	854248
851217	pp	854261
851217	pp	854333
851217	pp	854653
851217	pp	854741
851217	pp	854745
851217	pp	854780
851217	pp	854931
851217	pp	854939
851217	pp	854984
851217	pp	855131
851217	pp	855316
851217	pp	855466
851217	pp	855512
851217	pp	855596
851217	pp	855766
851217	pp	855819
851217	pp	855951
851217	pp	856015
851217	pp	856087
851217	pp	856422
851217	pp	856482
851217	pp	856537
851217	pp	856563
851218	pp	851500
851218	pp	851532
851218	pp	851800
851218	pp	852122
851218	pp	852755
851218	pp	853531
851218	pp	854866
851218	pp	855025
851218	pp	855080
851218	pp	855177
851218	pp	855466
851218	pp	855691
851218	pp	855911
851218	pp	856226
851218	pp	856649
851218	pp	856682
851219	pp	853589
851219	pp	853638
851219	pp	854201
851219	pp	854273
851219	pp	855237
851219	pp	856870
851220	pp	851483
851220	pp	851788
851220	pp	852122
851220	pp	852295
851220	pp	852392
851220	pp	853650
851220	pp	853817
851220	pp	854158
851220	pp	854725
851220	pp	855305
851220	pp	855386
851220	pp	855466
851220	pp	855626
851220	pp	855920
851220	pp	855964
851220	pp	856023
851220	pp	856482
851220	pp	856738
851221	pp	852122
851221	pp	852344
851221	pp	852755
851221	pp	853670
851221	pp	853728
851221	pp	854149
851221	pp	854780
851221	pp	855346
851221	pp	855787
851221	pp	855954
851221	pp	856087
851221	pp	856351
851221	pp	856557
851222	pp	851347
851222	pp	851727
851222	pp	851771
851222	pp	851889
851222	pp	851934
851222	pp	852096
851222	pp	852122
851222	pp	852169
851222	pp	852276
851222	pp	852283
851222	pp	852432
851222	pp	852532
851222	pp	852885
851222	pp	852977
851222	pp	852980
851222	pp	853332
851222	pp	853364
851222	pp	853928
851222	pp	854150
851222	pp	854284
851222	pp	854294
851222	pp	854370
851222	pp	854443
851222	pp	854835
851222	pp	854966
851222	pp	855478
851222	pp	855616
851222	pp	855841
851222	pp	855929
851222	pp	856402
851222	pp	856563
851223	pp	851249
851223	pp	852654
851223	pp	853379
851223	pp	854153
851223	pp	855082
851223	pp	855243
851223	pp	855592
851223	pp	855654
851223	pp	855705
851223	pp	855841
851223	pp	856483
851224	pp	851521
851224	pp	851797
851224	pp	852821
851224	pp	853264
851224	pp	853491
851224	pp	855201
851224	pp	855466
851224	pp	856393
851225	pp	852755
851225	pp	853419
851225	pp	854888
851225	pp	855916
851226	pp	851264
851226	pp	851462
851226	pp	851506
851226	pp	851621
851226	pp	851659
851226	pp	851660
851226	pp	851678
851226	pp	851705
851226	pp	851754
851226	pp	851988
851226	pp	852283
851226	pp	852294
851226	pp	852324
851226	pp	852481
851226	pp	852675
851226	pp	852755
851226	pp	852825
851226	pp	852876
851226	pp	852951
851226	pp	852976
851226	pp	853146
851226	pp	853325
851226	pp	853418
851226	pp	854142
851226	pp	854997
851226	pp	855254
851226	pp	855335
851226	pp	855409
851226	pp	855593
851226	pp	855669
851226	pp	855864
851226	pp	855890
851226	pp	856029
851226	pp	856331
851226	pp	856421
851226	pp	856510
851226	pp	856543
851226	pp	856646
851226	pp	856716
851226	pp	856846
851229	pp	852248
851229	pp	852719
851229	pp	855104
851230	pp	853175
851230	pp	855560
851230	pp	856438
851230	pp	856854
851232	pp	852248
851233	pp	852248
851233	pp	855466
851234	pp	852248
851234	pp	855466
851236	pp	852248
851236	pp	855104
851237	pp	851299
851237	pp	851996
851237	pp	852755
851237	pp	852810
851237	pp	854544
851237	pp	854557
851237	pp	854778
851237	pp	855943
851237	pp	856607
851238	pp	851239
851238	pp	852755
851238	pp	855356
851238	pp	855466
851239	pp	852122
851239	pp	852755
851239	pp	855466
851239	pp	856076
851239	pp	856814
851240	pp	851399
851240	pp	851678
851240	pp	852004
851240	pp	852412
851240	pp	852493
851240	pp	852680
851240	pp	853202
851240	pp	853244
851240	pp	853410
851240	pp	853860
851240	pp	854068
851240	pp	855154
851240	pp	855224
851240	pp	855356
851240	pp	855466
851240	pp	855587
851240	pp	855789
851240	pp	855972
851240	pp	856012
851240	pp	856275
851240	pp	856846
851241	pp	854686
851241	pp	856287
851243	pp	852437
851243	pp	852756
851243	pp	853275
851243	pp	853688
851243	pp	854073
851243	pp	855898
851243	pp	856741
851244	pp	851458
851244	pp	851494
851244	pp	851858
851244	pp	853034
851244	pp	854113
851245	pp	851285
851245	pp	851802
851245	pp	855532
851246	pp	851304
851246	pp	851369
851246	pp	851596
851246	pp	852108
851246	pp	852112
851246	pp	852248
851246	pp	852311
851246	pp	852670
851246	pp	852803
851246	pp	852946
851246	pp	853144
851246	pp	853815
851246	pp	853840
851246	pp	854046
851246	pp	854324
851246	pp	854903
851246	pp	855278
851246	pp	855355
851246	pp	855438
851246	pp	855529
851246	pp	856741
851246	pp	856837
851246	pp	856888
851247	pp	851632
851247	pp	852021
851247	pp	852248
851247	pp	852984
851247	pp	853682
851247	pp	854487
851247	pp	854545
851247	pp	854775
851247	pp	855392
851247	pp	855957
851247	pp	856298
851248	pp	851536
851248	pp	855630
851249	pp	852654
851249	pp	853465
851249	pp	854153
851249	pp	854458
851250	pp	851533
851250	pp	851759
851250	pp	851761
851250	pp	851765
851250	pp	851815
851250	pp	851846
851250	pp	851879
851250	pp	851889
851250	pp	851957
851250	pp	851962
851250	pp	852002
851250	pp	852021
851250	pp	852049
851250	pp	852169
851250	pp	852171
851250	pp	852216
851250	pp	852233
851250	pp	852425
851250	pp	852660
851250	pp	852695
851250	pp	852860
851250	pp	852892
851250	pp	852950
851250	pp	853053
851250	pp	853133
851250	pp	853153
851250	pp	853157
851250	pp	853252
851250	pp	853271
851250	pp	853329
851250	pp	853330
851250	pp	853398
851250	pp	853416
851250	pp	853423
851250	pp	853434
851250	pp	853478
851250	pp	853598
851250	pp	853675
851250	pp	853725
851250	pp	853783
851250	pp	853789
851250	pp	853845
851250	pp	853890
851250	pp	853892
851250	pp	853902
851250	pp	853906
851250	pp	853908
851250	pp	854085
851250	pp	854223
851250	pp	854235
851250	pp	854240
851250	pp	854294
851250	pp	854370
851250	pp	854408
851250	pp	854507
851250	pp	854511
851250	pp	854555
851250	pp	854657
851250	pp	854670
851250	pp	854749
851250	pp	854773
851250	pp	854889
851250	pp	854978
851250	pp	855005
851250	pp	855013
851250	pp	855101
851250	pp	855154
851250	pp	855176
851250	pp	855238
851250	pp	855275
851250	pp	855320
851250	pp	855497
851250	pp	855512
851250	pp	855533
851250	pp	855586
851250	pp	855597
851250	pp	855640
851250	pp	855844
851250	pp	855929
851250	pp	855948
851250	pp	855957
851250	pp	856052
851250	pp	856075
851250	pp	856081
851250	pp	856162
851250	pp	856263
851250	pp	856278
851250	pp	856329
851250	pp	856376
851250	pp	856379
851250	pp	856422
851250	pp	856480
851250	pp	856563
851250	pp	856577
851250	pp	856599
851250	pp	856613
851250	pp	856648
851250	pp	856738
851250	pp	856769
851250	pp	856828
851250	pp	856840
851251	pp	851255
851251	pp	851672
851251	pp	852755
851251	pp	853904
851251	pp	856921
851252	pp	851672
851252	pp	852755
851252	pp	855472
851252	pp	855503
851252	pp	856921
851254	pp	852755
851254	pp	853886
851254	pp	855466
851255	pp	851328
851255	pp	851415
851255	pp	851776
851255	pp	851814
851255	pp	851895
851255	pp	852173
851255	pp	852202
851255	pp	852248
851255	pp	852415
851255	pp	852416
851255	pp	852755
851255	pp	852838
851255	pp	852938
851255	pp	853060
851255	pp	853419
851255	pp	853555
851255	pp	853806
851255	pp	853851
851255	pp	853864
851255	pp	853871
851255	pp	854229
851255	pp	854351
851255	pp	854424
851255	pp	855055
851255	pp	855083
851255	pp	855399
851255	pp	855403
851255	pp	855418
851255	pp	855499
851255	pp	856099
851255	pp	856222
851255	pp	856388
851255	pp	856537
851255	pp	856870
851256	pp	851264
851256	pp	851408
851256	pp	851461
851256	pp	852530
851256	pp	852719
851256	pp	852755
851256	pp	853467
851256	pp	854827
851256	pp	854909
851256	pp	854935
851256	pp	855466
851256	pp	855836
851256	pp	855883
851256	pp	856351
851256	pp	856382
851259	pp	851263
851259	pp	851272
851259	pp	851279
851259	pp	851282
851259	pp	851303
851259	pp	851314
851259	pp	851321
851259	pp	851335
851259	pp	851359
851259	pp	851369
851259	pp	851394
851259	pp	851411
851259	pp	851415
851259	pp	851416
851259	pp	851429
851259	pp	851430
851259	pp	851431
851259	pp	851441
851259	pp	851467
851259	pp	851487
851259	pp	851492
851259	pp	851501
851259	pp	851543
851259	pp	851544
851259	pp	851574
851259	pp	851591
851259	pp	851625
851259	pp	851632
851259	pp	851656
851259	pp	851685
851259	pp	851719
851259	pp	851721
851259	pp	851744
851259	pp	851746
851259	pp	851748
851259	pp	851752
851259	pp	851768
851259	pp	851770
851259	pp	851774
851259	pp	851789
851259	pp	851800
851259	pp	851819
851259	pp	851824
851259	pp	851832
851259	pp	851878
851259	pp	851895
851259	pp	851897
851259	pp	851924
851259	pp	851928
851259	pp	851931
851259	pp	851937
851259	pp	851938
851259	pp	851943
851259	pp	851954
851259	pp	851957
851259	pp	851962
851259	pp	851973
851259	pp	851981
851259	pp	851988
851259	pp	851993
851259	pp	851996
851259	pp	851998
851259	pp	852015
851259	pp	852016
851259	pp	852059
851259	pp	852061
851259	pp	852071
851259	pp	852088
851259	pp	852090
851259	pp	852095
851259	pp	852106
851259	pp	852109
851259	pp	852113
851259	pp	852121
851259	pp	852122
851259	pp	852124
851259	pp	852138
851259	pp	852145
851259	pp	852177
851259	pp	852203
851259	pp	852212
851259	pp	852222
851259	pp	852223
851259	pp	852258
851259	pp	852278
851259	pp	852305
851259	pp	852330
851259	pp	852360
851259	pp	852397
851259	pp	852407
851259	pp	852412
851259	pp	852452
851259	pp	852456
851259	pp	852467
851259	pp	852483
851259	pp	852495
851259	pp	852497
851259	pp	852516
851259	pp	852531
851259	pp	852532
851259	pp	852553
851259	pp	852590
851259	pp	852593
851259	pp	852618
851259	pp	852624
851259	pp	852647
851259	pp	852654
851259	pp	852657
851259	pp	852660
851259	pp	852665
851259	pp	852666
851259	pp	852675
851259	pp	852680
851259	pp	852694
851259	pp	852703
851259	pp	852751
851259	pp	852755
851259	pp	852787
851259	pp	852816
851259	pp	852825
851259	pp	852826
851259	pp	852839
851259	pp	852857
851259	pp	852862
851259	pp	852872
851259	pp	852895
851259	pp	852899
851259	pp	852915
851259	pp	852926
851259	pp	852946
851259	pp	852951
851259	pp	852962
851259	pp	852982
851259	pp	852987
851259	pp	852997
851259	pp	852998
851259	pp	853045
851259	pp	853050
851259	pp	853077
851259	pp	853083
851259	pp	853085
851259	pp	853096
851259	pp	853112
851259	pp	853142
851259	pp	853149
851259	pp	853152
851259	pp	853155
851259	pp	853181
851259	pp	853198
851259	pp	853201
851259	pp	853218
851259	pp	853222
851259	pp	853241
851259	pp	853243
851259	pp	853256
851259	pp	853261
851259	pp	853287
851259	pp	853290
851259	pp	853318
851259	pp	853335
851259	pp	853352
851259	pp	853361
851259	pp	853375
851259	pp	853409
851259	pp	853410
851259	pp	853418
851259	pp	853450
851259	pp	853489
851259	pp	853527
851259	pp	853535
851259	pp	853536
851259	pp	853538
851259	pp	853558
851259	pp	853559
851259	pp	853576
851259	pp	853605
851259	pp	853639
851259	pp	853671
851259	pp	853718
851259	pp	853729
851259	pp	853739
851259	pp	853785
851259	pp	853789
851259	pp	853820
851259	pp	853848
851259	pp	853855
851259	pp	853857
851259	pp	853877
851259	pp	853886
851259	pp	853922
851259	pp	853956
851259	pp	853980
851259	pp	854016
851259	pp	854038
851259	pp	854040
851259	pp	854056
851259	pp	854057
851259	pp	854080
851259	pp	854082
851259	pp	854113
851259	pp	854124
851259	pp	854126
851259	pp	854138
851259	pp	854149
851259	pp	854156
851259	pp	854168
851259	pp	854186
851259	pp	854192
851259	pp	854202
851259	pp	854203
851259	pp	854213
851259	pp	854227
851259	pp	854253
851259	pp	854258
851259	pp	854265
851259	pp	854273
851259	pp	854277
851259	pp	854284
851259	pp	854291
851259	pp	854300
851259	pp	854301
851259	pp	854303
851259	pp	854307
851259	pp	854310
851259	pp	854318
851259	pp	854322
851259	pp	854324
851259	pp	854326
851259	pp	854335
851259	pp	854357
851259	pp	854372
851259	pp	854402
851259	pp	854428
851259	pp	854430
851259	pp	854447
851259	pp	854472
851259	pp	854488
851259	pp	854506
851259	pp	854655
851259	pp	854660
851259	pp	854662
851259	pp	854670
851259	pp	854682
851259	pp	854691
851259	pp	854697
851259	pp	854717
851259	pp	854735
851259	pp	854758
851259	pp	854768
851259	pp	854776
851259	pp	854786
851259	pp	854795
851259	pp	854796
851259	pp	854801
851259	pp	854802
851259	pp	854818
851259	pp	854827
851259	pp	854851
851259	pp	854867
851259	pp	854876
851259	pp	854886
851259	pp	854919
851259	pp	854940
851259	pp	854949
851259	pp	854957
851259	pp	854970
851259	pp	854982
851259	pp	854995
851259	pp	855003
851259	pp	855011
851259	pp	855025
851259	pp	855088
851259	pp	855099
851259	pp	855102
851259	pp	855116
851259	pp	855125
851259	pp	855136
851259	pp	855152
851259	pp	855153
851259	pp	855158
851259	pp	855159
851259	pp	855180
851259	pp	855201
851259	pp	855203
851259	pp	855224
851259	pp	855247
851259	pp	855258
851259	pp	855278
851259	pp	855301
851259	pp	855303
851259	pp	855306
851259	pp	855353
851259	pp	855427
851259	pp	855453
851259	pp	855457
851259	pp	855464
851259	pp	855466
851259	pp	855492
851259	pp	855501
851259	pp	855512
851259	pp	855524
851259	pp	855531
851259	pp	855540
851259	pp	855565
851259	pp	855586
851259	pp	855598
851259	pp	855599
851259	pp	855602
851259	pp	855637
851259	pp	855646
851259	pp	855661
851259	pp	855706
851259	pp	855724
851259	pp	855725
851259	pp	855728
851259	pp	855732
851259	pp	855737
851259	pp	855747
851259	pp	855760
851259	pp	855769
851259	pp	855784
851259	pp	855786
851259	pp	855787
851259	pp	855807
851259	pp	855812
851259	pp	855827
851259	pp	855836
851259	pp	855842
851259	pp	855843
851259	pp	855844
851259	pp	855863
851259	pp	855869
851259	pp	855900
851259	pp	855922
851259	pp	855927
851259	pp	855936
851259	pp	855938
851259	pp	855956
851259	pp	855958
851259	pp	855967
851259	pp	855994
851259	pp	855996
851259	pp	855998
851259	pp	856000
851259	pp	856021
851259	pp	856045
851259	pp	856049
851259	pp	856054
851259	pp	856057
851259	pp	856079
851259	pp	856084
851259	pp	856087
851259	pp	856088
851259	pp	856095
851259	pp	856097
851259	pp	856103
851259	pp	856105
851259	pp	856106
851259	pp	856119
851259	pp	856126
851259	pp	856140
851259	pp	856162
851259	pp	856168
851259	pp	856169
851259	pp	856210
851259	pp	856229
851259	pp	856230
851259	pp	856236
851259	pp	856246
851259	pp	856247
851259	pp	856249
851259	pp	856254
851259	pp	856260
851259	pp	856262
851259	pp	856278
851259	pp	856279
851259	pp	856287
851259	pp	856292
851259	pp	856307
851259	pp	856313
851259	pp	856327
851259	pp	856350
851259	pp	856351
851259	pp	856355
851259	pp	856387
851259	pp	856390
851259	pp	856422
851259	pp	856434
851259	pp	856438
851259	pp	856458
851259	pp	856460
851259	pp	856476
851259	pp	856494
851259	pp	856501
851259	pp	856508
851259	pp	856513
851259	pp	856517
851259	pp	856520
851259	pp	856528
851259	pp	856535
851259	pp	856559
851259	pp	856570
851259	pp	856602
851259	pp	856607
851259	pp	856630
851259	pp	856638
851259	pp	856646
851259	pp	856649
851259	pp	856670
851259	pp	856675
851259	pp	856688
851259	pp	856697
851259	pp	856717
851259	pp	856731
851259	pp	856753
851259	pp	856779
851259	pp	856787
851259	pp	856821
851259	pp	856828
851259	pp	856840
851259	pp	856846
851259	pp	856866
851259	pp	856869
851259	pp	856888
851259	pp	856895
851259	pp	856898
851259	pp	856903
851259	pp	856912
851259	pp	856931
851260	pp	851394
851260	pp	852415
851260	pp	852740
851260	pp	852755
851260	pp	853202
851260	pp	853318
851260	pp	853781
851260	pp	854938
851260	pp	855466
851260	pp	856059
851260	pp	856195
851260	pp	856351
851260	pp	856461
851260	pp	856677
851260	pp	856895
851261	pp	851482
851261	pp	852106
851261	pp	853632
851261	pp	853641
851261	pp	853884
851261	pp	853896
851261	pp	854256
851261	pp	855271
851261	pp	855631
851261	pp	856062
851262	pp	851277
851262	pp	851408
851262	pp	851461
851262	pp	851481
851262	pp	851485
851262	pp	851964
851262	pp	851988
851262	pp	852060
851262	pp	852122
851262	pp	852135
851262	pp	852294
851262	pp	852421
851262	pp	852843
851262	pp	852938
851262	pp	853451
851262	pp	853519
851262	pp	854277
851262	pp	854827
851262	pp	855055
851262	pp	855118
851262	pp	855701
851262	pp	856100
851263	pp	851369
851263	pp	851399
851263	pp	851678
851263	pp	851737
851263	pp	851988
851263	pp	852042
851263	pp	852295
851263	pp	852457
851263	pp	852493
851263	pp	852755
851263	pp	852794
851263	pp	853311
851263	pp	853409
851263	pp	853410
851263	pp	853649
851263	pp	854868
851263	pp	855066
851263	pp	855159
851263	pp	855263
851263	pp	855356
851263	pp	855466
851263	pp	855532
851263	pp	855700
851263	pp	855934
851263	pp	855950
851263	pp	856275
851263	pp	856351
851263	pp	856842
851263	pp	856846
851263	pp	856912
851264	pp	851335
851264	pp	851462
851264	pp	851621
851264	pp	851891
851264	pp	852403
851264	pp	852586
851264	pp	852675
851264	pp	852755
851264	pp	852826
851264	pp	852951
851264	pp	853033
851264	pp	853201
851264	pp	853467
851264	pp	854157
851264	pp	854181
851264	pp	854220
851264	pp	854336
851264	pp	854682
851264	pp	854768
851264	pp	854785
851264	pp	854813
851264	pp	854856
851264	pp	854935
851264	pp	854997
851264	pp	855029
851264	pp	855153
851264	pp	855180
851264	pp	855315
851264	pp	855337
851264	pp	855458
851264	pp	855593
851264	pp	855683
851264	pp	855701
851264	pp	855874
851264	pp	855916
851264	pp	856229
851264	pp	856398
851264	pp	856422
851264	pp	856434
851264	pp	856523
851264	pp	856716
851264	pp	856856
851265	pp	851641
851265	pp	851718
851265	pp	852080
851265	pp	852255
851265	pp	852295
851265	pp	852457
851265	pp	852472
851265	pp	852561
851265	pp	853300
851265	pp	853427
851265	pp	853578
851265	pp	853851
851265	pp	855399
851265	pp	855700
851265	pp	855965
851265	pp	856519
851266	pp	851306
851266	pp	851399
851266	pp	851415
851266	pp	851532
851266	pp	851557
851266	pp	851576
851266	pp	851623
851266	pp	851671
851266	pp	851699
851266	pp	851707
851266	pp	851754
851266	pp	851771
851266	pp	851810
851266	pp	851811
851266	pp	851905
851266	pp	851935
851266	pp	852100
851266	pp	852110
851266	pp	852122
851266	pp	852190
851266	pp	852258
851266	pp	852283
851266	pp	852284
851266	pp	852294
851266	pp	852295
851266	pp	852338
851266	pp	852386
851266	pp	852433
851266	pp	852434
851266	pp	852516
851266	pp	852547
851266	pp	852636
851266	pp	852654
851266	pp	852665
851266	pp	852680
851266	pp	852728
851266	pp	852755
851266	pp	852762
851266	pp	853186
851266	pp	853192
851266	pp	853266
851266	pp	853274
851266	pp	853327
851266	pp	853551
851266	pp	853609
851266	pp	853747
851266	pp	853817
851266	pp	853870
851266	pp	854063
851266	pp	854150
851266	pp	854203
851266	pp	854480
851266	pp	854680
851266	pp	854818
851266	pp	854827
851266	pp	854933
851266	pp	854976
851266	pp	855055
851266	pp	855094
851266	pp	855132
851266	pp	855143
851266	pp	855228
851266	pp	855264
851266	pp	855274
851266	pp	855404
851266	pp	855599
851266	pp	855636
851266	pp	855700
851266	pp	855701
851266	pp	855787
851266	pp	855974
851266	pp	856290
851266	pp	856305
851266	pp	856355
851266	pp	856569
851266	pp	856682
851266	pp	856811
851266	pp	856831
851266	pp	856846
851266	pp	856895
851266	pp	9164870
851267	pp	855081
851268	pp	852248
851268	pp	853986
851268	pp	855224
851268	pp	855512
851268	pp	855605
851268	pp	856387
851269	pp	851462
851269	pp	851614
851269	pp	852122
851269	pp	852248
851269	pp	852567
851269	pp	852709
851269	pp	852848
851269	pp	853467
851269	pp	853599
851269	pp	853817
851269	pp	853956
851269	pp	854072
851269	pp	854658
851269	pp	854768
851269	pp	854908
851269	pp	855787
851269	pp	856290
851269	pp	856293
851271	pp	851358
851271	pp	851440
851271	pp	851477
851271	pp	851488
851271	pp	851658
851271	pp	851677
851271	pp	851685
851271	pp	851700
851271	pp	851776
851271	pp	851846
851271	pp	851870
851271	pp	852088
851271	pp	852091
851271	pp	852484
851271	pp	852614
851271	pp	852696
851271	pp	852925
851271	pp	852984
851271	pp	853140
851271	pp	853167
851271	pp	853202
851271	pp	853252
851271	pp	853408
851271	pp	853579
851271	pp	853688
851271	pp	853950
851271	pp	854124
851271	pp	854212
851271	pp	854228
851271	pp	854350
851271	pp	854404
851271	pp	854458
851271	pp	854507
851271	pp	854537
851271	pp	854540
851271	pp	854662
851271	pp	854766
851271	pp	854908
851271	pp	854953
851271	pp	855032
851271	pp	855041
851271	pp	855093
851271	pp	855130
851271	pp	855143
851271	pp	855300
851271	pp	855383
851271	pp	855492
851271	pp	855515
851271	pp	855683
851271	pp	855706
851271	pp	855897
851271	pp	855950
851271	pp	856058
851271	pp	856337
851271	pp	856461
851271	pp	856537
851271	pp	856563
851271	pp	856754
851271	pp	856781
851271	pp	856851
851271	pp	856870
851271	pp	856899
851271	pp	856903
851271	pp	856914
851272	pp	852122
851272	pp	852322
851272	pp	852755
851272	pp	855836
851272	pp	856087
851272	pp	856482
851273	pp	851312
851273	pp	851697
851273	pp	851802
851273	pp	851807
851273	pp	851815
851273	pp	851879
851273	pp	851889
851273	pp	852002
851273	pp	852057
851273	pp	852168
851273	pp	852169
851273	pp	852171
851273	pp	852194
851273	pp	852392
851273	pp	852425
851273	pp	852512
851273	pp	852547
851273	pp	852695
851273	pp	852787
851273	pp	852801
851273	pp	852805
851273	pp	852834
851273	pp	852860
851273	pp	852920
851273	pp	852980
851273	pp	853031
851273	pp	853053
851273	pp	853153
851273	pp	853202
851273	pp	853252
851273	pp	853347
851273	pp	853353
851273	pp	853398
851273	pp	853478
851273	pp	853522
851273	pp	853576
851273	pp	853612
851273	pp	853675
851273	pp	853682
851273	pp	853688
851273	pp	853789
851273	pp	853790
851273	pp	853824
851273	pp	853892
851273	pp	853906
851273	pp	853958
851273	pp	854036
851273	pp	854065
851273	pp	854071
851273	pp	854102
851273	pp	854123
851273	pp	854284
851273	pp	854387
851273	pp	854443
851273	pp	854503
851273	pp	854662
851273	pp	854740
851273	pp	854773
851273	pp	854929
851273	pp	855006
851273	pp	855075
851273	pp	855099
851273	pp	855143
851273	pp	855238
851273	pp	855471
851273	pp	855496
851273	pp	855647
851273	pp	855827
851273	pp	855835
851273	pp	855885
851273	pp	855957
851273	pp	856031
851273	pp	856052
851273	pp	856087
851273	pp	856089
851273	pp	856304
851273	pp	856329
851273	pp	856402
851273	pp	856461
851273	pp	856510
851273	pp	856563
851273	pp	856599
851273	pp	856613
851273	pp	856668
851273	pp	856715
851273	pp	856738
851273	pp	856828
851273	pp	856865
851274	pp	851306
851274	pp	851312
851274	pp	851342
851274	pp	851457
851274	pp	851513
851274	pp	851533
851274	pp	851990
851274	pp	852248
851274	pp	852448
851274	pp	852453
851274	pp	852459
851274	pp	852606
851274	pp	852755
851274	pp	852943
851274	pp	852984
851274	pp	853083
851274	pp	853350
851274	pp	853389
851274	pp	853506
851274	pp	853688
851274	pp	854183
851274	pp	854406
851274	pp	854408
851274	pp	854441
851274	pp	854700
851274	pp	854713
851274	pp	854938
851274	pp	854971
851274	pp	855013
851274	pp	855170
851274	pp	855409
851274	pp	855418
851274	pp	855498
851274	pp	855836
851274	pp	855892
851274	pp	855900
851274	pp	855962
851274	pp	855979
851274	pp	856081
851274	pp	856478
851274	pp	856574
851274	pp	856820
851276	pp	851309
851276	pp	855104
851276	pp	856337
851277	pp	851964
851277	pp	852421
851277	pp	852938
851277	pp	854277
851277	pp	856100
851279	pp	851280
851279	pp	851329
851279	pp	851677
851279	pp	852015
851279	pp	852020
851279	pp	852127
851279	pp	852330
851279	pp	852403
851279	pp	852456
851279	pp	852647
851279	pp	852748
851279	pp	852755
851279	pp	852774
851279	pp	852897
851279	pp	852951
851279	pp	853201
851279	pp	853325
851279	pp	853348
851279	pp	853352
851279	pp	853455
851279	pp	853470
851279	pp	853497
851279	pp	853502
851279	pp	853638
851279	pp	853980
851279	pp	853991
851279	pp	854009
851279	pp	854127
851279	pp	854447
851279	pp	854695
851279	pp	854796
851279	pp	854813
851279	pp	854851
851279	pp	854949
851279	pp	854970
851279	pp	855011
851279	pp	855093
851279	pp	855180
851279	pp	855306
851279	pp	855322
851279	pp	855401
851279	pp	855458
851279	pp	855502
851279	pp	855598
851279	pp	856011
851279	pp	856087
851279	pp	856229
851279	pp	856246
851279	pp	856444
851279	pp	856646
851279	pp	856669
851279	pp	856670
851279	pp	856821
851280	pp	851931
851280	pp	852456
851280	pp	852774
851280	pp	852946
851280	pp	853236
851280	pp	853348
851280	pp	854910
851280	pp	854935
851280	pp	855864
851280	pp	856246
851280	pp	856421
851281	pp	855104
851282	pp	851369
851282	pp	851506
851282	pp	852361
851282	pp	852518
851282	pp	852755
851282	pp	852828
851282	pp	853472
851282	pp	856510
851284	pp	852127
851284	pp	852755
851284	pp	852830
851284	pp	853175
851284	pp	853680
851284	pp	854697
851284	pp	856029
851284	pp	856229
851284	pp	856327
851284	pp	856337
851285	pp	852248
851285	pp	856745
851286	pp	851369
851286	pp	851521
851286	pp	851543
851286	pp	851677
851286	pp	852248
851286	pp	852371
851286	pp	852373
851286	pp	852440
851286	pp	853106
851286	pp	853167
851286	pp	853610
851286	pp	854263
851286	pp	854543
851286	pp	854736
851286	pp	854933
851286	pp	855524
851286	pp	856195
851286	pp	856351
851286	pp	856602
851286	pp	856702
851286	pp	856856
851289	pp	852248
851289	pp	852755
851289	pp	855104
851292	pp	852248
851293	pp	852248
851293	pp	855135
851293	pp	855466
851294	pp	852406
851295	pp	851646
851295	pp	852248
851295	pp	855466
851295	pp	855524
851296	pp	855104
851296	pp	855466
851299	pp	852390
851299	pp	852606
851302	pp	852248
851302	pp	852295
851302	pp	854749
851302	pp	854773
851302	pp	855428
851302	pp	855524
851302	pp	855700
851302	pp	856787
851303	pp	852248
851303	pp	852322
851303	pp	852821
851303	pp	853275
851303	pp	853350
851303	pp	853522
851303	pp	853760
851303	pp	854713
851303	pp	855013
851303	pp	855224
851303	pp	855568
851303	pp	855767
851303	pp	855962
851303	pp	855998
851303	pp	856537
851304	pp	851574
851304	pp	851596
851304	pp	852108
851304	pp	852238
851304	pp	852251
851304	pp	852341
851304	pp	852546
851304	pp	852755
851304	pp	852770
851304	pp	852803
851304	pp	852946
851304	pp	852956
851304	pp	853019
851304	pp	853031
851304	pp	853039
851304	pp	853436
851304	pp	853768
851304	pp	853815
851304	pp	853975
851304	pp	854046
851304	pp	854053
851304	pp	854261
851304	pp	854324
851304	pp	854701
851304	pp	854903
851304	pp	855023
851304	pp	855438
851304	pp	855548
851304	pp	855880
851304	pp	856049
851304	pp	856075
851304	pp	856279
851304	pp	856370
851304	pp	856494
851304	pp	856496
851304	pp	856570
851304	pp	856888
851306	pp	851312
851306	pp	851618
851306	pp	851655
851306	pp	851721
851306	pp	851733
851306	pp	851813
851306	pp	851834
851306	pp	851957
851306	pp	852088
851306	pp	852122
851306	pp	852190
851306	pp	852433
851306	pp	852457
851306	pp	852636
851306	pp	852695
851306	pp	852719
851306	pp	852984
851306	pp	853338
851306	pp	853350
851306	pp	853760
851306	pp	854713
851306	pp	854931
851306	pp	855404
851306	pp	855568
851306	pp	855621
851306	pp	855649
851306	pp	855841
851306	pp	855950
851306	pp	855953
851306	pp	856482
851306	pp	856537
851306	pp	856615
851306	pp	856682
851306	pp	9164870
851307	pp	851513
851307	pp	852755
851307	pp	855466
851307	pp	856482
851308	pp	852838
851309	pp	852388
851309	pp	852921
851309	pp	853392
851309	pp	853716
851309	pp	854472
851309	pp	855751
851309	pp	856395
851309	pp	856514
851309	pp	856693
851310	pp	851408
851310	pp	851424
851310	pp	851759
851310	pp	851928
851310	pp	852755
851310	pp	853546
851310	pp	854032
851310	pp	854739
851310	pp	855040
851311	pp	851461
851311	pp	851624
851311	pp	851827
851311	pp	852975
851311	pp	852996
851311	pp	853683
851311	pp	854018
851311	pp	854123
851311	pp	854222
851311	pp	854908
851311	pp	855135
851311	pp	855350
851311	pp	856161
851312	pp	851403
851312	pp	851425
851312	pp	851522
851312	pp	851802
851312	pp	852049
851312	pp	852205
851312	pp	852257
851312	pp	852276
851312	pp	852323
851312	pp	852763
851312	pp	853164
851312	pp	853193
851312	pp	853241
851312	pp	853334
851312	pp	853379
851312	pp	853396
851312	pp	853567
851312	pp	853686
851312	pp	853782
851312	pp	853857
851312	pp	853967
851312	pp	854089
851312	pp	854699
851312	pp	854891
851312	pp	854971
851312	pp	855128
851312	pp	855171
851312	pp	855201
851312	pp	855495
851312	pp	855739
851312	pp	855937
851312	pp	856368
851312	pp	856457
851312	pp	856521
851312	pp	856541
851312	pp	856674
851313	pp	851319
851313	pp	851499
851313	pp	851589
851313	pp	851632
851313	pp	851665
851313	pp	851754
851313	pp	851775
851313	pp	851810
851313	pp	851924
851313	pp	851988
851313	pp	852042
851313	pp	852107
851313	pp	852122
851313	pp	852127
851313	pp	852206
851313	pp	852282
851313	pp	852284
851313	pp	852424
851313	pp	852757
851313	pp	852811
851313	pp	852995
851313	pp	853048
851313	pp	853053
851313	pp	853071
851313	pp	853112
851313	pp	853303
851313	pp	853335
851313	pp	853498
851313	pp	853609
851313	pp	853610
851313	pp	853641
851313	pp	853855
851313	pp	853894
851313	pp	853956
851313	pp	854026
851313	pp	854116
851313	pp	854152
851313	pp	854182
851313	pp	854263
851313	pp	854381
851313	pp	854385
851313	pp	854444
851313	pp	854446
851313	pp	854487
851313	pp	855068
851313	pp	855158
851313	pp	855269
851313	pp	855335
851313	pp	855408
851313	pp	855466
851313	pp	855532
851313	pp	855535
851313	pp	855591
851313	pp	855611
851313	pp	855664
851313	pp	855884
851313	pp	855925
851313	pp	855986
851313	pp	856095
851313	pp	856119
851313	pp	856126
851313	pp	856347
851313	pp	856449
851313	pp	856489
851313	pp	856499
851313	pp	856655
851313	pp	856723
851313	pp	856895
851313	pp	856912
851313	pp	9164882
851313	pp	9164894
851313	pp	9164909
851313	pp	9164925
851313	pp	9164977
851313	pp	9164981
851313	pp	9164985
851314	pp	851317
851314	pp	851332
851314	pp	851369
851314	pp	851477
851314	pp	851506
851314	pp	851616
851314	pp	851869
851314	pp	851891
851314	pp	851902
851314	pp	852058
851314	pp	852121
851314	pp	852127
851314	pp	852319
851314	pp	852324
851314	pp	852360
851314	pp	852403
851314	pp	852479
851314	pp	852481
851314	pp	852593
851314	pp	852601
851314	pp	852675
851314	pp	852755
851314	pp	852804
851314	pp	852951
851314	pp	853104
851314	pp	853175
851314	pp	853212
851314	pp	853247
851314	pp	853274
851314	pp	853325
851314	pp	853467
851314	pp	853472
851314	pp	853668
851314	pp	853912
851314	pp	853922
851314	pp	854139
851314	pp	854263
851314	pp	854697
851314	pp	854785
851314	pp	854907
851314	pp	854970
851314	pp	854992
851314	pp	854997
851314	pp	855080
851314	pp	855180
851314	pp	855255
851314	pp	855483
851314	pp	855622
851314	pp	855628
851314	pp	855854
851314	pp	855863
851314	pp	856011
851314	pp	856029
851314	pp	856229
851314	pp	856261
851314	pp	856279
851314	pp	856311
851314	pp	856337
851314	pp	856343
851314	pp	856352
851314	pp	856398
851314	pp	856421
851314	pp	856494
851314	pp	856543
851314	pp	856545
851314	pp	856646
851314	pp	856697
851314	pp	856716
851315	pp	852248
851315	pp	855104
851315	pp	856579
851317	pp	852248
851317	pp	852456
851317	pp	852530
851317	pp	852621
851317	pp	852675
851317	pp	852755
851317	pp	853338
851317	pp	853683
851317	pp	853800
851317	pp	854957
851317	pp	855104
851317	pp	855442
851317	pp	856482
851318	pp	851531
851318	pp	851661
851318	pp	851741
851318	pp	851968
851318	pp	852025
851318	pp	852093
851318	pp	852357
851318	pp	852382
851318	pp	852486
851318	pp	852701
851318	pp	852749
851318	pp	852757
851318	pp	852775
851318	pp	852964
851318	pp	853030
851318	pp	853195
851318	pp	853509
851318	pp	853681
851318	pp	853767
851318	pp	853892
851318	pp	853961
851318	pp	854036
851318	pp	854319
851318	pp	854826
851318	pp	854956
851318	pp	855155
851318	pp	855253
851318	pp	855270
851318	pp	855332
851318	pp	855409
851318	pp	855466
851318	pp	855476
851318	pp	855745
851318	pp	855888
851318	pp	855925
851318	pp	855952
851318	pp	856216
851318	pp	856312
851318	pp	856570
851318	pp	856732
851318	pp	856751
851318	pp	856912
851318	pp	856919
851318	pp	9164922
851319	pp	851394
851319	pp	851548
851319	pp	851632
851319	pp	851754
851319	pp	851989
851319	pp	851994
851319	pp	852122
851319	pp	852205
851319	pp	852283
851319	pp	852755
851319	pp	852757
851319	pp	852802
851319	pp	852995
851319	pp	853197
851319	pp	853200
851319	pp	853293
851319	pp	853318
851319	pp	853335
851319	pp	853445
851319	pp	853681
851319	pp	853682
851319	pp	853855
851319	pp	853956
851319	pp	854154
851319	pp	854381
851319	pp	854485
851319	pp	854518
851319	pp	854702
851319	pp	854827
851319	pp	855068
851319	pp	855269
851319	pp	855335
851319	pp	855358
851319	pp	855408
851319	pp	855466
851319	pp	855599
851319	pp	855611
851319	pp	855613
851319	pp	855774
851319	pp	855787
851319	pp	855804
851319	pp	855925
851319	pp	856119
851319	pp	856307
851319	pp	856351
851319	pp	856471
851319	pp	856489
851319	pp	856751
851319	pp	856891
851319	pp	856895
851319	pp	856912
851319	pp	9164894
851319	pp	9164901
851319	pp	9164908
851319	pp	9164915
851319	pp	9164925
851319	pp	9164965
851320	pp	851441
851320	pp	851580
851320	pp	851737
851320	pp	851752
851320	pp	851774
851320	pp	852039
851320	pp	852199
851320	pp	852440
851320	pp	852788
851320	pp	853016
851320	pp	853106
851320	pp	853385
851320	pp	853409
851320	pp	853410
851320	pp	853796
851320	pp	853808
851320	pp	853957
851320	pp	854068
851320	pp	854211
851320	pp	854379
851320	pp	854543
851320	pp	854691
851320	pp	854868
851320	pp	855066
851320	pp	855159
851320	pp	855297
851320	pp	855934
851320	pp	856087
851320	pp	856195
851320	pp	856579
851320	pp	856689
851320	pp	856842
851320	pp	856844
851321	pp	851369
851321	pp	851547
851321	pp	852248
851321	pp	852276
851321	pp	852407
851321	pp	852456
851321	pp	855524
851322	pp	852755
851322	pp	856351
851323	pp	851819
851323	pp	852305
851323	pp	852740
851323	pp	852755
851323	pp	855568
851323	pp	856398
851323	pp	856821
851323	pp	856854
851323	pp	856856
851324	pp	851533
851324	pp	851834
851324	pp	852276
851324	pp	852296
851324	pp	852949
851324	pp	853956
851324	pp	854554
851324	pp	855568
851324	pp	855836
851324	pp	855979
851324	pp	856076
851324	pp	856731
851324	pp	856862
851325	pp	851394
851325	pp	852571
851325	pp	852755
851325	pp	854130
851325	pp	855466
851325	pp	856243
851326	pp	851743
851326	pp	851988
851326	pp	852755
851326	pp	855466
851326	pp	855568
851326	pp	856076
851326	pp	856482
851327	pp	851335
851327	pp	851457
851327	pp	851733
851327	pp	851800
851327	pp	851810
851327	pp	852295
851327	pp	852740
851327	pp	852755
851327	pp	852756
851327	pp	853096
851327	pp	853789
851327	pp	853809
851327	pp	853859
851327	pp	854407
851327	pp	855718
851327	pp	856428
851327	pp	856589
851327	pp	856689
851328	pp	852248
851328	pp	852361
851328	pp	852506
851328	pp	852755
851328	pp	853453
851328	pp	854202
851328	pp	854662
851328	pp	855104
851328	pp	855284
851328	pp	855836
851328	pp	856742
851329	pp	851474
851329	pp	851666
851329	pp	852023
851329	pp	852250
851329	pp	852931
851329	pp	853886
851329	pp	854916
851329	pp	854937
851329	pp	855409
851330	pp	851394
851330	pp	852122
851330	pp	852248
851330	pp	852714
851330	pp	853675
851330	pp	854481
851330	pp	855104
851330	pp	855158
851330	pp	855599
851330	pp	855836
851330	pp	855929
851330	pp	855957
851332	pp	851441
851332	pp	851477
851332	pp	851484
851332	pp	851768
851332	pp	851937
851332	pp	851990
851332	pp	852061
851332	pp	852248
851332	pp	852675
851332	pp	852755
851332	pp	852804
851332	pp	852865
851332	pp	852949
851332	pp	853418
851332	pp	853817
851332	pp	853993
851332	pp	854029
851332	pp	854227
851332	pp	854409
851332	pp	854424
851332	pp	854697
851332	pp	854741
851332	pp	854776
851332	pp	854813
851332	pp	854902
851332	pp	854997
851332	pp	855470
851332	pp	855524
851332	pp	855611
851332	pp	855826
851332	pp	855883
851332	pp	856020
851332	pp	856156
851332	pp	856311
851332	pp	856351
851332	pp	856355
851332	pp	856422
851332	pp	856607
851332	pp	856626
851333	pp	851870
851333	pp	852497
851333	pp	852755
851333	pp	853167
851333	pp	854212
851334	pp	852329
851334	pp	852680
851334	pp	852876
851334	pp	853596
851334	pp	854357
851334	pp	855836
851335	pp	851372
851335	pp	851399
851335	pp	851410
851335	pp	851418
851335	pp	851677
851335	pp	851748
851335	pp	851824
851335	pp	851857
851335	pp	851960
851335	pp	852088
851335	pp	852127
851335	pp	852172
851335	pp	852251
851335	pp	852360
851335	pp	852543
851335	pp	852670
851335	pp	852740
851335	pp	852755
851335	pp	852876
851335	pp	853201
851335	pp	853290
851335	pp	853318
851335	pp	853346
851335	pp	853638
851335	pp	853723
851335	pp	853898
851335	pp	853983
851335	pp	853991
851335	pp	854018
851335	pp	854142
851335	pp	854273
851335	pp	854284
851335	pp	854391
851335	pp	854418
851335	pp	854475
851335	pp	854685
851335	pp	854734
851335	pp	854813
851335	pp	854888
851335	pp	854997
851335	pp	855022
851335	pp	855081
851335	pp	855119
851335	pp	855180
851335	pp	855221
851335	pp	855277
851335	pp	855337
851335	pp	855393
851335	pp	855429
851335	pp	855466
851335	pp	855661
851335	pp	855762
851335	pp	855830
851335	pp	855844
851335	pp	856097
851335	pp	856210
851335	pp	856226
851335	pp	856279
851335	pp	856351
851335	pp	856422
851335	pp	856494
851335	pp	856508
851335	pp	856523
851335	pp	856595
851335	pp	856607
851335	pp	856691
851335	pp	856859
851335	pp	856912
851336	pp	851394
851336	pp	851452
851336	pp	851678
851336	pp	851933
851336	pp	852127
851336	pp	852241
851336	pp	852276
851336	pp	852755
851336	pp	852767
851336	pp	852779
851336	pp	853192
851336	pp	853956
851336	pp	854446
851336	pp	854465
851336	pp	854658
851336	pp	854673
851336	pp	854913
851336	pp	855386
851336	pp	855466
851336	pp	855613
851336	pp	855655
851336	pp	855787
851336	pp	856070
851336	pp	856355
851336	pp	856404
851336	pp	856449
851336	pp	856463
851336	pp	856604
851336	pp	856607
851336	pp	856895
851337	pp	851431
851337	pp	851618
851337	pp	852090
851337	pp	852222
851337	pp	852376
851337	pp	852468
851337	pp	852576
851337	pp	852881
851337	pp	852939
851337	pp	853422
851337	pp	854872
851337	pp	854995
851337	pp	855319
851337	pp	855836
851337	pp	855840
851337	pp	856674
851337	pp	856785
851337	pp	856909
851338	pp	852028
851338	pp	852091
851338	pp	852127
851338	pp	852248
851338	pp	852457
851338	pp	853133
851338	pp	853982
851338	pp	854684
851338	pp	856058
851339	pp	851421
851339	pp	851771
851339	pp	852135
851339	pp	852239
851339	pp	852283
851339	pp	852685
851339	pp	852755
851339	pp	852756
851339	pp	852873
851339	pp	853036
851339	pp	853065
851339	pp	853168
851339	pp	853465
851339	pp	853840
851339	pp	853936
851339	pp	854119
851339	pp	854157
851339	pp	854179
851339	pp	854240
851339	pp	854328
851339	pp	854544
851339	pp	854882
851339	pp	854913
851339	pp	854931
851339	pp	855043
851339	pp	855254
851339	pp	855316
851339	pp	855362
851339	pp	855512
851339	pp	855596
851339	pp	855639
851339	pp	855841
851339	pp	855951
851339	pp	855998
851339	pp	856104
851339	pp	856119
851339	pp	856153
851339	pp	856218
851339	pp	856474
851339	pp	856537
851339	pp	856557
851339	pp	856731
851339	pp	856830
851340	pp	855013
851340	pp	855409
851340	pp	856076
851340	pp	856478
851342	pp	851394
851342	pp	851518
851342	pp	851784
851342	pp	851898
851342	pp	851928
851342	pp	851988
851342	pp	852260
851342	pp	852313
851342	pp	852399
851342	pp	852424
851342	pp	852425
851342	pp	852493
851342	pp	852673
851342	pp	852755
851342	pp	852903
851342	pp	852984
851342	pp	853167
851342	pp	853376
851342	pp	853490
851342	pp	853492
851342	pp	853525
851342	pp	853585
851342	pp	853782
851342	pp	853817
851342	pp	853818
851342	pp	853839
851342	pp	854284
851342	pp	854444
851342	pp	854509
851342	pp	854662
851342	pp	854678
851342	pp	854878
851342	pp	854915
851342	pp	855076
851342	pp	855130
851342	pp	855263
851342	pp	855403
851342	pp	855457
851342	pp	855471
851342	pp	855569
851342	pp	855618
851342	pp	855787
851342	pp	855788
851342	pp	855842
851342	pp	855900
851342	pp	856148
851342	pp	856226
851342	pp	856229
851342	pp	856275
851342	pp	856351
851342	pp	856422
851342	pp	856435
851342	pp	856607
851342	pp	856659
851342	pp	856686
851342	pp	856690
851342	pp	856895
851342	pp	856918
851344	pp	851984
851344	pp	852122
851344	pp	852127
851344	pp	852255
851344	pp	853318
851344	pp	853922
851344	pp	855466
851344	pp	855575
851344	pp	855605
851344	pp	856087
851344	pp	856848
851344	pp	856889
851345	pp	851536
851345	pp	855892
851346	pp	851394
851346	pp	851425
851346	pp	851754
851346	pp	851988
851346	pp	852111
851346	pp	852122
851346	pp	852192
851346	pp	852294
851346	pp	852349
851346	pp	852487
851346	pp	852870
851346	pp	853167
851346	pp	853557
851346	pp	853922
851346	pp	853936
851346	pp	854284
851346	pp	854703
851346	pp	855269
851346	pp	855524
851346	pp	855535
851346	pp	855591
851346	pp	855701
851346	pp	856180
851346	pp	856355
851346	pp	856859
851347	pp	851426
851347	pp	851560
851347	pp	852177
851347	pp	852327
851347	pp	852755
851347	pp	852772
851347	pp	852980
851347	pp	853338
851347	pp	853585
851347	pp	853675
851347	pp	853886
851347	pp	853928
851347	pp	854330
851347	pp	855471
851347	pp	855568
851347	pp	855616
851347	pp	855857
851347	pp	856027
851347	pp	856076
851348	pp	852090
851348	pp	855104
851350	pp	852248
851350	pp	855836
851351	pp	853624
851351	pp	854938
851351	pp	855356
851351	pp	855836
851351	pp	856076
851352	pp	852248
851352	pp	853625
851352	pp	855602
851352	pp	856496
851353	pp	855836
851353	pp	856862
851354	pp	852755
851354	pp	855104
851354	pp	856537
851356	pp	852755
851356	pp	853699
851358	pp	853433
851358	pp	855634
851358	pp	856294
851359	pp	851726
851359	pp	851756
851359	pp	851781
851359	pp	851782
851359	pp	851866
851359	pp	852133
851359	pp	852364
851359	pp	852453
851359	pp	852457
851359	pp	852522
851359	pp	852724
851359	pp	852755
851359	pp	852805
851359	pp	853153
851359	pp	853185
851359	pp	853758
851359	pp	853824
851359	pp	853904
851359	pp	854062
851359	pp	854085
851359	pp	854294
851359	pp	854349
851359	pp	854481
851359	pp	854503
851359	pp	854525
851359	pp	854555
851359	pp	854562
851359	pp	854662
851359	pp	854965
851359	pp	855101
851359	pp	855104
851359	pp	855144
851359	pp	855154
851359	pp	855496
851359	pp	855746
851359	pp	855820
851359	pp	855836
851359	pp	855979
851359	pp	856035
851359	pp	856058
851359	pp	856579
851359	pp	856590
851359	pp	856613
851360	pp	852587
851360	pp	852755
851360	pp	856443
851361	pp	852755
851361	pp	856271
851361	pp	856351
851362	pp	852122
851362	pp	852577
851362	pp	852755
851362	pp	853275
851362	pp	853338
851362	pp	853522
851362	pp	855149
851362	pp	855466
851362	pp	855568
851362	pp	856195
851363	pp	852248
851363	pp	852755
851363	pp	853537
851363	pp	853696
851363	pp	853746
851363	pp	854446
851363	pp	854477
851363	pp	854659
851363	pp	856613
851364	pp	854732
851364	pp	856351
851365	pp	852248
851365	pp	852655
851365	pp	852755
851365	pp	853576
851365	pp	853719
851365	pp	854085
851365	pp	855200
851365	pp	856738
851365	pp	856845
851366	pp	851547
851366	pp	851659
851366	pp	852248
851366	pp	852625
851366	pp	852675
851366	pp	852755
851366	pp	852862
851366	pp	853082
851366	pp	853175
851366	pp	853455
851366	pp	853472
851366	pp	853988
851366	pp	854252
851366	pp	854270
851366	pp	854989
851366	pp	855180
851366	pp	855442
851366	pp	856421
851366	pp	856716
851366	pp	856740
851366	pp	856821
851367	pp	852248
851368	pp	852578
851368	pp	852719
851368	pp	852920
851368	pp	852931
851368	pp	853252
851368	pp	853857
851368	pp	854116
851368	pp	854781
851368	pp	854901
851368	pp	855409
851368	pp	856275
851368	pp	856862
851368	pp	856906
851369	pp	851394
851369	pp	851410
851369	pp	851431
851369	pp	851455
851369	pp	851485
851369	pp	851487
851369	pp	851492
851369	pp	851547
851369	pp	851562
851369	pp	851564
851369	pp	851574
851369	pp	851580
851369	pp	851591
851369	pp	851592
851369	pp	851625
851369	pp	851632
851369	pp	851633
851369	pp	851670
851369	pp	851671
851369	pp	851676
851369	pp	851700
851369	pp	851705
851369	pp	851708
851369	pp	851716
851369	pp	851719
851369	pp	851725
851369	pp	851731
851369	pp	851742
851369	pp	851744
851369	pp	851746
851369	pp	851748
851369	pp	851752
851369	pp	851754
851369	pp	851759
851369	pp	851767
851369	pp	851768
851369	pp	851770
851369	pp	851782
851369	pp	851788
851369	pp	851800
851369	pp	851819
851369	pp	851832
851369	pp	851845
851369	pp	851878
851369	pp	851889
851369	pp	851893
851369	pp	851895
851369	pp	851909
851369	pp	851918
851369	pp	851924
851369	pp	851937
851369	pp	851943
851369	pp	851948
851369	pp	851954
851369	pp	851957
851369	pp	851962
851369	pp	851973
851369	pp	851985
851369	pp	851988
851369	pp	852004
851369	pp	852015
851369	pp	852016
851369	pp	852042
851369	pp	852071
851369	pp	852088
851369	pp	852090
851369	pp	852095
851369	pp	852101
851369	pp	852109
851369	pp	852116
851369	pp	852121
851369	pp	852122
851369	pp	852124
851369	pp	852127
851369	pp	852131
851369	pp	852203
851369	pp	852212
851369	pp	852284
851369	pp	852303
851369	pp	852314
851369	pp	852330
851369	pp	852360
851369	pp	852397
851369	pp	852422
851369	pp	852467
851369	pp	852477
851369	pp	852483
851369	pp	852495
851369	pp	852584
851369	pp	852590
851369	pp	852619
851369	pp	852660
851369	pp	852665
851369	pp	852675
851369	pp	852680
851369	pp	852703
851369	pp	852722
851369	pp	852746
851369	pp	852763
851369	pp	852794
851369	pp	852795
851369	pp	852804
851369	pp	852806
851369	pp	852826
851369	pp	852834
851369	pp	852839
851369	pp	852857
851369	pp	852872
851369	pp	852879
851369	pp	852895
851369	pp	852911
851369	pp	852946
851369	pp	852951
851369	pp	852977
851369	pp	852982
851369	pp	852992
851369	pp	853031
851369	pp	853076
851369	pp	853085
851369	pp	853106
851369	pp	853112
851369	pp	853118
851369	pp	853146
851369	pp	853150
851369	pp	853155
851369	pp	853169
851369	pp	853173
851369	pp	853181
851369	pp	853183
851369	pp	853186
851369	pp	853194
851369	pp	853195
851369	pp	853201
851369	pp	853218
851369	pp	853241
851369	pp	853243
851369	pp	853256
851369	pp	853260
851369	pp	853261
851369	pp	853271
851369	pp	853283
851369	pp	853287
851369	pp	853320
851369	pp	853327
851369	pp	853334
851369	pp	853335
851369	pp	853350
851369	pp	853352
851369	pp	853353
851369	pp	853371
851369	pp	853372
851369	pp	853393
851369	pp	853397
851369	pp	853418
851369	pp	853432
851369	pp	853447
851369	pp	853450
851369	pp	853498
851369	pp	853525
851369	pp	853528
851369	pp	853535
851369	pp	853538
851369	pp	853555
851369	pp	853558
851369	pp	853569
851369	pp	853590
851369	pp	853602
851369	pp	853608
851369	pp	853639
851369	pp	853665
851369	pp	853681
851369	pp	853699
851369	pp	853729
851369	pp	853739
851369	pp	853747
851369	pp	853758
851369	pp	853785
851369	pp	853789
851369	pp	853805
851369	pp	853820
851369	pp	853834
851369	pp	853845
851369	pp	853848
851369	pp	853855
851369	pp	853871
851369	pp	853877
851369	pp	853880
851369	pp	853894
851369	pp	853910
851369	pp	853922
851369	pp	853930
851369	pp	853933
851369	pp	853963
851369	pp	853967
851369	pp	853976
851369	pp	853980
851369	pp	854014
851369	pp	854055
851369	pp	854056
851369	pp	854075
851369	pp	854080
851369	pp	854093
851369	pp	854097
851369	pp	854098
851369	pp	854110
851369	pp	854135
851369	pp	854138
851369	pp	854150
851369	pp	854152
851369	pp	854156
851369	pp	854158
851369	pp	854192
851369	pp	854202
851369	pp	854203
851369	pp	854225
851369	pp	854227
851369	pp	854247
851369	pp	854253
851369	pp	854256
851369	pp	854265
851369	pp	854279
851369	pp	854284
851369	pp	854291
851369	pp	854318
851369	pp	854322
851369	pp	854324
851369	pp	854343
851369	pp	854363
851369	pp	854372
851369	pp	854382
851369	pp	854388
851369	pp	854392
851369	pp	854402
851369	pp	854418
851369	pp	854419
851369	pp	854420
851369	pp	854427
851369	pp	854440
851369	pp	854480
851369	pp	854487
851369	pp	854488
851369	pp	854497
851369	pp	854513
851369	pp	854519
851369	pp	854537
851369	pp	854543
851369	pp	854661
851369	pp	854678
851369	pp	854680
851369	pp	854691
851369	pp	854694
851369	pp	854717
851369	pp	854732
851369	pp	854733
851369	pp	854735
851369	pp	854740
851369	pp	854749
851369	pp	854758
851369	pp	854761
851369	pp	854764
851369	pp	854768
851369	pp	854770
851369	pp	854776
851369	pp	854796
851369	pp	854801
851369	pp	854802
851369	pp	854812
851369	pp	854827
851369	pp	854842
851369	pp	854857
851369	pp	854876
851369	pp	854877
851369	pp	854901
851369	pp	854915
851369	pp	854925
851369	pp	854932
851369	pp	854933
851369	pp	854935
851369	pp	854937
851369	pp	854940
851369	pp	854957
851369	pp	854970
851369	pp	854972
851369	pp	854977
851369	pp	854980
851369	pp	854992
851369	pp	854995
851369	pp	855003
851369	pp	855009
851369	pp	855011
851369	pp	855028
851369	pp	855035
851369	pp	855042
851369	pp	855047
851369	pp	855068
851369	pp	855076
851369	pp	855082
851369	pp	855088
851369	pp	855097
851369	pp	855099
851369	pp	855118
851369	pp	855125
851369	pp	855136
851369	pp	855150
851369	pp	855158
851369	pp	855180
851369	pp	855214
851369	pp	855217
851369	pp	855224
851369	pp	855242
851369	pp	855248
851369	pp	855258
851369	pp	855269
851369	pp	855278
851369	pp	855282
851369	pp	855283
851369	pp	855301
851369	pp	855316
851369	pp	855329
851369	pp	855332
851369	pp	855353
851369	pp	855368
851369	pp	855401
851369	pp	855403
851369	pp	855428
851369	pp	855429
851369	pp	855441
851369	pp	855448
851369	pp	855453
851369	pp	855464
851369	pp	855466
851369	pp	855470
851369	pp	855497
851369	pp	855512
851369	pp	855565
851369	pp	855591
851369	pp	855599
851369	pp	855605
851369	pp	855611
851369	pp	855616
851369	pp	855618
851369	pp	855621
851369	pp	855626
851369	pp	855636
851369	pp	855637
851369	pp	855661
851369	pp	855678
851369	pp	855699
851369	pp	855708
851369	pp	855710
851369	pp	855725
851369	pp	855728
851369	pp	855737
851369	pp	855747
851369	pp	855763
851369	pp	855774
851369	pp	855784
851369	pp	855807
851369	pp	855830
851369	pp	855836
851369	pp	855875
851369	pp	855884
851369	pp	855889
851369	pp	855894
851369	pp	855900
851369	pp	855903
851369	pp	855919
851369	pp	855920
851369	pp	855936
851369	pp	855937
851369	pp	855956
851369	pp	855971
851369	pp	855977
851369	pp	855998
851369	pp	856000
851369	pp	856021
851369	pp	856041
851369	pp	856049
851369	pp	856059
851369	pp	856062
851369	pp	856085
851369	pp	856088
851369	pp	856090
851369	pp	856095
851369	pp	856097
851369	pp	856105
851369	pp	856106
851369	pp	856119
851369	pp	856126
851369	pp	856134
851369	pp	856136
851369	pp	856137
851369	pp	856140
851369	pp	856143
851369	pp	856154
851369	pp	856169
851369	pp	856204
851369	pp	856208
851369	pp	856210
851369	pp	856220
851369	pp	856226
851369	pp	856228
851369	pp	856230
851369	pp	856236
851369	pp	856246
851369	pp	856247
851369	pp	856254
851369	pp	856261
851369	pp	856262
851369	pp	856279
851369	pp	856287
851369	pp	856292
851369	pp	856298
851369	pp	856313
851369	pp	856320
851369	pp	856323
851369	pp	856327
851369	pp	856346
851369	pp	856351
851369	pp	856352
851369	pp	856355
851369	pp	856356
851369	pp	856359
851369	pp	856361
851369	pp	856367
851369	pp	856372
851369	pp	856377
851369	pp	856381
851369	pp	856382
851369	pp	856387
851369	pp	856400
851369	pp	856403
851369	pp	856419
851369	pp	856438
851369	pp	856458
851369	pp	856459
851369	pp	856460
851369	pp	856461
851369	pp	856466
851369	pp	856480
851369	pp	856485
851369	pp	856494
851369	pp	856497
851369	pp	856504
851369	pp	856508
851369	pp	856511
851369	pp	856514
851369	pp	856517
851369	pp	856518
851369	pp	856520
851369	pp	856555
851369	pp	856559
851369	pp	856567
851369	pp	856569
851369	pp	856570
851369	pp	856575
851369	pp	856579
851369	pp	856607
851369	pp	856610
851369	pp	856630
851369	pp	856638
851369	pp	856650
851369	pp	856670
851369	pp	856675
851369	pp	856688
851369	pp	856717
851369	pp	856718
851369	pp	856743
851369	pp	856755
851369	pp	856779
851369	pp	856821
851369	pp	856822
851369	pp	856828
851369	pp	856840
851369	pp	856846
851369	pp	856848
851369	pp	856866
851369	pp	856869
851369	pp	856870
851369	pp	856890
851369	pp	856895
851369	pp	856909
851369	pp	856911
851369	pp	856916
851369	pp	856919
851369	pp	856924
851369	pp	856931
851371	pp	851935
851371	pp	852697
851371	pp	852870
851371	pp	853631
851371	pp	854886
851371	pp	855356
851371	pp	855978
851371	pp	856422
851371	pp	856607
851371	pp	856886
851372	pp	852122
851372	pp	852462
851372	pp	852676
851372	pp	853082
851372	pp	853290
851372	pp	853416
851372	pp	853963
851372	pp	853991
851372	pp	854353
851372	pp	854505
851372	pp	855104
851372	pp	856229
851372	pp	856313
851372	pp	856854
851373	pp	851532
851373	pp	851671
851373	pp	851726
851373	pp	851768
851373	pp	852088
851373	pp	852119
851373	pp	852122
851373	pp	852373
851373	pp	852457
851373	pp	853199
851373	pp	853438
851373	pp	853534
851373	pp	853539
851373	pp	853554
851373	pp	854418
851373	pp	854433
851373	pp	854827
851373	pp	855048
851373	pp	855427
851373	pp	855568
851373	pp	855607
851373	pp	855646
851373	pp	855750
851373	pp	855771
851373	pp	855841
851373	pp	855950
851373	pp	856076
851373	pp	856351
851373	pp	856428
851373	pp	856507
851374	pp	855524
851375	pp	851996
851375	pp	852235
851375	pp	853192
851375	pp	853688
851375	pp	853922
851375	pp	854249
851375	pp	856076
851375	pp	856321
851376	pp	852931
851377	pp	851834
851377	pp	853743
851377	pp	855104
851377	pp	855466
851378	pp	852624
851378	pp	852755
851378	pp	853568
851378	pp	855118
851378	pp	855166
851379	pp	851587
851379	pp	852042
851379	pp	852255
851379	pp	852755
851379	pp	853075
851379	pp	853318
851379	pp	853397
851379	pp	854034
851379	pp	854379
851379	pp	854731
851379	pp	855155
851379	pp	855349
851379	pp	855417
851379	pp	855470
851379	pp	855532
851379	pp	855758
851379	pp	855911
851379	pp	856321
851380	pp	852250
851380	pp	852457
851380	pp	852755
851380	pp	853886
851381	pp	851988
851381	pp	852265
851381	pp	853956
851381	pp	855466
851381	pp	855538
851381	pp	855568
851381	pp	856076
851381	pp	856482
851383	pp	851399
851383	pp	851513
851383	pp	851811
851383	pp	852191
851383	pp	852258
851383	pp	852283
851383	pp	852295
851383	pp	852755
851383	pp	853128
851383	pp	853300
851383	pp	853587
851383	pp	853757
851383	pp	853817
851383	pp	854301
851383	pp	855144
851383	pp	855700
851383	pp	856076
851383	pp	856201
851383	pp	856351
851383	pp	856422
851383	pp	856607
851383	pp	856846
851383	pp	856895
851384	pp	852755
851384	pp	854841
851384	pp	855104
851385	pp	852755
851385	pp	855549
851386	pp	851548
851386	pp	852127
851386	pp	852439
851386	pp	854381
851386	pp	855269
851386	pp	855335
851386	pp	855664
851386	pp	856814
851387	pp	852197
851387	pp	852322
851387	pp	852513
851387	pp	855716
851387	pp	855725
851387	pp	856195
851388	pp	851450
851388	pp	851676
851388	pp	852061
851388	pp	852122
851388	pp	852191
851388	pp	852313
851388	pp	853128
851388	pp	853248
851388	pp	853249
851388	pp	853864
851388	pp	853933
851388	pp	854028
851388	pp	854263
851388	pp	854406
851388	pp	854509
851388	pp	854551
851388	pp	854713
851388	pp	854780
851388	pp	854902
851388	pp	854980
851388	pp	855143
851388	pp	855174
851388	pp	855387
851388	pp	855409
851388	pp	855730
851388	pp	855862
851388	pp	855972
851388	pp	856087
851388	pp	856195
851388	pp	856217
851388	pp	856351
851388	pp	856482
851388	pp	856537
851388	pp	856656
851388	pp	856677
851388	pp	856771
851388	pp	856805
851389	pp	851415
851389	pp	851447
851389	pp	851988
851389	pp	852053
851389	pp	852059
851389	pp	852127
851389	pp	852229
851389	pp	852322
851389	pp	852755
851389	pp	852897
851389	pp	852984
851389	pp	853109
851389	pp	853397
851389	pp	853688
851389	pp	853868
851389	pp	853970
851389	pp	853997
851389	pp	854211
851389	pp	854773
851389	pp	854875
851389	pp	854940
851389	pp	855401
851389	pp	855428
851389	pp	855706
851389	pp	855787
851389	pp	855788
851389	pp	856065
851389	pp	856070
851389	pp	856186
851389	pp	856228
851389	pp	856738
851389	pp	856799
851389	pp	856891
851391	pp	851624
851391	pp	851677
851391	pp	852383
851391	pp	852385
851391	pp	852828
851391	pp	853531
851391	pp	853747
851391	pp	854059
851391	pp	854392
851391	pp	854560
851391	pp	855426
851391	pp	855683
851391	pp	856682
851391	pp	856920
851392	pp	851985
851392	pp	852233
851392	pp	852666
851392	pp	854278
851392	pp	854294
851392	pp	854353
851392	pp	854713
851392	pp	854822
851392	pp	855478
851392	pp	855988
851392	pp	856409
851394	pp	851415
851394	pp	851419
851394	pp	851475
851394	pp	851498
851394	pp	851504
851394	pp	851512
851394	pp	851539
851394	pp	851545
851394	pp	851548
851394	pp	851565
851394	pp	851574
851394	pp	851575
851394	pp	851589
851394	pp	851592
851394	pp	851597
851394	pp	851607
851394	pp	851620
851394	pp	851646
851394	pp	851649
851394	pp	851676
851394	pp	851700
851394	pp	851729
851394	pp	851748
851394	pp	851754
851394	pp	851810
851394	pp	851819
851394	pp	851870
851394	pp	851920
851394	pp	851929
851394	pp	851962
851394	pp	851969
851394	pp	851984
851394	pp	851993
851394	pp	852007
851394	pp	852026
851394	pp	852042
851394	pp	852203
851394	pp	852248
851394	pp	852250
851394	pp	852255
851394	pp	852257
851394	pp	852284
851394	pp	852295
851394	pp	852313
851394	pp	852337
851394	pp	852343
851394	pp	852344
851394	pp	852360
851394	pp	852361
851394	pp	852370
851394	pp	852379
851394	pp	852382
851394	pp	852415
851394	pp	852424
851394	pp	852459
851394	pp	852479
851394	pp	852495
851394	pp	852513
851394	pp	852589
851394	pp	852606
851394	pp	852612
851394	pp	852639
851394	pp	852666
851394	pp	852680
851394	pp	852684
851394	pp	852697
851394	pp	852702
851394	pp	852740
851394	pp	852756
851394	pp	852798
851394	pp	852804
851394	pp	852825
851394	pp	852846
851394	pp	852856
851394	pp	852870
851394	pp	852875
851394	pp	852876
851394	pp	852922
851394	pp	852945
851394	pp	852970
851394	pp	852983
851394	pp	853015
851394	pp	853025
851394	pp	853039
851394	pp	853045
851394	pp	853086
851394	pp	853089
851394	pp	853097
851394	pp	853102
851394	pp	853106
851394	pp	853128
851394	pp	853155
851394	pp	853158
851394	pp	853168
851394	pp	853169
851394	pp	853174
851394	pp	853196
851394	pp	853199
851394	pp	853281
851394	pp	853282
851394	pp	853303
851394	pp	853305
851394	pp	853311
851394	pp	853318
851394	pp	853365
851394	pp	853395
851394	pp	853418
851394	pp	853465
851394	pp	853473
851394	pp	853503
851394	pp	853585
851394	pp	853613
851394	pp	853631
851394	pp	853646
851394	pp	853653
851394	pp	853681
851394	pp	853692
851394	pp	853700
851394	pp	853705
851394	pp	853758
851394	pp	853765
851394	pp	853781
851394	pp	853805
851394	pp	853809
851394	pp	853811
851394	pp	853830
851394	pp	853860
851394	pp	853916
851394	pp	853933
851394	pp	853940
851394	pp	853950
851394	pp	853967
851394	pp	853994
851394	pp	854016
851394	pp	854028
851394	pp	854040
851394	pp	854068
851394	pp	854117
851394	pp	854185
851394	pp	854192
851394	pp	854208
851394	pp	854256
851394	pp	854257
851394	pp	854259
851394	pp	854263
851394	pp	854289
851394	pp	854301
851394	pp	854324
851394	pp	854336
851394	pp	854342
851394	pp	854379
851394	pp	854388
851394	pp	854399
851394	pp	854409
851394	pp	854485
851394	pp	854489
851394	pp	854501
851394	pp	854504
851394	pp	854509
851394	pp	854519
851394	pp	854551
851394	pp	854658
851394	pp	854664
851394	pp	854673
851394	pp	854681
851394	pp	854700
851394	pp	854735
851394	pp	854758
851394	pp	854760
851394	pp	854786
851394	pp	854794
851394	pp	854835
851394	pp	854872
851394	pp	854903
851394	pp	854916
851394	pp	854948
851394	pp	855023
851394	pp	855104
851394	pp	855132
851394	pp	855143
851394	pp	855150
851394	pp	855152
851394	pp	855173
851394	pp	855217
851394	pp	855224
851394	pp	855243
851394	pp	855264
851394	pp	855283
851394	pp	855288
851394	pp	855336
851394	pp	855355
851394	pp	855389
851394	pp	855414
851394	pp	855416
851394	pp	855428
851394	pp	855466
851394	pp	855497
851394	pp	855512
851394	pp	855524
851394	pp	855543
851394	pp	855562
851394	pp	855565
851394	pp	855575
851394	pp	855577
851394	pp	855584
851394	pp	855602
851394	pp	855605
851394	pp	855622
851394	pp	855624
851394	pp	855628
851394	pp	855645
851394	pp	855655
851394	pp	855661
851394	pp	855669
851394	pp	855682
851394	pp	855700
851394	pp	855716
851394	pp	855787
851394	pp	855788
851394	pp	855789
851394	pp	855836
851394	pp	855845
851394	pp	855863
851394	pp	855875
851394	pp	855894
851394	pp	855903
851394	pp	855911
851394	pp	855923
851394	pp	855943
851394	pp	855960
851394	pp	855967
851394	pp	855972
851394	pp	856030
851394	pp	856079
851394	pp	856093
851394	pp	856103
851394	pp	856119
851394	pp	856126
851394	pp	856147
851394	pp	856149
851394	pp	856154
851394	pp	856188
851394	pp	856195
851394	pp	856197
851394	pp	856226
851394	pp	856247
851394	pp	856260
851394	pp	856272
851394	pp	856301
851394	pp	856307
851394	pp	856311
851394	pp	856315
851394	pp	856345
851394	pp	856351
851394	pp	856365
851394	pp	856398
851394	pp	856412
851394	pp	856413
851394	pp	856422
851394	pp	856521
851394	pp	856546
851394	pp	856570
851394	pp	856579
851394	pp	856584
851394	pp	856597
851394	pp	856610
851394	pp	856649
851394	pp	856656
851394	pp	856665
851394	pp	856677
851394	pp	856687
851394	pp	856688
851394	pp	856697
851394	pp	856700
851394	pp	856709
851394	pp	856731
851394	pp	856757
851394	pp	856766
851394	pp	856799
851394	pp	856801
851394	pp	856804
851394	pp	856825
851394	pp	856830
851394	pp	856848
851394	pp	856859
851394	pp	856868
851394	pp	856895
851394	pp	856911
851395	pp	856277
851396	pp	851680
851396	pp	851740
851396	pp	851787
851396	pp	851957
851396	pp	852248
851396	pp	852265
851396	pp	852295
851396	pp	852499
851396	pp	852663
851396	pp	852848
851396	pp	852931
851396	pp	853155
851396	pp	853204
851396	pp	853365
851396	pp	853728
851396	pp	853997
851396	pp	854693
851396	pp	854827
851396	pp	855319
851396	pp	855372
851396	pp	855900
851396	pp	855979
851396	pp	856197
851396	pp	856895
851398	pp	852755
851399	pp	851404
851399	pp	851412
851399	pp	851424
851399	pp	851500
851399	pp	851532
851399	pp	851569
851399	pp	851592
851399	pp	851615
851399	pp	851632
851399	pp	851643
851399	pp	851656
851399	pp	851665
851399	pp	851667
851399	pp	851671
851399	pp	851680
851399	pp	851700
851399	pp	851705
851399	pp	851721
851399	pp	851742
851399	pp	851752
851399	pp	851754
851399	pp	851768
851399	pp	851788
851399	pp	851798
851399	pp	851810
851399	pp	851811
851399	pp	851838
851399	pp	851879
851399	pp	851905
851399	pp	851925
851399	pp	851949
851399	pp	851975
851399	pp	852006
851399	pp	852068
851399	pp	852080
851399	pp	852097
851399	pp	852116
851399	pp	852122
851399	pp	852218
851399	pp	852229
851399	pp	852243
851399	pp	852248
851399	pp	852259
851399	pp	852275
851399	pp	852276
851399	pp	852282
851399	pp	852283
851399	pp	852284
851399	pp	852294
851399	pp	852295
851399	pp	852348
851399	pp	852351
851399	pp	852372
851399	pp	852411
851399	pp	852424
851399	pp	852436
851399	pp	852440
851399	pp	852451
851399	pp	852461
851399	pp	852501
851399	pp	852507
851399	pp	852516
851399	pp	852522
851399	pp	852525
851399	pp	852598
851399	pp	852665
851399	pp	852673
851399	pp	852695
851399	pp	852702
851399	pp	852741
851399	pp	852744
851399	pp	852844
851399	pp	852861
851399	pp	852870
851399	pp	852871
851399	pp	852933
851399	pp	852991
851399	pp	852995
851399	pp	853036
851399	pp	853071
851399	pp	853148
851399	pp	853160
851399	pp	853161
851399	pp	853165
851399	pp	853168
851399	pp	853186
851399	pp	853192
851399	pp	853264
851399	pp	853266
851399	pp	853333
851399	pp	853371
851399	pp	853395
851399	pp	853408
851399	pp	853438
851399	pp	853447
851399	pp	853500
851399	pp	853503
851399	pp	853512
851399	pp	853527
851399	pp	853553
851399	pp	853555
851399	pp	853605
851399	pp	853609
851399	pp	853638
851399	pp	853733
851399	pp	853746
851399	pp	853760
851399	pp	853803
851399	pp	853805
851399	pp	853807
851399	pp	853839
851399	pp	853858
851399	pp	853895
851399	pp	853931
851399	pp	853986
851399	pp	853997
851399	pp	854026
851399	pp	854055
851399	pp	854058
851399	pp	854063
851399	pp	854067
851399	pp	854068
851399	pp	854093
851399	pp	854118
851399	pp	854119
851399	pp	854150
851399	pp	854156
851399	pp	854158
851399	pp	854280
851399	pp	854283
851399	pp	854290
851399	pp	854301
851399	pp	854310
851399	pp	854313
851399	pp	854317
851399	pp	854377
851399	pp	854382
851399	pp	854392
851399	pp	854399
851399	pp	854425
851399	pp	854431
851399	pp	854507
851399	pp	854508
851399	pp	854541
851399	pp	854544
851399	pp	854664
851399	pp	854680
851399	pp	854740
851399	pp	854770
851399	pp	854818
851399	pp	854822
851399	pp	854827
851399	pp	854933
851399	pp	854941
851399	pp	854976
851399	pp	855005
851399	pp	855025
851399	pp	855033
851399	pp	855049
851399	pp	855053
851399	pp	855070
851399	pp	855094
851399	pp	855097
851399	pp	855104
851399	pp	855116
851399	pp	855132
851399	pp	855141
851399	pp	855228
851399	pp	855252
851399	pp	855273
851399	pp	855274
851399	pp	855276
851399	pp	855288
851399	pp	855306
851399	pp	855316
851399	pp	855328
851399	pp	855362
851399	pp	855363
851399	pp	855386
851399	pp	855404
851399	pp	855409
851399	pp	855450
851399	pp	855505
851399	pp	855509
851399	pp	855515
851399	pp	855532
851399	pp	855554
851399	pp	855561
851399	pp	855600
851399	pp	855616
851399	pp	855636
851399	pp	855650
851399	pp	855687
851399	pp	855689
851399	pp	855700
851399	pp	855701
851399	pp	855737
851399	pp	855757
851399	pp	855881
851399	pp	855964
851399	pp	855974
851399	pp	855988
851399	pp	856020
851399	pp	856023
851399	pp	856028
851399	pp	856057
851399	pp	856058
851399	pp	856083
851399	pp	856091
851399	pp	856093
851399	pp	856095
851399	pp	856106
851399	pp	856130
851399	pp	856141
851399	pp	856155
851399	pp	856219
851399	pp	856220
851399	pp	856226
851399	pp	856267
851399	pp	856290
851399	pp	856301
851399	pp	856317
851399	pp	856320
851399	pp	856350
851399	pp	856375
851399	pp	856422
851399	pp	856508
851399	pp	856547
851399	pp	856566
851399	pp	856574
851399	pp	856575
851399	pp	856584
851399	pp	856613
851399	pp	856626
851399	pp	856654
851399	pp	856674
851399	pp	856680
851399	pp	856711
851399	pp	856733
851399	pp	856746
851399	pp	856807
851399	pp	856824
851399	pp	856831
851399	pp	856846
851399	pp	856850
851399	pp	856909
851400	pp	851424
851400	pp	851724
851400	pp	851802
851400	pp	852119
851400	pp	852193
851400	pp	852432
851400	pp	852457
851400	pp	852678
851400	pp	852700
851400	pp	852755
851400	pp	852881
851400	pp	852977
851400	pp	852984
851400	pp	853369
851400	pp	853796
851400	pp	853880
851400	pp	854248
851400	pp	854382
851400	pp	854385
851400	pp	854519
851400	pp	854554
851400	pp	854691
851400	pp	854700
851400	pp	855052
851400	pp	855066
851400	pp	855561
851400	pp	855648
851400	pp	855861
851400	pp	855979
851400	pp	856119
851400	pp	856226
851400	pp	856428
851400	pp	856763
851400	pp	856844
851401	pp	852431
851401	pp	852705
851401	pp	852860
851401	pp	854662
851401	pp	855104
851401	pp	855264
851401	pp	856920
851403	pp	851924
851403	pp	852060
851403	pp	852119
851403	pp	852122
851403	pp	852265
851403	pp	852329
851403	pp	852457
851403	pp	852584
851403	pp	852695
851403	pp	852719
851403	pp	852931
851403	pp	852943
851403	pp	852984
851403	pp	853275
851403	pp	853338
851403	pp	853347
851403	pp	853458
851403	pp	853583
851403	pp	853683
851403	pp	853830
851403	pp	853956
851403	pp	854036
851403	pp	854085
851403	pp	854408
851403	pp	854418
851403	pp	854441
851403	pp	854487
851403	pp	854713
851403	pp	854717
851403	pp	854793
851403	pp	854827
851403	pp	854937
851403	pp	855144
851403	pp	855275
851403	pp	855409
851403	pp	855418
851403	pp	855441
851403	pp	855466
851403	pp	855568
851403	pp	855664
851403	pp	855897
851403	pp	855950
851403	pp	856081
851403	pp	856119
851403	pp	856267
851403	pp	856290
851403	pp	856307
851403	pp	856382
851403	pp	856478
851403	pp	856482
851403	pp	856537
851404	pp	851615
851404	pp	851810
851404	pp	852122
851404	pp	852284
851404	pp	852294
851404	pp	852295
851404	pp	852451
851404	pp	852938
851404	pp	853442
851404	pp	853675
851404	pp	853713
851404	pp	853895
851404	pp	854138
851404	pp	854283
851404	pp	854382
851404	pp	854385
851404	pp	854399
851404	pp	854827
851404	pp	854937
851404	pp	855409
851404	pp	855466
851404	pp	855571
851404	pp	855609
851404	pp	855640
851404	pp	855700
851404	pp	855701
851404	pp	855737
851404	pp	856226
851404	pp	856317
851404	pp	856320
851404	pp	856891
851406	pp	851532
851406	pp	851686
851406	pp	852200
851406	pp	852695
851406	pp	853261
851406	pp	853758
851406	pp	853801
851406	pp	854227
851406	pp	855409
851406	pp	855418
851406	pp	855479
851406	pp	855568
851406	pp	856154
851406	pp	856162
851406	pp	856220
851406	pp	856382
851406	pp	856482
851406	pp	856901
851407	pp	851453
851407	pp	851499
851407	pp	851548
851407	pp	851589
851407	pp	851636
851407	pp	851832
851407	pp	851893
851407	pp	851924
851407	pp	852058
851407	pp	852060
851407	pp	852206
851407	pp	852282
851407	pp	852295
851407	pp	852319
851407	pp	852337
851407	pp	852348
851407	pp	852487
851407	pp	852549
851407	pp	852755
851407	pp	852982
851407	pp	852992
851407	pp	853029
851407	pp	853048
851407	pp	853165
851407	pp	853334
851407	pp	853335
851407	pp	853458
851407	pp	853610
851407	pp	853788
851407	pp	853830
851407	pp	853928
851407	pp	853934
851407	pp	854152
851407	pp	854245
851407	pp	854263
851407	pp	854487
851407	pp	854525
851407	pp	854741
851407	pp	854793
851407	pp	854827
851407	pp	854881
851407	pp	854984
851407	pp	854999
851407	pp	855066
851407	pp	855118
851407	pp	855158
851407	pp	855269
851407	pp	855335
851407	pp	855408
851407	pp	855466
851407	pp	855591
851407	pp	855613
851407	pp	855700
851407	pp	855836
851407	pp	855884
851407	pp	855925
851407	pp	855977
851407	pp	856095
851407	pp	856119
851407	pp	856228
851407	pp	856255
851407	pp	856267
851407	pp	856290
851407	pp	856351
851407	pp	856449
851407	pp	856553
851407	pp	856603
851407	pp	856610
851407	pp	856757
851407	pp	856803
851407	pp	856815
851407	pp	856926
851408	pp	851431
851408	pp	851461
851408	pp	851521
851408	pp	851542
851408	pp	851549
851408	pp	851557
851408	pp	851625
851408	pp	851641
851408	pp	851645
851408	pp	851686
851408	pp	851759
851408	pp	851782
851408	pp	851918
851408	pp	851965
851408	pp	851967
851408	pp	852003
851408	pp	852037
851408	pp	852061
851408	pp	852122
851408	pp	852226
851408	pp	852239
851408	pp	852372
851408	pp	852471
851408	pp	852518
851408	pp	852575
851408	pp	852675
851408	pp	852736
851408	pp	852755
851408	pp	852834
851408	pp	852873
851408	pp	852880
851408	pp	852984
851408	pp	853036
851408	pp	853147
851408	pp	853168
851408	pp	853178
851408	pp	853365
851408	pp	853456
851408	pp	853546
851408	pp	853553
851408	pp	853712
851408	pp	853994
851408	pp	854032
851408	pp	854119
851408	pp	854284
851408	pp	854328
851408	pp	854384
851408	pp	854433
851408	pp	854435
851408	pp	854443
851408	pp	854544
851408	pp	854681
851408	pp	854735
851408	pp	854739
851408	pp	854810
851408	pp	854829
851408	pp	854882
851408	pp	855040
851408	pp	855229
851408	pp	855339
851408	pp	855362
851408	pp	855466
851408	pp	855834
851408	pp	856081
851408	pp	856111
851408	pp	856153
851408	pp	856218
851408	pp	856223
851408	pp	856287
851408	pp	856351
851408	pp	856355
851408	pp	856422
851408	pp	856575
851408	pp	856607
851408	pp	856724
851408	pp	856731
851408	pp	856742
851408	pp	856830
851408	pp	856848
851408	pp	856895
851409	pp	852276
851409	pp	853793
851409	pp	856409
851409	pp	856514
851410	pp	851518
851410	pp	851802
851410	pp	851824
851410	pp	851978
851410	pp	852224
851410	pp	852276
851410	pp	852327
851410	pp	852497
851410	pp	852740
851410	pp	852755
851410	pp	852799
851410	pp	852830
851410	pp	853148
851410	pp	853167
851410	pp	853186
851410	pp	853252
851410	pp	853283
851410	pp	853325
851410	pp	853669
851410	pp	853752
851410	pp	853817
851410	pp	853937
851410	pp	854066
851410	pp	854379
851410	pp	854418
851410	pp	854657
851410	pp	854659
851410	pp	854714
851410	pp	854734
851410	pp	854813
851410	pp	854935
851410	pp	855132
851410	pp	855429
851410	pp	855436
851410	pp	855463
851410	pp	855739
851410	pp	855879
851410	pp	855882
851410	pp	856076
851410	pp	856097
851410	pp	856103
851410	pp	856264
851410	pp	856351
851410	pp	856422
851410	pp	856463
851410	pp	856607
851410	pp	856649
851410	pp	856716
851410	pp	856848
851410	pp	856859
851410	pp	856862
851411	pp	851661
851411	pp	852755
851411	pp	853895
851411	pp	855466
851412	pp	851508
851412	pp	851513
851412	pp	851660
851412	pp	851768
851412	pp	851800
851412	pp	852497
851412	pp	852680
851412	pp	852685
851412	pp	852755
851412	pp	852756
851412	pp	852758
851412	pp	852762
851412	pp	852881
851412	pp	852977
851412	pp	853160
851412	pp	853333
851412	pp	853438
851412	pp	853522
851412	pp	853712
851412	pp	853715
851412	pp	853811
851412	pp	853817
851412	pp	853839
851412	pp	853896
851412	pp	854144
851412	pp	854158
851412	pp	854284
851412	pp	854418
851412	pp	854456
851412	pp	854664
851412	pp	855466
851412	pp	855787
851412	pp	855836
851412	pp	856103
851412	pp	856351
851412	pp	856412
851412	pp	856519
851412	pp	856574
851412	pp	856607
851412	pp	856895
851413	pp	852755
851414	pp	851660
851414	pp	852773
851414	pp	855104
851414	pp	855280
851414	pp	856607
851414	pp	856687
851415	pp	851431
851415	pp	851442
851415	pp	851450
851415	pp	851485
851415	pp	851513
851415	pp	851559
851415	pp	851631
851415	pp	851716
851415	pp	851745
851415	pp	851768
851415	pp	851814
851415	pp	851884
851415	pp	851887
851415	pp	851895
851415	pp	851957
851415	pp	851962
851415	pp	852013
851415	pp	852025
851415	pp	852042
851415	pp	852059
851415	pp	852074
851415	pp	852122
851415	pp	852184
851415	pp	852248
851415	pp	852261
851415	pp	852294
851415	pp	852295
851415	pp	852322
851415	pp	852451
851415	pp	852457
851415	pp	852492
851415	pp	852493
851415	pp	852497
851415	pp	852538
851415	pp	852555
851415	pp	852561
851415	pp	852563
851415	pp	852582
851415	pp	852607
851415	pp	852665
851415	pp	852681
851415	pp	852747
851415	pp	852755
851415	pp	852810
851415	pp	852822
851415	pp	852834
851415	pp	852838
851415	pp	852839
851415	pp	852881
851415	pp	852886
851415	pp	852888
851415	pp	852938
851415	pp	852955
851415	pp	852989
851415	pp	852996
851415	pp	853011
851415	pp	853098
851415	pp	853114
851415	pp	853167
851415	pp	853186
851415	pp	853191
851415	pp	853271
851415	pp	853275
851415	pp	853301
851415	pp	853475
851415	pp	853535
851415	pp	853574
851415	pp	853670
851415	pp	853718
851415	pp	853728
851415	pp	853750
851415	pp	853807
851415	pp	853811
851415	pp	853817
851415	pp	853840
851415	pp	853857
851415	pp	853902
851415	pp	853936
851415	pp	853985
851415	pp	854020
851415	pp	854082
851415	pp	854106
851415	pp	854142
851415	pp	854157
851415	pp	854162
851415	pp	854277
851415	pp	854284
851415	pp	854291
851415	pp	854322
851415	pp	854337
851415	pp	854345
851415	pp	854385
851415	pp	854399
851415	pp	854441
851415	pp	854653
851415	pp	854663
851415	pp	854680
851415	pp	854791
851415	pp	854827
851415	pp	854886
851415	pp	854918
851415	pp	854999
851415	pp	855016
851415	pp	855083
851415	pp	855097
851415	pp	855155
851415	pp	855241
851415	pp	855263
851415	pp	855276
851415	pp	855319
851415	pp	855320
851415	pp	855470
851415	pp	855475
851415	pp	855499
851415	pp	855524
851415	pp	855599
851415	pp	855615
851415	pp	855700
851415	pp	855701
851415	pp	855706
851415	pp	855744
851415	pp	855788
851415	pp	855828
851415	pp	855873
851415	pp	855897
851415	pp	855898
851415	pp	855911
851415	pp	855974
851415	pp	856023
851415	pp	856061
851415	pp	856065
851415	pp	856136
851415	pp	856169
851415	pp	856186
851415	pp	856201
851415	pp	856208
851415	pp	856251
851415	pp	856275
851415	pp	856290
851415	pp	856317
851415	pp	856351
851415	pp	856425
851415	pp	856437
851415	pp	856455
851415	pp	856488
851415	pp	856499
851415	pp	856519
851415	pp	856537
851415	pp	856547
851415	pp	856594
851415	pp	856674
851415	pp	856709
851415	pp	856731
851415	pp	856743
851415	pp	856862
851415	pp	856882
851415	pp	856891
851415	pp	856895
851415	pp	856918
851416	pp	851531
851416	pp	851752
851416	pp	851996
851416	pp	852276
851416	pp	852294
851416	pp	852724
851416	pp	852755
851416	pp	852821
851416	pp	853041
851416	pp	853422
851416	pp	853439
851416	pp	853817
851416	pp	854062
851416	pp	855136
851416	pp	855700
851416	pp	855701
851416	pp	856277
851416	pp	856559
851417	pp	851870
851417	pp	852248
851417	pp	852755
851417	pp	856559
851418	pp	851677
851418	pp	851960
851418	pp	852755
851418	pp	852943
851418	pp	854760
851418	pp	855466
851418	pp	856076
851418	pp	856210
851418	pp	856226
851418	pp	856351
851418	pp	856508
851418	pp	856595
851418	pp	856607
851418	pp	856859
851419	pp	851452
851419	pp	851476
851419	pp	851477
851419	pp	851484
851419	pp	851575
851419	pp	851636
851419	pp	851678
851419	pp	851708
851419	pp	851990
851419	pp	852021
851419	pp	852058
851419	pp	852082
851419	pp	852122
851419	pp	852127
851419	pp	852185
851419	pp	852206
851419	pp	852254
851419	pp	852319
851419	pp	852479
851419	pp	852489
851419	pp	852730
851419	pp	852742
851419	pp	852755
851419	pp	852775
851419	pp	852779
851419	pp	852804
851419	pp	852852
851419	pp	852853
851419	pp	852870
851419	pp	852922
851419	pp	852976
851419	pp	853015
851419	pp	853192
851419	pp	853262
851419	pp	853587
851419	pp	853674
851419	pp	853937
851419	pp	853956
851419	pp	853993
851419	pp	854117
851419	pp	854229
851419	pp	854263
851419	pp	854446
851419	pp	854465
851419	pp	854489
851419	pp	854658
851419	pp	854673
851419	pp	854780
851419	pp	854794
851419	pp	854827
851419	pp	854902
851419	pp	854937
851419	pp	854939
851419	pp	855173
851419	pp	855232
851419	pp	855283
851419	pp	855414
851419	pp	855466
851419	pp	855628
851419	pp	855655
851419	pp	855658
851419	pp	855782
851419	pp	855787
851419	pp	855826
851419	pp	855881
851419	pp	855960
851419	pp	856015
851419	pp	856070
851419	pp	856352
851419	pp	856388
851419	pp	856404
851419	pp	856463
851419	pp	856544
851419	pp	856604
851419	pp	856610
851419	pp	856758
851419	pp	856805
851419	pp	856895
851420	pp	852755
851420	pp	855962
851420	pp	856279
851420	pp	856294
851420	pp	856537
851421	pp	852135
851421	pp	852306
851421	pp	852641
851421	pp	852685
851421	pp	853043
851421	pp	853065
851421	pp	853632
851421	pp	854179
851421	pp	854240
851421	pp	854347
851421	pp	854568
851421	pp	854653
851421	pp	854931
851421	pp	855043
851421	pp	855316
851421	pp	855596
851421	pp	855819
851421	pp	855841
851421	pp	855951
851421	pp	856103
851421	pp	856153
851421	pp	856226
851421	pp	856474
851421	pp	856514
851421	pp	856537
851421	pp	856754
851422	pp	852122
851422	pp	852127
851422	pp	852755
851422	pp	853922
851422	pp	855466
851423	pp	851563
851423	pp	852127
851423	pp	852755
851423	pp	855466
851424	pp	851431
851424	pp	851545
851424	pp	851558
851424	pp	851624
851424	pp	851709
851424	pp	851717
851424	pp	851900
851424	pp	851928
851424	pp	851930
851424	pp	852294
851424	pp	852295
851424	pp	852373
851424	pp	852583
851424	pp	852640
851424	pp	852643
851424	pp	852978
851424	pp	853167
851424	pp	853226
851424	pp	853292
851424	pp	853400
851424	pp	853552
851424	pp	853986
851424	pp	854032
851424	pp	854133
851424	pp	854222
851424	pp	854247
851424	pp	854765
851424	pp	854886
851424	pp	855119
851424	pp	855405
851424	pp	855669
851424	pp	855700
851424	pp	855701
851424	pp	855819
851424	pp	855870
851424	pp	856351
851424	pp	856422
851424	pp	856607
851424	pp	856649
851424	pp	856724
851424	pp	856729
851424	pp	856731
851424	pp	856886
851425	pp	851721
851425	pp	852122
851425	pp	852755
851425	pp	853271
851425	pp	853475
851425	pp	853857
851425	pp	854036
851425	pp	854284
851425	pp	855474
851425	pp	855535
851425	pp	855836
851425	pp	856076
851425	pp	856422
851425	pp	856478
851425	pp	856482
851425	pp	856607
851426	pp	851471
851426	pp	852127
851426	pp	852755
851426	pp	852950
851426	pp	853385
851426	pp	853804
851426	pp	853928
851426	pp	855144
851426	pp	856186
851426	pp	856351
851426	pp	856862
851427	pp	851478
851427	pp	851665
851427	pp	851723
851427	pp	851838
851427	pp	851990
851427	pp	852021
851427	pp	852127
851427	pp	852373
851427	pp	852378
851427	pp	852497
851427	pp	852766
851427	pp	852814
851427	pp	853167
851427	pp	853318
851427	pp	854118
851427	pp	855466
851427	pp	855787
851427	pp	856895
851428	pp	853433
851429	pp	852403
851429	pp	852931
851429	pp	853212
851429	pp	853744
851429	pp	855409
851429	pp	855568
851429	pp	855953
851429	pp	856241
851429	pp	856722
851430	pp	851724
851430	pp	851996
851430	pp	852203
851430	pp	852248
851430	pp	855524
851430	pp	856076
851430	pp	856840
851431	pp	851462
851431	pp	851467
851431	pp	851592
851431	pp	851607
851431	pp	851618
851431	pp	851627
851431	pp	851889
851431	pp	851930
851431	pp	851933
851431	pp	851937
851431	pp	852020
851431	pp	852058
851431	pp	852059
851431	pp	852122
851431	pp	852200
851431	pp	852222
851431	pp	852373
851431	pp	852467
851431	pp	852468
851431	pp	852493
851431	pp	852500
851431	pp	852576
851431	pp	852646
851431	pp	852755
851431	pp	852770
851431	pp	852939
851431	pp	852969
851431	pp	852996
851431	pp	853071
851431	pp	853167
851431	pp	853186
851431	pp	853262
851431	pp	853283
851431	pp	853318
851431	pp	853399
851431	pp	853522
851431	pp	853631
851431	pp	853667
851431	pp	853712
851431	pp	853817
851431	pp	853827
851431	pp	853848
851431	pp	853855
851431	pp	853958
851431	pp	854149
851431	pp	854242
851431	pp	854284
851431	pp	854345
851431	pp	854372
851431	pp	854765
851431	pp	854781
851431	pp	854827
851431	pp	854851
851431	pp	854938
851431	pp	854976
851431	pp	854979
851431	pp	854995
851431	pp	855013
851431	pp	855089
851431	pp	855415
851431	pp	855450
851431	pp	855466
851431	pp	855535
851431	pp	855538
851431	pp	855567
851431	pp	855687
851431	pp	855700
851431	pp	855787
851431	pp	855819
851431	pp	856039
851431	pp	856098
851431	pp	856275
851431	pp	856297
851431	pp	856311
851431	pp	856351
851431	pp	856355
851431	pp	856607
851431	pp	856674
851431	pp	856731
851431	pp	856895
851432	pp	851450
851432	pp	851996
851432	pp	852122
851432	pp	852127
851432	pp	852755
851432	pp	854780
851432	pp	855568
851432	pp	855836
851432	pp	856087
851432	pp	856368
851433	pp	852122
851433	pp	852344
851433	pp	852755
851433	pp	853650
851433	pp	855477
851433	pp	856087
851433	pp	856351
851434	pp	852248
851434	pp	852506
851434	pp	852755
851434	pp	852861
851434	pp	852878
851434	pp	852903
851434	pp	853072
851434	pp	853287
851434	pp	853876
851434	pp	854142
851434	pp	854235
851434	pp	854918
851434	pp	855224
851434	pp	855958
851434	pp	856148
851434	pp	856494
851434	pp	856579
851434	pp	856659
851434	pp	856702
851434	pp	856862
851435	pp	851885
851435	pp	852755
851435	pp	853353
851435	pp	853969
851435	pp	854658
851435	pp	855068
851435	pp	855466
851435	pp	855639
851435	pp	856016
851435	pp	856351
851435	pp	856732
851436	pp	851458
851436	pp	855066
851436	pp	855466
851437	pp	851677
851437	pp	853121
851437	pp	853149
851437	pp	853709
851437	pp	854347
851437	pp	855093
851437	pp	855968
851437	pp	856112
851437	pp	856774
851439	pp	852755
851440	pp	851797
851440	pp	852925
851440	pp	853275
851440	pp	853286
851440	pp	853522
851440	pp	853603
851440	pp	853878
851440	pp	854084
851440	pp	855048
851440	pp	855169
851440	pp	855524
851440	pp	855570
851440	pp	855646
851440	pp	855750
851440	pp	855945
851440	pp	856069
851440	pp	856425
851440	pp	856814
851440	pp	856854
851440	pp	856924
851441	pp	851470
851441	pp	851691
851441	pp	851737
851441	pp	851774
851441	pp	851935
851441	pp	852021
851441	pp	852199
851441	pp	852703
851441	pp	852778
851441	pp	852788
851441	pp	852848
851441	pp	853016
851441	pp	853106
851441	pp	853325
851441	pp	853385
851441	pp	853409
851441	pp	853410
851441	pp	853499
851441	pp	853649
851441	pp	853796
851441	pp	853808
851441	pp	853957
851441	pp	854068
851441	pp	854265
851441	pp	854691
851441	pp	854741
851441	pp	854868
851441	pp	854977
851441	pp	855066
851441	pp	855159
851441	pp	855184
851441	pp	855532
851441	pp	855605
851441	pp	855934
851441	pp	856030
851441	pp	856195
851441	pp	856351
851441	pp	856842
851441	pp	856844
851441	pp	856852
851442	pp	852013
851442	pp	852451
851442	pp	852695
851442	pp	852696
851442	pp	852755
851442	pp	852810
851442	pp	852888
851442	pp	853041
851442	pp	853098
851442	pp	853252
851442	pp	853301
851442	pp	854157
851442	pp	854283
851442	pp	854322
851442	pp	854385
851442	pp	854399
851442	pp	854791
851442	pp	855336
851442	pp	855466
851442	pp	856317
851442	pp	856537
851442	pp	856547
851445	pp	851677
851445	pp	852256
851445	pp	852457
851445	pp	852649
851445	pp	852755
851445	pp	853017
851445	pp	853031
851445	pp	853082
851445	pp	853416
851445	pp	855458
851445	pp	856162
851445	pp	856220
851445	pp	856482
851445	pp	856738
851445	pp	856901
851446	pp	852234
851446	pp	852399
851446	pp	853503
851446	pp	853653
851446	pp	855409
851446	pp	856351
851446	pp	856889
851447	pp	851874
851447	pp	852282
851447	pp	852757
851447	pp	852987
851447	pp	853035
851447	pp	853062
851447	pp	853109
851447	pp	853479
851447	pp	854023
851447	pp	854138
851447	pp	854162
851447	pp	854243
851447	pp	854504
851447	pp	855489
851447	pp	855524
851447	pp	855532
851447	pp	855758
851447	pp	856319
851447	pp	856351
851447	pp	856401
851447	pp	856466
851447	pp	856481
851447	pp	856799
851448	pp	852122
851448	pp	852171
851448	pp	852755
851448	pp	853854
851448	pp	854245
851448	pp	854433
851448	pp	855524
851448	pp	855844
851448	pp	855897
851448	pp	856087
851448	pp	856828
851448	pp	856901
851449	pp	852755
851449	pp	855524
851450	pp	851660
851450	pp	851724
851450	pp	851746
851450	pp	851768
851450	pp	851906
851450	pp	851990
851450	pp	852071
851450	pp	852222
851450	pp	852241
851450	pp	852271
851450	pp	852312
851450	pp	852385
851450	pp	852457
851450	pp	852743
851450	pp	852904
851450	pp	853554
851450	pp	853560
851450	pp	853840
851450	pp	853936
851450	pp	853945
851450	pp	854150
851450	pp	854309
851450	pp	854322
851450	pp	854345
851450	pp	854446
851450	pp	854714
851450	pp	855449
851450	pp	855499
851450	pp	855515
851450	pp	855609
851450	pp	855706
851450	pp	855741
851450	pp	855841
851450	pp	856123
851450	pp	856136
851450	pp	856169
851450	pp	856437
851450	pp	856674
851450	pp	856793
851450	pp	856918
851451	pp	852755
851451	pp	852953
851451	pp	854622
851451	pp	854627
851451	pp	855466
851452	pp	851724
851452	pp	851750
851452	pp	851851
851452	pp	852248
851452	pp	852279
851452	pp	852295
851452	pp	852390
851452	pp	852457
851452	pp	853069
851452	pp	853483
851452	pp	853485
851452	pp	853587
851452	pp	853936
851452	pp	853974
851452	pp	854048
851452	pp	854954
851452	pp	854968
851452	pp	855062
851452	pp	855433
851452	pp	855700
851452	pp	856201
851452	pp	856891
851453	pp	851882
851453	pp	852283
851453	pp	854123
851453	pp	854985
851453	pp	855957
851453	pp	856298
851453	pp	856559
851453	pp	856695
851455	pp	851882
851455	pp	852127
851455	pp	852606
851455	pp	852719
851455	pp	852755
851455	pp	853389
851455	pp	853450
851455	pp	853686
851455	pp	853718
851455	pp	854111
851455	pp	854533
851455	pp	855998
851455	pp	856076
851455	pp	856221
851456	pp	852295
851456	pp	852580
851456	pp	853462
851456	pp	853500
851456	pp	853522
851456	pp	853846
851456	pp	855700
851457	pp	851594
851457	pp	851596
851457	pp	851733
851457	pp	851736
851457	pp	851751
851457	pp	851800
851457	pp	851803
851457	pp	851857
851457	pp	852122
851457	pp	852135
851457	pp	852144
851457	pp	852190
851457	pp	852271
851457	pp	852323
851457	pp	852433
851457	pp	852636
851457	pp	852929
851457	pp	853031
851457	pp	853333
851457	pp	853353
851457	pp	853369
851457	pp	853518
851457	pp	853568
851457	pp	853767
851457	pp	853843
851457	pp	853972
851457	pp	853997
851457	pp	854026
851457	pp	854072
851457	pp	854509
851457	pp	854891
851457	pp	854945
851457	pp	855047
851457	pp	855110
851457	pp	855131
851457	pp	855266
851457	pp	855471
851457	pp	855636
851457	pp	855859
851457	pp	855926
851457	pp	855950
851457	pp	856085
851457	pp	856464
851457	pp	856537
851457	pp	856591
851457	pp	856698
851457	pp	856793
851457	pp	856812
851457	pp	856862
851457	pp	856920
851458	pp	851898
851458	pp	852062
851458	pp	852124
851458	pp	852202
851458	pp	852302
851458	pp	852361
851458	pp	852460
851458	pp	852724
851458	pp	852755
851458	pp	852864
851458	pp	852915
851458	pp	853102
851458	pp	853288
851458	pp	853318
851458	pp	853497
851458	pp	853702
851458	pp	853782
851458	pp	853803
851458	pp	853975
851458	pp	853994
851458	pp	854038
851458	pp	854113
851458	pp	854142
851458	pp	854168
851458	pp	854284
851458	pp	854335
851458	pp	854644
851458	pp	854745
851458	pp	854871
851458	pp	854957
851458	pp	855522
851458	pp	855573
851458	pp	855669
851458	pp	855804
851458	pp	856191
851458	pp	856384
851458	pp	856394
851458	pp	856422
851458	pp	856454
851458	pp	856529
851458	pp	856607
851458	pp	856737
851458	pp	856817
851458	pp	856821
851458	pp	856893
851459	pp	852127
851459	pp	852129
851459	pp	852755
851459	pp	853275
851459	pp	853816
851459	pp	854053
851459	pp	856351
851459	pp	856537
851459	pp	856713
851460	pp	851531
851460	pp	851984
851460	pp	852084
851460	pp	852255
851460	pp	852344
851460	pp	852449
851460	pp	852964
851460	pp	852966
851460	pp	852983
851460	pp	853227
851460	pp	853681
851460	pp	854485
851460	pp	854956
851460	pp	855281
851460	pp	855310
851460	pp	855332
851460	pp	855466
851460	pp	855575
851460	pp	855888
851460	pp	856197
851460	pp	856307
851460	pp	856570
851460	pp	856751
851460	pp	856848
851460	pp	856919
851461	pp	851521
851461	pp	851536
851461	pp	851542
851461	pp	851557
851461	pp	851720
851461	pp	851761
851461	pp	851967
851461	pp	852003
851461	pp	852037
851461	pp	852255
851461	pp	852264
851461	pp	852372
851461	pp	852518
851461	pp	852575
851461	pp	852755
851461	pp	852785
851461	pp	852834
851461	pp	852880
851461	pp	852931
851461	pp	853147
851461	pp	853178
851461	pp	853712
851461	pp	853817
851461	pp	853841
851461	pp	854032
851461	pp	854119
851461	pp	854284
851461	pp	854433
851461	pp	854435
851461	pp	854735
851461	pp	854810
851461	pp	854882
851461	pp	856023
851461	pp	856223
851461	pp	856351
851461	pp	856355
851461	pp	856422
851461	pp	856425
851461	pp	856607
851461	pp	856674
851461	pp	856709
851461	pp	856731
851461	pp	856742
851462	pp	851539
851462	pp	851707
851462	pp	851754
851462	pp	851996
851462	pp	852203
851462	pp	852283
851462	pp	852284
851462	pp	852294
851462	pp	852469
851462	pp	852586
851462	pp	852606
851462	pp	852675
851462	pp	852876
851462	pp	853096
851462	pp	853182
851462	pp	853325
851462	pp	853465
851462	pp	853668
851462	pp	853912
851462	pp	854149
851462	pp	854260
851462	pp	854324
851462	pp	854499
851462	pp	854909
851462	pp	854979
851462	pp	854997
851462	pp	855107
851462	pp	855580
851462	pp	855650
851462	pp	855669
851462	pp	855875
851462	pp	856103
851462	pp	856351
851462	pp	856422
851462	pp	856496
851462	pp	856607
851462	pp	856716
851462	pp	856856
851464	pp	851717
851464	pp	852332
851464	pp	852403
851464	pp	854499
851466	pp	851509
851466	pp	851988
851466	pp	852127
851466	pp	852386
851466	pp	852484
851466	pp	852586
851466	pp	852755
851466	pp	853737
851466	pp	854131
851466	pp	854866
851466	pp	855466
851466	pp	855787
851466	pp	855833
851466	pp	855891
851466	pp	856165
851466	pp	856203
851466	pp	856398
851466	pp	856895
851467	pp	852755
851467	pp	853353
851467	pp	854081
851467	pp	856862
851468	pp	853705
851468	pp	853849
851468	pp	853922
851468	pp	855104
851468	pp	855170
851469	pp	851819
851469	pp	852049
851469	pp	852457
851469	pp	852755
851469	pp	853369
851469	pp	854974
851469	pp	855003
851469	pp	856140
851470	pp	851737
851470	pp	851774
851470	pp	852049
851470	pp	852199
851470	pp	852248
851470	pp	852755
851470	pp	853144
851470	pp	853385
851470	pp	853409
851470	pp	853410
851470	pp	853796
851470	pp	854691
851470	pp	854868
851470	pp	854977
851470	pp	855066
851470	pp	855104
851470	pp	855159
851470	pp	855184
851470	pp	855356
851470	pp	855568
851470	pp	856842
851470	pp	856844
851470	pp	856846
851471	pp	851653
851471	pp	851821
851471	pp	851827
851471	pp	852042
851471	pp	852416
851471	pp	852612
851471	pp	852702
851471	pp	852896
851471	pp	852964
851471	pp	853071
851471	pp	853371
851471	pp	853681
851471	pp	853788
851471	pp	853857
851471	pp	854026
851471	pp	854485
851471	pp	854749
851471	pp	854869
851471	pp	854956
851471	pp	854960
851471	pp	855155
851471	pp	855332
851471	pp	855496
851471	pp	855511
851471	pp	855885
851471	pp	855888
851471	pp	855925
851471	pp	856312
851471	pp	856486
851471	pp	856570
851471	pp	856751
851471	pp	856828
851471	pp	856912
851471	pp	856919
851472	pp	853271
851472	pp	853475
851472	pp	853857
851472	pp	854781
851472	pp	856574
851472	pp	856862
851473	pp	852122
851473	pp	852755
851473	pp	854780
851473	pp	856087
851473	pp	856570
851473	pp	856919
851474	pp	852261
851474	pp	852755
851474	pp	853769
851474	pp	853886
851474	pp	854243
851474	pp	855534
851474	pp	856167
851474	pp	856611
851475	pp	851716
851475	pp	851721
851475	pp	851737
851475	pp	851810
851475	pp	851811
851475	pp	851988
851475	pp	852042
851475	pp	852059
851475	pp	852122
851475	pp	852283
851475	pp	852284
851475	pp	852294
851475	pp	852295
851475	pp	852373
851475	pp	852755
851475	pp	852766
851475	pp	853167
851475	pp	853666
851475	pp	853718
851475	pp	854082
851475	pp	854284
851475	pp	854322
851475	pp	854337
851475	pp	854791
851475	pp	854940
851475	pp	855263
851475	pp	855268
851475	pp	855362
851475	pp	855468
851475	pp	855535
851475	pp	855583
851475	pp	855700
851475	pp	855701
851475	pp	855728
851475	pp	855787
851475	pp	856351
851475	pp	856422
851475	pp	856502
851475	pp	856572
851475	pp	856607
851475	pp	856732
851475	pp	856792
851476	pp	851477
851476	pp	851484
851476	pp	851548
851476	pp	851636
851476	pp	851665
851476	pp	851708
851476	pp	851990
851476	pp	852026
851476	pp	852058
851476	pp	852082
851476	pp	852127
851476	pp	852185
851476	pp	852206
851476	pp	852235
851476	pp	852254
851476	pp	852319
851476	pp	852337
851476	pp	852479
851476	pp	852487
851476	pp	852489
851476	pp	852730
851476	pp	852742
851476	pp	852754
851476	pp	852755
851476	pp	852757
851476	pp	852775
851476	pp	852804
851476	pp	852852
851476	pp	852853
851476	pp	852911
851476	pp	852922
851476	pp	852976
851476	pp	853015
851476	pp	853249
851476	pp	853262
851476	pp	853318
851476	pp	853587
851476	pp	853610
851476	pp	853674
851476	pp	853780
851476	pp	853956
851476	pp	853993
851476	pp	854117
851476	pp	854229
851476	pp	854263
851476	pp	854284
851476	pp	854379
851476	pp	854673
851476	pp	854741
851476	pp	854794
851476	pp	854827
851476	pp	854902
851476	pp	854939
851476	pp	855173
851476	pp	855232
851476	pp	855270
851476	pp	855283
851476	pp	855415
851476	pp	855466
851476	pp	855514
851476	pp	855543
851476	pp	855613
851476	pp	855628
851476	pp	855655
851476	pp	855787
851476	pp	855826
851476	pp	855972
851476	pp	856024
851476	pp	856351
851476	pp	856352
851476	pp	856371
851476	pp	856388
851476	pp	856422
851476	pp	856544
851476	pp	856607
851476	pp	856610
851476	pp	856687
851476	pp	856805
851476	pp	856839
851476	pp	856868
851476	pp	856895
851477	pp	851484
851477	pp	851548
851477	pp	851575
851477	pp	851589
851477	pp	851632
851477	pp	851636
851477	pp	851665
851477	pp	851708
851477	pp	851988
851477	pp	851990
851477	pp	852021
851477	pp	852026
851477	pp	852058
851477	pp	852082
851477	pp	852122
851477	pp	852185
851477	pp	852206
851477	pp	852212
851477	pp	852254
851477	pp	852319
851477	pp	852402
851477	pp	852479
851477	pp	852489
851477	pp	852531
851477	pp	852646
851477	pp	852730
851477	pp	852742
851477	pp	852775
851477	pp	852804
851477	pp	852852
851477	pp	852853
851477	pp	852870
851477	pp	852922
851477	pp	852976
851477	pp	852995
851477	pp	853248
851477	pp	853249
851477	pp	853262
851477	pp	853419
851477	pp	853587
851477	pp	853610
851477	pp	853674
851477	pp	853682
851477	pp	853993
851477	pp	854029
851477	pp	854078
851477	pp	854116
851477	pp	854229
851477	pp	854263
851477	pp	854409
851477	pp	854446
851477	pp	854489
851477	pp	854673
851477	pp	854780
851477	pp	854794
851477	pp	854796
851477	pp	854902
851477	pp	854937
851477	pp	854939
851477	pp	855083
851477	pp	855173
851477	pp	855232
851477	pp	855283
851477	pp	855335
851477	pp	855415
851477	pp	855466
851477	pp	855543
851477	pp	855599
851477	pp	855613
851477	pp	855628
851477	pp	855655
851477	pp	855826
851477	pp	855881
851477	pp	855903
851477	pp	856012
851477	pp	856015
851477	pp	856154
851477	pp	856352
851477	pp	856388
851477	pp	856401
851477	pp	856449
851477	pp	856544
851477	pp	856610
851477	pp	856626
851477	pp	856656
851477	pp	856731
851477	pp	856805
851477	pp	856846
851478	pp	851723
851478	pp	851990
851478	pp	852373
851478	pp	852497
851478	pp	852755
851478	pp	852766
851478	pp	853123
851478	pp	853167
851478	pp	853467
851478	pp	853688
851478	pp	854118
851478	pp	855466
851478	pp	856201
851478	pp	856559
851479	pp	851545
851479	pp	851654
851479	pp	852542
851479	pp	853110
851479	pp	854664
851479	pp	854855
851480	pp	852248
851480	pp	852307
851480	pp	852554
851480	pp	852755
851480	pp	853114
851480	pp	853347
851480	pp	853438
851480	pp	853670
851480	pp	853758
851480	pp	855841
851480	pp	856130
851481	pp	851831
851481	pp	851898
851481	pp	852344
851481	pp	852724
851481	pp	853475
851481	pp	853522
851481	pp	853650
851481	pp	853743
851481	pp	853857
851481	pp	853895
851481	pp	854018
851481	pp	854382
851481	pp	854866
851481	pp	855609
851481	pp	855836
851481	pp	855892
851481	pp	856351
851481	pp	856521
851481	pp	856862
851482	pp	851653
851482	pp	852106
851482	pp	852428
851482	pp	852499
851482	pp	852660
851482	pp	852662
851482	pp	852753
851482	pp	853638
851482	pp	853884
851482	pp	854149
851482	pp	854216
851482	pp	854256
851482	pp	854273
851482	pp	854918
851482	pp	855012
851482	pp	855237
851482	pp	855271
851482	pp	855412
851482	pp	855449
851482	pp	855575
851482	pp	855906
851482	pp	856062
851483	pp	851562
851483	pp	851788
851483	pp	852127
851483	pp	852248
851483	pp	852392
851483	pp	852755
851483	pp	853167
851483	pp	853650
851483	pp	853674
851483	pp	854158
851483	pp	854345
851483	pp	854725
851483	pp	855104
851483	pp	855204
851483	pp	855305
851483	pp	855386
851483	pp	855626
851483	pp	855920
851483	pp	855964
851483	pp	856023
851483	pp	856822
851484	pp	851575
851484	pp	851632
851484	pp	851636
851484	pp	851678
851484	pp	851708
851484	pp	851933
851484	pp	851990
851484	pp	852004
851484	pp	852021
851484	pp	852026
851484	pp	852058
851484	pp	852082
851484	pp	852122
851484	pp	852127
851484	pp	852185
851484	pp	852254
851484	pp	852319
851484	pp	852479
851484	pp	852489
851484	pp	852730
851484	pp	852742
851484	pp	852755
851484	pp	852775
851484	pp	852804
851484	pp	852853
851484	pp	852870
851484	pp	852922
851484	pp	852976
851484	pp	852995
851484	pp	853071
851484	pp	853202
851484	pp	853249
851484	pp	853262
851484	pp	853318
851484	pp	853587
851484	pp	853674
851484	pp	853956
851484	pp	853993
851484	pp	854117
851484	pp	854229
851484	pp	854263
851484	pp	854409
851484	pp	854418
851484	pp	854489
851484	pp	854673
851484	pp	854794
851484	pp	854827
851484	pp	854902
851484	pp	854939
851484	pp	855232
851484	pp	855283
851484	pp	855415
851484	pp	855466
851484	pp	855495
851484	pp	855535
851484	pp	855547
851484	pp	855613
851484	pp	855628
851484	pp	855655
851484	pp	855730
851484	pp	855789
851484	pp	855826
851484	pp	855881
851484	pp	855903
851484	pp	855972
851484	pp	856015
851484	pp	856070
851484	pp	856095
851484	pp	856180
851484	pp	856351
851484	pp	856355
851484	pp	856388
851484	pp	856449
851484	pp	856544
851484	pp	856604
851484	pp	856607
851484	pp	856723
851484	pp	856805
851485	pp	851889
851485	pp	852042
851485	pp	852582
851485	pp	852755
851485	pp	852822
851485	pp	853274
851485	pp	853371
851485	pp	853760
851485	pp	853851
851485	pp	854032
851485	pp	854085
851485	pp	854370
851485	pp	854548
851485	pp	855569
851485	pp	855962
851485	pp	856052
851485	pp	856195
851485	pp	856298
851485	pp	856351
851485	pp	856554
851485	pp	856668
851486	pp	856738
851486	pp	856854
851487	pp	851727
851487	pp	851782
851487	pp	852049
851487	pp	852127
851487	pp	852248
851487	pp	852744
851487	pp	852980
851487	pp	853031
851487	pp	853157
851487	pp	853191
851487	pp	853675
851487	pp	853783
851487	pp	853800
851487	pp	854062
851487	pp	854407
851487	pp	854428
851487	pp	854979
851487	pp	855645
851487	pp	855885
851487	pp	855957
851487	pp	856089
851487	pp	856351
851487	pp	856366
851487	pp	856422
851487	pp	856856
851488	pp	851811
851488	pp	851926
851488	pp	851988
851488	pp	852088
851488	pp	852265
851488	pp	852283
851488	pp	852294
851488	pp	852348
851488	pp	852457
851488	pp	852695
851488	pp	852696
851488	pp	852719
851488	pp	852755
851488	pp	852931
851488	pp	852977
851488	pp	852984
851488	pp	853252
851488	pp	853275
851488	pp	853327
851488	pp	853338
851488	pp	853350
851488	pp	853522
851488	pp	854418
851488	pp	854867
851488	pp	855267
851488	pp	855409
851488	pp	855418
851488	pp	855568
851488	pp	855701
851488	pp	855769
851488	pp	855957
851488	pp	856076
851488	pp	856351
851488	pp	856382
851488	pp	856478
851488	pp	856480
851488	pp	856482
851488	pp	856537
851488	pp	856870
851491	pp	853350
851491	pp	853692
851491	pp	856305
851492	pp	852235
851492	pp	852250
851492	pp	852688
851492	pp	852755
851492	pp	853886
851492	pp	855675
851492	pp	856448
851493	pp	852688
851493	pp	853347
851493	pp	853418
851493	pp	853937
851493	pp	855210
851493	pp	855350
851493	pp	855471
851493	pp	855514
851493	pp	855787
851493	pp	855881
851493	pp	855995
851493	pp	856351
851493	pp	856758
851493	pp	856895
851494	pp	851831
851494	pp	851858
851494	pp	851929
851494	pp	852466
851494	pp	852724
851494	pp	852943
851494	pp	853016
851494	pp	853133
851494	pp	853219
851494	pp	853389
851494	pp	853450
851494	pp	853646
851494	pp	853870
851494	pp	853920
851494	pp	854018
851494	pp	854368
851494	pp	854504
851494	pp	855003
851494	pp	855041
851494	pp	855066
851494	pp	855135
851494	pp	855179
851494	pp	855198
851494	pp	855288
851494	pp	855328
851494	pp	855361
851494	pp	855507
851494	pp	855897
851494	pp	855898
851494	pp	855991
851494	pp	856246
851494	pp	856351
851494	pp	856891
851495	pp	851549
851495	pp	851965
851495	pp	851998
851495	pp	852018
851495	pp	852122
851495	pp	852127
851495	pp	852344
851495	pp	852385
851495	pp	852610
851495	pp	852755
851495	pp	853041
851495	pp	853353
851495	pp	853539
851495	pp	853551
851495	pp	853824
851495	pp	854327
851495	pp	854370
851495	pp	854443
851495	pp	854662
851495	pp	854985
851495	pp	855104
851495	pp	855144
851495	pp	855204
851495	pp	855228
851495	pp	855570
851495	pp	855859
851495	pp	856310
851495	pp	856736
851495	pp	856831
851495	pp	856852
851497	pp	851988
851497	pp	852122
851497	pp	852305
851497	pp	855972
851497	pp	856217
851498	pp	852122
851498	pp	852127
851498	pp	852755
851498	pp	853167
851498	pp	853192
851498	pp	853318
851498	pp	854827
851498	pp	855466
851498	pp	855514
851499	pp	851548
851499	pp	851589
851499	pp	851636
851499	pp	851810
851499	pp	851988
851499	pp	852058
851499	pp	852206
851499	pp	852224
851499	pp	852337
851499	pp	852487
851499	pp	852549
851499	pp	852945
851499	pp	852972
851499	pp	852982
851499	pp	853071
851499	pp	853249
851499	pp	853445
851499	pp	853587
851499	pp	853610
851499	pp	853714
851499	pp	853811
851499	pp	853997
851499	pp	854116
851499	pp	854221
851499	pp	854263
851499	pp	854317
851499	pp	854373
851499	pp	854379
851499	pp	854713
851499	pp	854741
851499	pp	854939
851499	pp	854984
851499	pp	854999
851499	pp	855118
851499	pp	855363
851499	pp	855408
851499	pp	855514
851499	pp	855625
851499	pp	855782
851499	pp	855790
851499	pp	855862
851499	pp	855884
851499	pp	855897
851499	pp	855957
851499	pp	856015
851499	pp	856065
851499	pp	856095
851499	pp	856290
851499	pp	856351
851499	pp	856489
851499	pp	856656
851499	pp	856723
851499	pp	856805
851499	pp	856839
851499	pp	856868
851500	pp	851800
851500	pp	852003
851500	pp	852122
851500	pp	852224
851500	pp	852295
851500	pp	852327
851500	pp	852380
851500	pp	852426
851500	pp	852740
851500	pp	852947
851500	pp	852977
851500	pp	853167
851500	pp	853670
851500	pp	853732
851500	pp	853781
851500	pp	854758
851500	pp	854791
851500	pp	854976
851500	pp	855131
851500	pp	855135
851500	pp	855404
851500	pp	855700
851500	pp	856584
851500	pp	856649
851500	pp	856659
851500	pp	856682
851500	pp	856746
851500	pp	856753
851500	pp	856778
851500	pp	856791
851500	pp	856831
851500	pp	856879
851500	pp	856899
851501	pp	852129
851501	pp	852245
851501	pp	852294
851501	pp	852440
851501	pp	854291
851501	pp	854867
851501	pp	855986
851501	pp	855998
851501	pp	856351
851501	pp	856579
851502	pp	853388
851502	pp	856058
851503	pp	852248
851503	pp	852457
851503	pp	853274
851503	pp	853902
851503	pp	854232
851503	pp	854675
851503	pp	854827
851503	pp	855237
851503	pp	855568
851503	pp	855743
851503	pp	855950
851503	pp	856613
851503	pp	856738
851503	pp	856847
851504	pp	851705
851504	pp	851713
851504	pp	851748
851504	pp	851824
851504	pp	851935
851504	pp	851993
851504	pp	852003
851504	pp	852122
851504	pp	852241
851504	pp	852319
851504	pp	852606
851504	pp	852680
851504	pp	852740
851504	pp	852755
851504	pp	852775
851504	pp	852804
851504	pp	852868
851504	pp	852872
851504	pp	852986
851504	pp	853031
851504	pp	853118
851504	pp	853133
851504	pp	853149
851504	pp	853205
851504	pp	853318
851504	pp	853371
851504	pp	853418
851504	pp	853447
851504	pp	853573
851504	pp	853712
851504	pp	853757
851504	pp	853781
851504	pp	853798
851504	pp	853839
851504	pp	853922
851504	pp	854029
851504	pp	854055
851504	pp	854253
851504	pp	854284
851504	pp	854301
851504	pp	854431
851504	pp	854714
851504	pp	854735
851504	pp	854740
851504	pp	854741
851504	pp	854915
851504	pp	854980
851504	pp	855025
851504	pp	855173
851504	pp	855269
851504	pp	855450
851504	pp	855462
851504	pp	855466
851504	pp	855573
851504	pp	855669
851504	pp	855682
851504	pp	855750
851504	pp	855787
851504	pp	855826
851504	pp	855841
851504	pp	855875
851504	pp	855998
851504	pp	856119
851504	pp	856146
851504	pp	856236
851504	pp	856351
851504	pp	856355
851504	pp	856375
851504	pp	856422
851504	pp	856529
851504	pp	856607
851504	pp	856731
851504	pp	856819
851504	pp	856831
851504	pp	856895
851506	pp	851902
851506	pp	852248
851506	pp	852403
851506	pp	852456
851506	pp	852830
851506	pp	853085
851506	pp	854181
851506	pp	854493
851506	pp	855026
851506	pp	856421
851506	pp	856686
851507	pp	851788
851507	pp	852127
851507	pp	852274
851507	pp	852670
851507	pp	852675
851507	pp	852755
851507	pp	853089
851507	pp	853389
851507	pp	854418
851507	pp	854465
851507	pp	854700
851507	pp	854827
851507	pp	855153
851507	pp	855466
851507	pp	855565
851507	pp	855787
851507	pp	855892
851507	pp	855963
851507	pp	856065
851507	pp	856221
851507	pp	856305
851507	pp	856351
851507	pp	856521
851507	pp	856537
851507	pp	856663
851507	pp	856751
851507	pp	856895
851508	pp	851748
851508	pp	852127
851508	pp	852287
851508	pp	852329
851508	pp	852680
851508	pp	853290
851508	pp	853668
851508	pp	853768
851508	pp	853896
851508	pp	854682
851508	pp	854925
851508	pp	855132
851508	pp	855584
851508	pp	855958
851508	pp	856355
851508	pp	856398
851508	pp	856470
851508	pp	856846
851509	pp	851969
851509	pp	852004
851509	pp	852088
851509	pp	852122
851509	pp	852283
851509	pp	852416
851509	pp	852695
851509	pp	853071
851509	pp	853275
851509	pp	853475
851509	pp	853737
851509	pp	853743
851509	pp	853857
851509	pp	854026
851509	pp	854781
851509	pp	854866
851509	pp	855459
851509	pp	855466
851509	pp	855568
851509	pp	855716
851509	pp	855833
851509	pp	855891
851509	pp	856076
851509	pp	856126
851509	pp	856203
851509	pp	856307
851509	pp	856351
851509	pp	856482
851509	pp	856489
851509	pp	856537
851509	pp	856751
851509	pp	856862
851509	pp	856912
851511	pp	852755
851512	pp	852248
851512	pp	852755
851512	pp	855224
851512	pp	856351
851513	pp	851532
851513	pp	851768
851513	pp	851798
851513	pp	852076
851513	pp	852079
851513	pp	852088
851513	pp	852327
851513	pp	852515
851513	pp	852646
851513	pp	852678
851513	pp	852814
851513	pp	852976
851513	pp	853065
851513	pp	853096
851513	pp	853199
851513	pp	853333
851513	pp	853347
851513	pp	853427
851513	pp	853438
851513	pp	853463
851513	pp	853535
851513	pp	853569
851513	pp	853632
851513	pp	853639
851513	pp	853718
851513	pp	853750
851513	pp	853782
851513	pp	853839
851513	pp	853899
851513	pp	854142
851513	pp	854433
851513	pp	854441
851513	pp	854495
851513	pp	854653
851513	pp	854664
851513	pp	854749
851513	pp	854957
851513	pp	855039
851513	pp	855043
851513	pp	855176
851513	pp	855236
851513	pp	855245
851513	pp	855288
851513	pp	855466
851513	pp	855534
851513	pp	855622
851513	pp	855706
851513	pp	855750
851513	pp	855897
851513	pp	855951
851513	pp	856058
851513	pp	856496
851513	pp	856899
851514	pp	852127
851514	pp	852248
851514	pp	852295
851514	pp	855700
851515	pp	851755
851515	pp	852127
851515	pp	852188
851515	pp	852322
851515	pp	852553
851515	pp	852755
851515	pp	853382
851515	pp	853522
851515	pp	853578
851515	pp	854036
851515	pp	854715
851515	pp	854740
851515	pp	855410
851516	pp	852755
851516	pp	852968
851517	pp	852009
851517	pp	852218
851517	pp	855107
851517	pp	855299
851518	pp	851531
851518	pp	851644
851518	pp	851709
851518	pp	851754
851518	pp	851761
851518	pp	851812
851518	pp	851827
851518	pp	851988
851518	pp	852018
851518	pp	852093
851518	pp	852344
851518	pp	852361
851518	pp	852449
851518	pp	852701
851518	pp	852740
851518	pp	852833
851518	pp	852964
851518	pp	853030
851518	pp	853071
851518	pp	853165
851518	pp	853227
851518	pp	853295
851518	pp	853681
851518	pp	853701
851518	pp	853788
851518	pp	854485
851518	pp	854497
851518	pp	854956
851518	pp	855025
851518	pp	855144
851518	pp	855155
851518	pp	855253
851518	pp	855281
851518	pp	855332
851518	pp	855348
851518	pp	855350
851518	pp	855430
851518	pp	855511
851518	pp	855568
851518	pp	855708
851518	pp	855745
851518	pp	855765
851518	pp	855789
851518	pp	855886
851518	pp	855888
851518	pp	855952
851518	pp	855977
851518	pp	856239
851518	pp	856289
851518	pp	856307
851518	pp	856486
851518	pp	856570
851518	pp	856751
851518	pp	856848
851518	pp	856849
851520	pp	851549
851520	pp	851561
851520	pp	851590
851520	pp	851688
851520	pp	851802
851520	pp	851810
851520	pp	851811
851520	pp	851813
851520	pp	851819
851520	pp	851834
851520	pp	851905
851520	pp	851965
851520	pp	852049
851520	pp	852050
851520	pp	852059
851520	pp	852284
851520	pp	852294
851520	pp	852295
851520	pp	852322
851520	pp	852501
851520	pp	852577
851520	pp	852578
851520	pp	852673
851520	pp	852943
851520	pp	853106
851520	pp	853199
851520	pp	853369
851520	pp	853520
851520	pp	853845
851520	pp	853880
851520	pp	853972
851520	pp	853976
851520	pp	854068
851520	pp	854143
851520	pp	854227
851520	pp	854283
851520	pp	854385
851520	pp	854453
851520	pp	854519
851520	pp	854656
851520	pp	854776
851520	pp	854931
851520	pp	855068
851520	pp	855316
851520	pp	855355
851520	pp	855524
851520	pp	855609
851520	pp	855700
851520	pp	855701
851520	pp	855836
851520	pp	856119
851520	pp	856519
851520	pp	856680
851520	pp	856866
851521	pp	851530
851521	pp	851548
851521	pp	851575
851521	pp	851897
851521	pp	851988
851521	pp	852487
851521	pp	852755
851521	pp	852834
851521	pp	854284
851521	pp	854427
851521	pp	854433
851521	pp	854435
851521	pp	854735
851521	pp	854945
851521	pp	855143
851521	pp	855269
851521	pp	855335
851521	pp	855787
851521	pp	855903
851521	pp	856351
851521	pp	856404
851521	pp	856742
851522	pp	852248
851522	pp	853274
851522	pp	855104
851522	pp	855524
851522	pp	855568
851524	pp	852248
851524	pp	852755
851524	pp	853982
851524	pp	855524
851525	pp	851557
851525	pp	852755
851525	pp	856607
851527	pp	852248
851527	pp	852755
851527	pp	855492
851527	pp	855860
851527	pp	856018
851527	pp	856351
851527	pp	856482
851527	pp	856741
851529	pp	852844
851529	pp	855104
851529	pp	856482
851530	pp	851632
851530	pp	851660
851530	pp	851678
851530	pp	851996
851530	pp	852107
851530	pp	852283
851530	pp	852439
851530	pp	852606
851530	pp	852757
851530	pp	852767
851530	pp	852995
851530	pp	853397
851530	pp	853682
851530	pp	853860
851530	pp	853956
851530	pp	853993
851530	pp	854078
851530	pp	854229
851530	pp	854247
851530	pp	854381
851530	pp	854418
851530	pp	854446
851530	pp	854776
851530	pp	854827
851530	pp	854999
851530	pp	855068
851530	pp	855335
851530	pp	855514
851530	pp	855539
851530	pp	855547
851530	pp	855613
851530	pp	855664
851530	pp	855730
851530	pp	855890
851530	pp	855903
851530	pp	855972
851530	pp	855998
851530	pp	856012
851530	pp	856063
851530	pp	856103
851530	pp	856126
851530	pp	856449
851530	pp	856463
851530	pp	856488
851530	pp	856559
851530	pp	856604
851530	pp	856723
851530	pp	856863
851531	pp	851549
851531	pp	851590
851531	pp	851928
851531	pp	851967
851531	pp	852025
851531	pp	852031
851531	pp	852084
851531	pp	852093
851531	pp	852096
851531	pp	852194
851531	pp	852344
851531	pp	852416
851531	pp	852449
851531	pp	852749
851531	pp	852964
851531	pp	852983
851531	pp	853090
851531	pp	853227
851531	pp	853681
851531	pp	853773
851531	pp	853817
851531	pp	854182
851531	pp	854188
851531	pp	854330
851531	pp	854363
851531	pp	854485
851531	pp	854497
851531	pp	854826
851531	pp	854867
851531	pp	854956
851531	pp	854960
851531	pp	855017
851531	pp	855155
851531	pp	855253
851531	pp	855281
851531	pp	855332
851531	pp	855511
851531	pp	855745
851531	pp	855888
851531	pp	855925
851531	pp	855952
851531	pp	855957
851531	pp	856089
851531	pp	856197
851531	pp	856216
851531	pp	856275
851531	pp	856307
851531	pp	856312
851531	pp	856557
851531	pp	856570
851531	pp	856738
851531	pp	856751
851531	pp	856848
851531	pp	856919
851532	pp	851596
851532	pp	851635
851532	pp	851721
851532	pp	851752
851532	pp	851771
851532	pp	851802
851532	pp	851847
851532	pp	852003
851532	pp	852127
851532	pp	852135
851532	pp	852294
851532	pp	852295
851532	pp	852327
851532	pp	852373
851532	pp	852501
851532	pp	852507
851532	pp	852518
851532	pp	852536
851532	pp	852755
851532	pp	852814
851532	pp	852868
851532	pp	853271
851532	pp	853288
851532	pp	853438
851532	pp	853447
851532	pp	853475
851532	pp	853486
851532	pp	853527
851532	pp	853528
851532	pp	853669
851532	pp	853729
851532	pp	853757
851532	pp	853856
851532	pp	853857
851532	pp	854284
851532	pp	854353
851532	pp	854387
851532	pp	854433
851532	pp	854435
851532	pp	854678
851532	pp	854713
851532	pp	854744
851532	pp	854748
851532	pp	854822
851532	pp	855080
851532	pp	855131
851532	pp	855136
851532	pp	855256
851532	pp	855450
851532	pp	855466
851532	pp	855532
851532	pp	855561
851532	pp	855700
851532	pp	855701
851532	pp	855771
851532	pp	855787
851532	pp	855963
851532	pp	856130
851532	pp	856275
851532	pp	856307
851532	pp	856355
851532	pp	856422
851532	pp	856425
851532	pp	856674
851532	pp	856862
851532	pp	856895
851533	pp	851740
851533	pp	851746
851533	pp	851797
851533	pp	851957
851533	pp	851991
851533	pp	852200
851533	pp	852225
851533	pp	852276
851533	pp	852406
851533	pp	852499
851533	pp	852512
851533	pp	852755
851533	pp	852772
851533	pp	852787
851533	pp	852794
851533	pp	852881
851533	pp	853010
851533	pp	853090
851533	pp	853356
851533	pp	853361
851533	pp	853477
851533	pp	853513
851533	pp	853576
851533	pp	853773
851533	pp	853824
851533	pp	853845
851533	pp	853971
851533	pp	854062
851533	pp	854085
851533	pp	854221
851533	pp	854431
851533	pp	854555
851533	pp	854655
851533	pp	854657
851533	pp	854662
851533	pp	854700
851533	pp	854738
851533	pp	854827
851533	pp	854883
851533	pp	854887
851533	pp	854962
851533	pp	855013
851533	pp	855141
851533	pp	855144
851533	pp	855170
851533	pp	855535
851533	pp	855607
851533	pp	855725
851533	pp	855843
851533	pp	855897
851533	pp	855979
851533	pp	856161
851533	pp	856231
851533	pp	856616
851533	pp	856738
851533	pp	856851
851535	pp	852248
851535	pp	856382
851535	pp	856482
851536	pp	851710
851536	pp	852088
851536	pp	852122
851536	pp	852225
851536	pp	852248
851536	pp	852457
851536	pp	852606
851536	pp	852695
851536	pp	852755
851536	pp	852773
851536	pp	852803
851536	pp	852899
851536	pp	852982
851536	pp	852995
851536	pp	853155
851536	pp	853275
851536	pp	853339
851536	pp	853350
851536	pp	853369
851536	pp	853419
851536	pp	853593
851536	pp	853956
851536	pp	854026
851536	pp	854116
851536	pp	854227
851536	pp	854261
851536	pp	854349
851536	pp	854402
851536	pp	854446
851536	pp	854469
851536	pp	854957
851536	pp	855068
851536	pp	855236
851536	pp	855245
851536	pp	855256
851536	pp	855335
851536	pp	855547
851536	pp	855836
851536	pp	855867
851536	pp	855881
851536	pp	856012
851536	pp	856130
851536	pp	856400
851536	pp	856482
851536	pp	856537
851536	pp	856899
851537	pp	852755
851539	pp	851720
851539	pp	852122
851539	pp	852295
851539	pp	852755
851539	pp	853733
851539	pp	854284
851539	pp	855700
851539	pp	856085
851539	pp	856422
851539	pp	856607
851541	pp	852755
851541	pp	853666
851541	pp	854944
851542	pp	851557
851542	pp	851967
851542	pp	852003
851542	pp	852239
851542	pp	852248
851542	pp	852755
851542	pp	852822
851542	pp	852834
851542	pp	853712
851542	pp	854284
851542	pp	854418
851542	pp	854735
851542	pp	854810
851542	pp	855126
851542	pp	856218
851542	pp	856305
851542	pp	856607
851543	pp	851988
851543	pp	852283
851543	pp	852371
851543	pp	852740
851543	pp	852821
851543	pp	852881
851543	pp	852984
851543	pp	853223
851543	pp	853350
851543	pp	853729
851543	pp	853817
851543	pp	854353
851543	pp	855136
851543	pp	855568
851543	pp	855950
851543	pp	855964
851543	pp	856081
851543	pp	856482
851543	pp	856537
851543	pp	856856
851544	pp	851781
851544	pp	851807
851544	pp	851815
851544	pp	851889
851544	pp	852216
851544	pp	852319
851544	pp	852547
851544	pp	852675
851544	pp	852755
851544	pp	852860
851544	pp	852879
851544	pp	852882
851544	pp	853017
851544	pp	853090
851544	pp	853153
851544	pp	853385
851544	pp	853398
851544	pp	853434
851544	pp	853478
851544	pp	853682
851544	pp	853719
851544	pp	853928
851544	pp	853958
851544	pp	854503
851544	pp	854867
851544	pp	854997
851544	pp	855204
851544	pp	855496
851544	pp	855640
851544	pp	856089
851544	pp	856233
851544	pp	856278
851544	pp	856510
851544	pp	856563
851544	pp	856599
851544	pp	856668
851544	pp	856715
851545	pp	851596
851545	pp	851623
851545	pp	851746
851545	pp	851893
851545	pp	852049
851545	pp	852258
851545	pp	852352
851545	pp	852423
851545	pp	852457
851545	pp	852501
851545	pp	852673
851545	pp	852726
851545	pp	852740
851545	pp	852978
851545	pp	852991
851545	pp	853357
851545	pp	853544
851545	pp	853551
851545	pp	853827
851545	pp	854167
851545	pp	854192
851545	pp	854827
851545	pp	855013
851545	pp	855177
851545	pp	855609
851545	pp	855784
851545	pp	855883
851545	pp	855950
851545	pp	856115
851545	pp	856130
851545	pp	856267
851545	pp	856680
851545	pp	856682
851545	pp	856690
851547	pp	851902
851547	pp	851931
851547	pp	852113
851547	pp	852117
851547	pp	852305
851547	pp	852324
851547	pp	852361
851547	pp	852391
851547	pp	852403
851547	pp	852407
851547	pp	852456
851547	pp	852593
851547	pp	852675
851547	pp	852680
851547	pp	852951
851547	pp	853201
851547	pp	853243
851547	pp	853325
851547	pp	853455
851547	pp	853467
851547	pp	853581
851547	pp	853653
851547	pp	853702
851547	pp	853800
851547	pp	853861
851547	pp	854181
851547	pp	854503
851547	pp	854856
851547	pp	854889
851547	pp	854957
851547	pp	855255
851547	pp	855622
851547	pp	855864
851547	pp	856018
851547	pp	856140
851547	pp	856337
851547	pp	856421
851547	pp	856535
851547	pp	856543
851547	pp	856602
851548	pp	851589
851548	pp	851632
851548	pp	851636
851548	pp	851695
851548	pp	851708
851548	pp	851776
851548	pp	851893
851548	pp	851924
851548	pp	851969
851548	pp	852049
851548	pp	852058
851548	pp	852060
851548	pp	852107
851548	pp	852119
851548	pp	852122
851548	pp	852206
851548	pp	852257
851548	pp	852282
851548	pp	852283
851548	pp	852305
851548	pp	852322
851548	pp	852337
851548	pp	852416
851548	pp	852439
851548	pp	852487
851548	pp	852549
851548	pp	852659
851548	pp	852675
851548	pp	852702
851548	pp	852747
851548	pp	852757
851548	pp	852766
851548	pp	852802
851548	pp	852833
851548	pp	852853
851548	pp	852976
851548	pp	852982
851548	pp	852995
851548	pp	853029
851548	pp	853048
851548	pp	853064
851548	pp	853071
851548	pp	853188
851548	pp	853191
851548	pp	853249
851548	pp	853335
851548	pp	853350
851548	pp	853369
851548	pp	853376
851548	pp	853419
851548	pp	853445
851548	pp	853458
851548	pp	853610
851548	pp	853734
851548	pp	853784
851548	pp	853787
851548	pp	853830
851548	pp	853847
851548	pp	853851
851548	pp	853855
851548	pp	853894
851548	pp	853934
851548	pp	853956
851548	pp	853967
851548	pp	854021
851548	pp	854026
851548	pp	854051
851548	pp	854078
851548	pp	854079
851548	pp	854152
851548	pp	854221
851548	pp	854229
851548	pp	854263
851548	pp	854381
851548	pp	854441
851548	pp	854461
851548	pp	854487
851548	pp	854518
851548	pp	854519
851548	pp	854563
851548	pp	854673
851548	pp	854675
851548	pp	854768
851548	pp	854793
851548	pp	854794
851548	pp	854817
851548	pp	854827
851548	pp	854937
851548	pp	854939
851548	pp	854999
851548	pp	855028
851548	pp	855068
851548	pp	855097
851548	pp	855118
851548	pp	855158
851548	pp	855269
851548	pp	855280
851548	pp	855335
851548	pp	855356
851548	pp	855357
851548	pp	855408
851548	pp	855466
851548	pp	855491
851548	pp	855499
851548	pp	855535
851548	pp	855591
851548	pp	855599
851548	pp	855613
851548	pp	855649
851548	pp	855655
851548	pp	855664
851548	pp	855708
851548	pp	855774
851548	pp	855782
851548	pp	855787
851548	pp	855790
851548	pp	855881
851548	pp	855884
851548	pp	855903
851548	pp	855925
851548	pp	855972
851548	pp	855977
851548	pp	856012
851548	pp	856039
851548	pp	856095
851548	pp	856119
851548	pp	856126
851548	pp	856228
851548	pp	856255
851548	pp	856264
851548	pp	856267
851548	pp	856275
851548	pp	856290
851548	pp	856307
851548	pp	856351
851548	pp	856404
851548	pp	856434
851548	pp	856449
851548	pp	856463
851548	pp	856471
851548	pp	856486
851548	pp	856489
851548	pp	856553
851548	pp	856603
851548	pp	856607
851548	pp	856610
851548	pp	856656
851548	pp	856687
851548	pp	856742
851548	pp	856792
851548	pp	856815
851548	pp	856839
851548	pp	856868
851548	pp	856890
851548	pp	856895
851548	pp	856908
851548	pp	856909
851548	pp	856911
851549	pp	851918
851549	pp	852006
851549	pp	852122
851549	pp	852216
851549	pp	852248
851549	pp	852343
851549	pp	852376
851549	pp	852695
851549	pp	853041
851549	pp	853318
851549	pp	853353
851549	pp	853551
851549	pp	853553
851549	pp	853712
851549	pp	853744
851549	pp	853760
851549	pp	853824
851549	pp	854315
851549	pp	854327
851549	pp	854363
851549	pp	854383
851549	pp	854433
851549	pp	854713
851549	pp	854749
851549	pp	854976
851549	pp	854985
851549	pp	855138
851549	pp	855256
851549	pp	855568
851549	pp	855765
851549	pp	855892
851549	pp	856023
851549	pp	856089
851549	pp	856158
851549	pp	856482
851549	pp	856536
851549	pp	856537
851549	pp	856561
851549	pp	856738
851549	pp	856852
851550	pp	852127
851550	pp	852248
851550	pp	853381
851550	pp	854537
851550	pp	854635
851550	pp	856427
851550	pp	856543
851550	pp	856862
851551	pp	852755
851551	pp	854092
851551	pp	855104
851554	pp	851691
851554	pp	851696
851554	pp	851847
851554	pp	852062
851554	pp	852194
851554	pp	852376
851554	pp	852611
851554	pp	852881
851554	pp	853760
851554	pp	853783
851554	pp	853846
851554	pp	854423
851554	pp	854843
851554	pp	855013
851554	pp	855466
851554	pp	855549
851554	pp	855743
851554	pp	856571
851554	pp	856771
851555	pp	853640
851557	pp	851967
851557	pp	852003
851557	pp	852037
851557	pp	852059
851557	pp	852122
851557	pp	852372
851557	pp	852373
851557	pp	852497
851557	pp	852575
851557	pp	852755
851557	pp	852766
851557	pp	852834
851557	pp	852880
851557	pp	853147
851557	pp	853167
851557	pp	853712
851557	pp	853817
851557	pp	854284
851557	pp	854433
851557	pp	854435
851557	pp	854735
851557	pp	854810
851557	pp	855229
851557	pp	855362
851557	pp	855405
851557	pp	855466
851557	pp	855828
851557	pp	856223
851557	pp	856351
851557	pp	856355
851557	pp	856422
851557	pp	856482
851557	pp	856607
851557	pp	856674
851557	pp	856731
851557	pp	856742
851558	pp	851680
851558	pp	851740
851558	pp	851745
851558	pp	852119
851558	pp	852248
851558	pp	852523
851558	pp	852719
851558	pp	852931
851558	pp	852943
851558	pp	853313
851558	pp	853338
851558	pp	853350
851558	pp	853686
851558	pp	853760
851558	pp	853922
851558	pp	854036
851558	pp	854872
851558	pp	855013
851558	pp	855409
851558	pp	855418
851558	pp	855568
851558	pp	855753
851558	pp	855922
851558	pp	855942
851558	pp	855962
851558	pp	856076
851558	pp	856382
851558	pp	856478
851559	pp	851903
851559	pp	852053
851559	pp	852184
851559	pp	852248
851559	pp	852371
851559	pp	852410
851559	pp	852467
851559	pp	852492
851559	pp	852555
851559	pp	852726
851559	pp	852750
851559	pp	852860
851559	pp	852996
851559	pp	853985
851559	pp	854106
851559	pp	854345
851559	pp	854791
851559	pp	854954
851559	pp	855005
851559	pp	855139
851559	pp	855485
851559	pp	855532
851559	pp	855744
851559	pp	855974
851559	pp	856065
851559	pp	856183
851559	pp	856297
851559	pp	856351
851559	pp	856437
851559	pp	856455
851559	pp	856572
851559	pp	856709
851559	pp	856743
851559	pp	856901
851560	pp	852755
851560	pp	853585
851560	pp	853886
851560	pp	854601
851560	pp	855210
851560	pp	855943
851560	pp	856027
851560	pp	856482
851561	pp	851577
851561	pp	851750
851561	pp	851754
851561	pp	851761
851561	pp	851903
851561	pp	852122
851561	pp	852279
851561	pp	852685
851561	pp	852782
851561	pp	852990
851561	pp	853096
851561	pp	853371
851561	pp	854085
851561	pp	854370
851561	pp	854407
851561	pp	854680
851561	pp	854786
851561	pp	855013
851561	pp	855062
851561	pp	855063
851561	pp	855099
851561	pp	855159
851561	pp	855433
851561	pp	855434
851561	pp	855470
851561	pp	856186
851561	pp	856890
851562	pp	851771
851562	pp	851889
851562	pp	852122
851562	pp	852276
851562	pp	852283
851562	pp	852294
851562	pp	852415
851562	pp	852547
851562	pp	852728
851562	pp	852744
851562	pp	852755
851562	pp	852984
851562	pp	853106
851562	pp	853364
851562	pp	853576
851562	pp	853675
851562	pp	853760
851562	pp	853870
851562	pp	853902
851562	pp	854085
851562	pp	854309
851562	pp	854361
851562	pp	854480
851562	pp	854937
851562	pp	855409
851562	pp	855466
851562	pp	855506
851562	pp	855568
851562	pp	855665
851562	pp	855841
851562	pp	855962
851562	pp	855974
851562	pp	856023
851562	pp	856376
851562	pp	856482
851562	pp	856827
851563	pp	852755
851563	pp	853275
851563	pp	854713
851563	pp	854826
851563	pp	855103
851564	pp	851676
851564	pp	851988
851564	pp	852286
851564	pp	852457
851564	pp	852755
851564	pp	853275
851564	pp	853522
851564	pp	855636
851564	pp	855836
851564	pp	855885
851564	pp	855898
851564	pp	856081
851564	pp	856422
851564	pp	856607
851564	pp	856924
851565	pp	852305
851565	pp	852755
851565	pp	852782
851565	pp	853133
851565	pp	853318
851565	pp	853922
851565	pp	854284
851565	pp	854408
851565	pp	855275
851565	pp	855409
851565	pp	855466
851565	pp	856351
851566	pp	852755
851566	pp	856862
851567	pp	851648
851567	pp	852755
851567	pp	853353
851567	pp	854667
851567	pp	854674
851567	pp	856559
851567	pp	856831
851567	pp	856920
851568	pp	851647
851568	pp	851935
851568	pp	852755
851568	pp	853161
851568	pp	853275
851568	pp	853529
851568	pp	853895
851568	pp	854227
851568	pp	854283
851568	pp	854382
851568	pp	854776
851568	pp	855571
851568	pp	855737
851568	pp	856226
851568	pp	856320
851568	pp	856593
851568	pp	856612
851568	pp	856814
851569	pp	852248
851569	pp	852294
851569	pp	853202
851569	pp	854284
851569	pp	855701
851569	pp	856607
851569	pp	856924
851570	pp	853274
851570	pp	855104
851570	pp	855568
851572	pp	853986
851572	pp	854954
851572	pp	855492
851572	pp	855828
851574	pp	852112
851574	pp	852415
851574	pp	852755
851574	pp	852803
851574	pp	852824
851574	pp	852946
851574	pp	853039
851574	pp	853529
851574	pp	853632
851574	pp	853815
851574	pp	854324
851574	pp	854328
851574	pp	854685
851574	pp	854903
851574	pp	855524
851574	pp	855863
851574	pp	856049
851574	pp	856279
851574	pp	856370
851574	pp	856494
851574	pp	856496
851574	pp	856537
851575	pp	851589
851575	pp	851665
851575	pp	851678
851575	pp	851832
851575	pp	851933
851575	pp	851990
851575	pp	852026
851575	pp	852058
851575	pp	852082
851575	pp	852107
851575	pp	852127
851575	pp	852191
851575	pp	852254
851575	pp	852319
851575	pp	852337
851575	pp	852479
851575	pp	852730
851575	pp	852742
851575	pp	852767
851575	pp	852775
851575	pp	852779
851575	pp	852922
851575	pp	852945
851575	pp	852976
851575	pp	853160
851575	pp	853256
851575	pp	853262
851575	pp	853320
851575	pp	853365
851575	pp	853397
851575	pp	853587
851575	pp	853610
851575	pp	853674
851575	pp	853860
851575	pp	853956
851575	pp	853993
851575	pp	854029
851575	pp	854116
851575	pp	854229
851575	pp	854245
851575	pp	854263
851575	pp	854381
851575	pp	854487
851575	pp	854673
851575	pp	854794
851575	pp	854827
851575	pp	854902
851575	pp	854903
851575	pp	854937
851575	pp	854939
851575	pp	855104
851575	pp	855232
851575	pp	855269
851575	pp	855283
851575	pp	855335
851575	pp	855415
851575	pp	855466
851575	pp	855470
851575	pp	855543
851575	pp	855599
851575	pp	855613
851575	pp	855655
851575	pp	855664
851575	pp	855789
851575	pp	855881
851575	pp	855884
851575	pp	855903
851575	pp	855911
851575	pp	856012
851575	pp	856015
851575	pp	856057
851575	pp	856126
851575	pp	856247
851575	pp	856264
851575	pp	856319
851575	pp	856351
851575	pp	856352
851575	pp	856449
851575	pp	856488
851575	pp	856604
851575	pp	856607
851575	pp	856610
851575	pp	856677
851575	pp	856723
851575	pp	856731
851575	pp	856805
851575	pp	856839
851575	pp	856863
851576	pp	852100
851576	pp	852245
851576	pp	852258
851576	pp	852385
851576	pp	852501
851576	pp	852673
851576	pp	852765
851576	pp	853355
851576	pp	853373
851576	pp	853752
851576	pp	854019
851576	pp	854656
851576	pp	855104
851576	pp	855621
851576	pp	856130
851576	pp	856254
851576	pp	856305
851576	pp	856518
851576	pp	856680
851577	pp	852755
851577	pp	854786
851577	pp	855099
851579	pp	851782
851579	pp	851919
851579	pp	852127
851579	pp	852453
851579	pp	852535
851579	pp	852755
851579	pp	852819
851579	pp	852860
851579	pp	853010
851579	pp	853599
851579	pp	853719
851579	pp	853814
851579	pp	853909
851579	pp	853958
851579	pp	854662
851579	pp	854827
851579	pp	855219
851579	pp	855466
851580	pp	851676
851580	pp	852479
851580	pp	852772
851580	pp	854504
851580	pp	855236
851580	pp	855356
851580	pp	856502
851580	pp	856924
851581	pp	852755
851581	pp	854760
851582	pp	854937
851583	pp	853274
851583	pp	855746
851583	pp	856263
851584	pp	853303
851584	pp	853463
851584	pp	855450
851585	pp	852614
851585	pp	852695
851585	pp	852755
851585	pp	853274
851585	pp	855104
851585	pp	855937
851587	pp	851721
851587	pp	851996
851587	pp	852244
851587	pp	852755
851587	pp	853154
851587	pp	853389
851587	pp	853675
851587	pp	853683
851587	pp	853688
851587	pp	853744
851587	pp	853760
851587	pp	853945
851587	pp	853997
851587	pp	854032
851587	pp	854066
851587	pp	854284
851587	pp	854408
851587	pp	854441
851587	pp	855081
851587	pp	855409
851587	pp	855466
851587	pp	855897
851587	pp	855950
851587	pp	855962
851587	pp	856351
851587	pp	856382
851587	pp	856422
851587	pp	856478
851587	pp	856537
851587	pp	856607
851587	pp	856895
851589	pp	851636
851589	pp	851814
851589	pp	851969
851589	pp	852039
851589	pp	852082
851589	pp	852127
851589	pp	852206
851589	pp	852248
851589	pp	852276
851589	pp	852294
851589	pp	852319
851589	pp	852337
851589	pp	852371
851589	pp	852479
851589	pp	852487
851589	pp	852549
851589	pp	852646
851589	pp	852757
851589	pp	852804
851589	pp	852853
851589	pp	852945
851589	pp	852976
851589	pp	852982
851589	pp	853048
851589	pp	853128
851589	pp	853202
851589	pp	853249
851589	pp	853318
851589	pp	853587
851589	pp	853610
851589	pp	853956
851589	pp	853997
851589	pp	854152
851589	pp	854221
851589	pp	854229
851589	pp	854263
851589	pp	854379
851589	pp	854489
851589	pp	854543
851589	pp	854741
851589	pp	854794
851589	pp	854937
851589	pp	854939
851589	pp	854948
851589	pp	855083
851589	pp	855335
851589	pp	855357
851589	pp	855408
851589	pp	855466
851589	pp	855497
851589	pp	855514
851589	pp	855543
851589	pp	855591
851589	pp	855655
851589	pp	855782
851589	pp	855787
851589	pp	855897
851589	pp	855903
851589	pp	855972
851589	pp	856015
851589	pp	856024
851589	pp	856154
851589	pp	856217
851589	pp	856351
851589	pp	856355
851589	pp	856486
851589	pp	856574
851589	pp	856603
851589	pp	856610
851589	pp	856746
851589	pp	856805
851589	pp	856839
851589	pp	856846
851589	pp	856895
851590	pp	851688
851590	pp	851810
851590	pp	852122
851590	pp	852284
851590	pp	852294
851590	pp	853293
851590	pp	853369
851590	pp	853773
851590	pp	855473
851590	pp	855568
851590	pp	855609
851590	pp	855701
851590	pp	855929
851590	pp	856382
851590	pp	856571
851590	pp	856738
851591	pp	852079
851591	pp	852095
851591	pp	852398
851591	pp	852457
851591	pp	852462
851591	pp	852618
851591	pp	852804
851591	pp	853334
851591	pp	853418
851591	pp	853423
851591	pp	853529
851591	pp	853890
851591	pp	854142
851591	pp	854201
851591	pp	856329
851591	pp	856753
851592	pp	851676
851592	pp	851752
851592	pp	851768
851592	pp	851810
851592	pp	852088
851592	pp	852284
851592	pp	852294
851592	pp	852295
851592	pp	852423
851592	pp	852497
851592	pp	852763
851592	pp	852814
851592	pp	853167
851592	pp	853552
851592	pp	853641
851592	pp	854183
851592	pp	854441
851592	pp	855104
851592	pp	855263
851592	pp	855427
851592	pp	855501
851592	pp	855512
851592	pp	855700
851592	pp	855701
851592	pp	855723
851592	pp	855769
851592	pp	856076
851592	pp	856351
851592	pp	856394
851592	pp	856449
851592	pp	856749
851592	pp	856866
851592	pp	856870
851592	pp	856899
851592	pp	856924
851594	pp	851768
851594	pp	851798
851594	pp	852755
851594	pp	854664
851595	pp	852755
851595	pp	855466
851596	pp	851975
851596	pp	852251
851596	pp	852341
851596	pp	852406
851596	pp	852564
851596	pp	852755
851596	pp	852763
851596	pp	852770
851596	pp	852803
851596	pp	852946
851596	pp	853019
851596	pp	853031
851596	pp	853198
851596	pp	853436
851596	pp	853752
851596	pp	853815
851596	pp	853872
851596	pp	854179
851596	pp	854701
851596	pp	854740
851596	pp	854903
851596	pp	854938
851596	pp	854992
851596	pp	855132
851596	pp	855149
851596	pp	855438
851596	pp	855880
851596	pp	855998
851596	pp	856049
851596	pp	856076
851596	pp	856389
851596	pp	856422
851596	pp	856537
851596	pp	856741
851596	pp	856888
851597	pp	852248
851597	pp	852755
851597	pp	853318
851597	pp	853467
851597	pp	853529
851597	pp	853632
851597	pp	854324
851597	pp	854827
851597	pp	855470
851597	pp	855524
851597	pp	855787
851597	pp	856351
851597	pp	856422
851597	pp	856607
851597	pp	856895
851598	pp	852295
851598	pp	852755
851598	pp	853010
851598	pp	855700
851598	pp	856476
851598	pp	856766
851599	pp	856515
851600	pp	852265
851600	pp	852457
851600	pp	852695
851600	pp	852755
851600	pp	852931
851600	pp	853338
851600	pp	853350
851600	pp	853760
851600	pp	854713
851600	pp	855568
851600	pp	855950
851600	pp	856076
851600	pp	856478
851600	pp	856482
851600	pp	856537
851600	pp	856862
851602	pp	852755
851602	pp	855466
851604	pp	851857
851604	pp	852755
851605	pp	852122
851605	pp	852755
851605	pp	853275
851605	pp	854405
851605	pp	856087
851605	pp	856351
851606	pp	851611
851606	pp	851755
851606	pp	851937
851606	pp	851948
851606	pp	852188
851606	pp	852193
851606	pp	852443
851606	pp	852553
851606	pp	852724
851606	pp	852748
851606	pp	852975
851606	pp	853565
851606	pp	853578
851606	pp	853701
851606	pp	853715
851606	pp	854715
851606	pp	855226
851606	pp	855410
851606	pp	855585
851606	pp	855985
851606	pp	856094
851606	pp	856384
851607	pp	851928
851607	pp	851996
851607	pp	852344
851607	pp	852695
851607	pp	853318
851607	pp	854284
851607	pp	855568
851607	pp	855587
851607	pp	855787
851607	pp	856169
851607	pp	856351
851607	pp	856382
851607	pp	856422
851607	pp	856537
851607	pp	856607
851607	pp	856895
851608	pp	852248
851608	pp	853529
851608	pp	853632
851608	pp	854181
851608	pp	855504
851608	pp	855524
851609	pp	852248
851609	pp	852341
851609	pp	852481
851609	pp	853529
851609	pp	853632
851609	pp	855524
851609	pp	856049
851609	pp	856331
851610	pp	853529
851610	pp	853632
851610	pp	855524
851611	pp	851755
851611	pp	851937
851611	pp	851948
851611	pp	852188
851611	pp	852443
851611	pp	852553
851611	pp	852748
851611	pp	852755
851611	pp	852975
851611	pp	853075
851611	pp	853097
851611	pp	853129
851611	pp	853565
851611	pp	853578
851611	pp	853701
851611	pp	854130
851611	pp	854329
851611	pp	854379
851611	pp	854715
851611	pp	854740
851611	pp	855190
851611	pp	855226
851611	pp	855410
851611	pp	855585
851611	pp	855773
851611	pp	855985
851611	pp	856094
851611	pp	856243
851611	pp	856384
851611	pp	856776
851612	pp	852457
851612	pp	852821
851613	pp	852088
851613	pp	852248
851613	pp	852410
851613	pp	854227
851613	pp	854776
851613	pp	856358
851614	pp	851649
851614	pp	851754
851614	pp	851993
851614	pp	852203
851614	pp	852283
851614	pp	852284
851614	pp	852294
851614	pp	852766
851614	pp	852977
851614	pp	852978
851614	pp	853271
851614	pp	853475
851614	pp	853857
851614	pp	854260
851614	pp	854431
851614	pp	856351
851614	pp	856404
851614	pp	856682
851615	pp	851810
851615	pp	851811
851615	pp	851928
851615	pp	852059
851615	pp	852283
851615	pp	852284
851615	pp	852294
851615	pp	852451
851615	pp	852755
851615	pp	853442
851615	pp	853713
851615	pp	853895
851615	pp	854138
851615	pp	854283
851615	pp	854382
851615	pp	854399
851615	pp	854684
851615	pp	855466
851615	pp	855571
851615	pp	855609
851615	pp	855701
851615	pp	855737
851615	pp	856159
851615	pp	856320
851616	pp	852360
851616	pp	852403
851616	pp	852456
851616	pp	852755
851616	pp	852951
851616	pp	853467
851616	pp	854812
851616	pp	855524
851616	pp	855836
851617	pp	852740
851617	pp	854543
851617	pp	856862
851618	pp	852468
851618	pp	852755
851618	pp	852939
851618	pp	853631
851618	pp	853667
851618	pp	854026
851618	pp	854995
851618	pp	856758
851620	pp	851739
851620	pp	852122
851620	pp	852493
851620	pp	852722
851620	pp	852755
851620	pp	853318
851620	pp	853805
851620	pp	853912
851620	pp	854068
851620	pp	854284
851620	pp	854322
851620	pp	854791
851620	pp	855224
851620	pp	855470
851620	pp	855596
851620	pp	855645
851620	pp	855787
851620	pp	855911
851620	pp	856087
851620	pp	856275
851620	pp	856351
851620	pp	856607
851620	pp	856895
851621	pp	852755
851621	pp	855466
851623	pp	851996
851623	pp	852248
851623	pp	852258
851623	pp	852283
851623	pp	852295
851623	pp	852352
851623	pp	852457
851623	pp	852501
851623	pp	852673
851623	pp	853952
851623	pp	854827
851623	pp	855013
851623	pp	855460
851623	pp	855524
851623	pp	855950
851623	pp	856130
851623	pp	856518
851623	pp	856680
851623	pp	856742
851624	pp	851928
851624	pp	852049
851624	pp	852245
851624	pp	852314
851624	pp	852583
851624	pp	852640
851624	pp	852702
851624	pp	853041
851624	pp	853244
851624	pp	853252
851624	pp	853283
851624	pp	853400
851624	pp	853552
851624	pp	853670
851624	pp	853878
851624	pp	853986
851624	pp	854091
851624	pp	854227
851624	pp	854418
851624	pp	854658
851624	pp	854765
851624	pp	854776
851624	pp	855104
851624	pp	855239
851624	pp	855466
851624	pp	855485
851624	pp	855620
851624	pp	855819
851624	pp	856260
851624	pp	856293
851624	pp	856351
851625	pp	852248
851625	pp	852755
851626	pp	852755
851626	pp	853628
851626	pp	855466
851627	pp	851722
851627	pp	852020
851627	pp	852500
851627	pp	853418
851627	pp	853712
851627	pp	854149
851627	pp	854979
851627	pp	854995
851627	pp	855343
851627	pp	855355
851628	pp	852755
851628	pp	854865
851628	pp	855104
851629	pp	851942
851630	pp	851942
851631	pp	852376
851631	pp	852736
851631	pp	852886
851631	pp	853338
851631	pp	855607
851631	pp	856061
851631	pp	856070
851631	pp	856208
851631	pp	856218
851631	pp	856600
851631	pp	856799
851631	pp	856862
851632	pp	851660
851632	pp	851990
851632	pp	852042
851632	pp	852061
851632	pp	852107
851632	pp	852122
851632	pp	852282
851632	pp	852283
851632	pp	852294
851632	pp	852295
851632	pp	852319
851632	pp	852439
851632	pp	852757
851632	pp	852767
851632	pp	852775
851632	pp	852802
851632	pp	852804
851632	pp	852853
851632	pp	852922
851632	pp	852976
851632	pp	852995
851632	pp	853064
851632	pp	853186
851632	pp	853198
851632	pp	853262
851632	pp	853311
851632	pp	853335
851632	pp	853397
851632	pp	853419
851632	pp	853445
851632	pp	853458
851632	pp	853526
851632	pp	853682
851632	pp	853728
851632	pp	853855
851632	pp	853860
851632	pp	853894
851632	pp	853956
851632	pp	854029
851632	pp	854075
851632	pp	854078
851632	pp	854116
851632	pp	854229
851632	pp	854381
851632	pp	854409
851632	pp	854446
851632	pp	854469
851632	pp	854487
851632	pp	854519
851632	pp	854673
851632	pp	854741
851632	pp	854827
851632	pp	854881
851632	pp	854901
851632	pp	854915
851632	pp	855068
851632	pp	855118
851632	pp	855173
851632	pp	855174
851632	pp	855269
851632	pp	855283
851632	pp	855335
851632	pp	855408
851632	pp	855415
851632	pp	855466
851632	pp	855473
851632	pp	855495
851632	pp	855535
851632	pp	855591
851632	pp	855605
851632	pp	855613
851632	pp	855664
851632	pp	855700
851632	pp	855701
851632	pp	855730
851632	pp	855787
851632	pp	855826
851632	pp	855881
851632	pp	855884
851632	pp	855890
851632	pp	855962
851632	pp	855972
851632	pp	855977
851632	pp	856012
851632	pp	856063
851632	pp	856095
851632	pp	856119
851632	pp	856126
851632	pp	856228
851632	pp	856255
851632	pp	856267
851632	pp	856351
851632	pp	856401
851632	pp	856449
851632	pp	856463
851632	pp	856471
851632	pp	856488
851632	pp	856489
851632	pp	856604
851632	pp	856656
851632	pp	856687
851632	pp	856719
851632	pp	856723
851632	pp	856895
851632	pp	856912
851632	pp	9164920
851632	pp	9164931
851632	pp	9164981
851632	pp	9164985
851633	pp	852755
851633	pp	853475
851633	pp	853857
851633	pp	856275
851633	pp	856862
851634	pp	851676
851634	pp	852113
851634	pp	852305
851634	pp	852324
851634	pp	852350
851634	pp	852755
851634	pp	852926
851634	pp	853133
851634	pp	853540
851634	pp	853668
851634	pp	853757
851634	pp	854714
851634	pp	854889
851634	pp	855342
851634	pp	856355
851634	pp	856413
851634	pp	856691
851634	pp	856846
851634	pp	856924
851635	pp	851702
851635	pp	852536
851635	pp	852755
851635	pp	853528
851635	pp	853856
851635	pp	853904
851635	pp	855771
851636	pp	851708
851636	pp	851990
851636	pp	852021
851636	pp	852026
851636	pp	852058
851636	pp	852060
851636	pp	852082
851636	pp	852122
851636	pp	852185
851636	pp	852206
851636	pp	852254
851636	pp	852282
851636	pp	852305
851636	pp	852337
851636	pp	852371
851636	pp	852487
851636	pp	852549
851636	pp	852646
851636	pp	852730
851636	pp	852742
851636	pp	852755
851636	pp	852757
851636	pp	852775
851636	pp	852853
851636	pp	852870
851636	pp	852922
851636	pp	852945
851636	pp	852976
851636	pp	852982
851636	pp	853048
851636	pp	853071
851636	pp	853202
851636	pp	853248
851636	pp	853249
851636	pp	853262
851636	pp	853335
851636	pp	853458
851636	pp	853587
851636	pp	853610
851636	pp	853674
851636	pp	853718
851636	pp	853798
851636	pp	853855
851636	pp	853860
851636	pp	853956
851636	pp	853993
851636	pp	854117
851636	pp	854221
851636	pp	854229
851636	pp	854263
851636	pp	854284
851636	pp	854317
851636	pp	854487
851636	pp	854489
851636	pp	854543
851636	pp	854673
851636	pp	854741
851636	pp	854793
851636	pp	854794
851636	pp	854796
851636	pp	854827
851636	pp	854902
851636	pp	854937
851636	pp	854939
851636	pp	854982
851636	pp	855011
851636	pp	855047
851636	pp	855110
851636	pp	855118
851636	pp	855143
851636	pp	855158
851636	pp	855173
851636	pp	855232
851636	pp	855270
851636	pp	855283
851636	pp	855408
851636	pp	855415
851636	pp	855466
851636	pp	855514
851636	pp	855543
851636	pp	855591
851636	pp	855613
851636	pp	855628
851636	pp	855655
851636	pp	855787
851636	pp	855826
851636	pp	855862
851636	pp	855881
851636	pp	855884
851636	pp	855903
851636	pp	855972
851636	pp	855977
851636	pp	856015
851636	pp	856024
851636	pp	856095
851636	pp	856255
851636	pp	856267
851636	pp	856319
851636	pp	856351
851636	pp	856355
851636	pp	856371
851636	pp	856388
851636	pp	856422
851636	pp	856461
851636	pp	856544
851636	pp	856553
851636	pp	856603
851636	pp	856607
851636	pp	856610
851636	pp	856805
851636	pp	856815
851636	pp	856839
851636	pp	856895
851637	pp	856232
851639	pp	852755
851639	pp	856356
851640	pp	851677
851640	pp	851857
851640	pp	852094
851640	pp	852248
851640	pp	852322
851640	pp	852755
851640	pp	852821
851640	pp	853688
851640	pp	853866
851640	pp	855022
851640	pp	855466
851640	pp	855830
851640	pp	856351
851641	pp	852215
851641	pp	852248
851641	pp	852522
851641	pp	853311
851641	pp	853457
851641	pp	853712
851641	pp	853825
851641	pp	853840
851641	pp	854349
851641	pp	854379
851641	pp	855101
851641	pp	855350
851641	pp	855636
851641	pp	856021
851641	pp	856218
851641	pp	856670
851642	pp	852755
851642	pp	852821
851642	pp	853275
851642	pp	853522
851642	pp	853886
851642	pp	855466
851643	pp	851834
851643	pp	851969
851643	pp	852122
851643	pp	852127
851643	pp	852224
851643	pp	852294
851643	pp	852305
851643	pp	852373
851643	pp	852422
851643	pp	852755
851643	pp	853149
851643	pp	853817
851643	pp	855701
851643	pp	855787
851643	pp	855950
851643	pp	856351
851643	pp	856823
851643	pp	856895
851644	pp	852248
851644	pp	852755
851644	pp	855409
851644	pp	855524
851644	pp	856559
851645	pp	852248
851645	pp	852294
851645	pp	852295
851645	pp	852539
851645	pp	852592
851645	pp	852755
851645	pp	853264
851645	pp	854106
851645	pp	854465
851645	pp	854934
851645	pp	855049
851645	pp	855700
851645	pp	855701
851645	pp	855757
851645	pp	855828
851645	pp	855974
851645	pp	856091
851645	pp	856146
851645	pp	856360
851646	pp	852025
851646	pp	852423
851646	pp	852493
851646	pp	852755
851646	pp	853937
851646	pp	854872
851646	pp	855303
851646	pp	855568
851646	pp	856275
851646	pp	856351
851646	pp	856422
851646	pp	856482
851646	pp	856603
851646	pp	856607
851646	pp	856740
851646	pp	856925
851647	pp	851798
851647	pp	851810
851647	pp	851811
851647	pp	851887
851647	pp	852234
851647	pp	852283
851647	pp	852284
851647	pp	852955
851647	pp	853106
851647	pp	853353
851647	pp	853438
851647	pp	854653
851647	pp	854664
851647	pp	854999
851647	pp	855043
851647	pp	855520
851647	pp	855596
851647	pp	855950
851647	pp	856153
851647	pp	856402
851647	pp	856428
851647	pp	856484
851648	pp	852224
851648	pp	852248
851648	pp	852433
851648	pp	853353
851648	pp	854674
851648	pp	855950
851648	pp	856428
851648	pp	856559
851648	pp	856831
851649	pp	851721
851649	pp	852122
851649	pp	852248
851649	pp	853318
851649	pp	854508
851649	pp	856351
851649	pp	856644
851650	pp	852248
851650	pp	852755
851650	pp	853353
851650	pp	855104
851650	pp	856383
851651	pp	852235
851651	pp	852755
851651	pp	853886
851652	pp	851906
851652	pp	852071
851652	pp	852755
851652	pp	852875
851652	pp	853015
851652	pp	853029
851652	pp	853840
851652	pp	853936
851652	pp	854029
851652	pp	854663
851652	pp	855415
851652	pp	855981
851652	pp	856169
851652	pp	856250
851653	pp	852106
851653	pp	852248
851653	pp	852660
851653	pp	852860
851653	pp	852896
851653	pp	853638
851653	pp	853884
851653	pp	854261
851653	pp	854273
851653	pp	855012
851653	pp	855067
851653	pp	855237
851653	pp	855271
851653	pp	855483
851653	pp	855843
851653	pp	855906
851653	pp	856062
851653	pp	856691
851653	pp	856860
851654	pp	852248
851654	pp	852755
851654	pp	853757
851654	pp	854827
851654	pp	856674
851655	pp	852245
851655	pp	855104
851655	pp	856351
851655	pp	856848
851656	pp	852283
851656	pp	852295
851656	pp	855466
851656	pp	855532
851656	pp	855700
851656	pp	856351
851657	pp	852028
851657	pp	852676
851657	pp	852715
851657	pp	852750
851657	pp	852755
851657	pp	854142
851657	pp	855836
851657	pp	856505
851658	pp	851988
851658	pp	852193
851658	pp	852755
851658	pp	855081
851658	pp	855524
851658	pp	855834
851658	pp	856507
851658	pp	856850
851658	pp	856870
851659	pp	852127
851659	pp	852586
851659	pp	852755
851659	pp	853086
851659	pp	853455
851659	pp	853712
851659	pp	853912
851659	pp	854284
851659	pp	854428
851659	pp	854937
851659	pp	855180
851659	pp	855466
851659	pp	855912
851659	pp	856011
851659	pp	856184
851659	pp	856351
851659	pp	856422
851659	pp	856716
851659	pp	856821
851660	pp	851690
851660	pp	851964
851660	pp	852107
851660	pp	852185
851660	pp	852322
851660	pp	852383
851660	pp	852436
851660	pp	852757
851660	pp	852767
851660	pp	852775
851660	pp	852853
851660	pp	852960
851660	pp	852976
851660	pp	852995
851660	pp	853121
851660	pp	853350
851660	pp	853406
851660	pp	853674
851660	pp	853682
851660	pp	853780
851660	pp	853847
851660	pp	853855
851660	pp	853860
851660	pp	853900
851660	pp	853956
851660	pp	853993
851660	pp	854078
851660	pp	854227
851660	pp	854229
851660	pp	854381
851660	pp	854406
851660	pp	854441
851660	pp	854446
851660	pp	854675
851660	pp	854747
851660	pp	854937
851660	pp	854999
851660	pp	855067
851660	pp	855068
851660	pp	855169
851660	pp	855269
851660	pp	855335
851660	pp	855466
851660	pp	855543
851660	pp	855613
851660	pp	855664
851660	pp	855730
851660	pp	855890
851660	pp	855933
851660	pp	855962
851660	pp	855972
851660	pp	856012
851660	pp	856063
851660	pp	856126
851660	pp	856264
851660	pp	856353
851660	pp	856401
851660	pp	856449
851660	pp	856463
851660	pp	856488
851660	pp	856719
851660	pp	856723
851660	pp	856863
851660	pp	856870
851660	pp	856890
851661	pp	851688
851661	pp	851968
851661	pp	852357
851661	pp	852889
851661	pp	852964
851661	pp	853961
851661	pp	855253
851661	pp	855925
851661	pp	856216
851661	pp	856418
851661	pp	856570
851661	pp	856732
851661	pp	856919
851662	pp	851942
851663	pp	853817
851664	pp	852127
851665	pp	851752
851665	pp	852039
851665	pp	852122
851665	pp	852206
851665	pp	852248
851665	pp	852319
851665	pp	852371
851665	pp	852440
851665	pp	852804
851665	pp	853452
851665	pp	853530
851665	pp	853610
851665	pp	853860
851665	pp	854229
851665	pp	854263
851665	pp	854284
851665	pp	854347
851665	pp	854673
851665	pp	854678
851665	pp	854780
851665	pp	854794
851665	pp	854939
851665	pp	854984
851665	pp	854999
851665	pp	855173
851665	pp	855177
851665	pp	855357
851665	pp	855461
851665	pp	855611
851665	pp	855731
851665	pp	855881
851665	pp	855903
851665	pp	856154
851665	pp	856351
851665	pp	856422
851665	pp	856482
851665	pp	856537
851665	pp	856602
851665	pp	856607
851665	pp	856610
851665	pp	856656
851665	pp	856839
851665	pp	856908
851666	pp	852755
851666	pp	852793
851666	pp	852888
851666	pp	853670
851666	pp	855171
851666	pp	855298
851666	pp	855607
851666	pp	856515
851666	pp	856539
851666	pp	856790
851667	pp	851810
851667	pp	852248
851667	pp	852284
851667	pp	852457
851667	pp	853226
851667	pp	853529
851667	pp	853632
851667	pp	855076
851667	pp	855393
851667	pp	856351
851667	pp	856913
851670	pp	851813
851670	pp	852086
851670	pp	852248
851670	pp	854327
851670	pp	854537
851670	pp	854766
851670	pp	854822
851670	pp	854851
851670	pp	854926
851670	pp	854940
851670	pp	855067
851670	pp	855228
851670	pp	855259
851670	pp	855646
851670	pp	855884
851670	pp	856277
851670	pp	856298
851670	pp	856754
851670	pp	856755
851671	pp	852110
851671	pp	852122
851671	pp	852294
851671	pp	852295
851671	pp	852385
851671	pp	852411
851671	pp	852433
851671	pp	852457
851671	pp	852755
851671	pp	853266
851671	pp	853609
851671	pp	853870
851671	pp	854063
851671	pp	854818
851671	pp	854976
851671	pp	855203
851671	pp	855228
851671	pp	855404
851671	pp	855700
851671	pp	855701
851671	pp	855841
851671	pp	856052
851672	pp	852122
851672	pp	852342
851672	pp	852652
851672	pp	852755
851672	pp	852809
851672	pp	853178
851672	pp	853945
851672	pp	854780
851672	pp	855466
851672	pp	855787
851672	pp	855892
851672	pp	856087
851672	pp	856921
851674	pp	853817
851674	pp	853956
851676	pp	851708
851676	pp	851723
851676	pp	851904
851676	pp	851928
851676	pp	851949
851676	pp	851979
851676	pp	852059
851676	pp	852088
851676	pp	852101
851676	pp	852122
851676	pp	852237
851676	pp	852248
851676	pp	852258
851676	pp	852286
851676	pp	852295
851676	pp	852319
851676	pp	852340
851676	pp	852352
851676	pp	852432
851676	pp	852497
851676	pp	852513
851676	pp	852640
851676	pp	852695
851676	pp	852755
851676	pp	852821
851676	pp	852848
851676	pp	852881
851676	pp	852989
851676	pp	853023
851676	pp	853128
851676	pp	853167
851676	pp	853300
851676	pp	853461
851676	pp	853552
851676	pp	853653
851676	pp	853686
851676	pp	853781
851676	pp	853817
851676	pp	853933
851676	pp	853973
851676	pp	854183
851676	pp	854198
851676	pp	854229
851676	pp	854248
851676	pp	854284
851676	pp	854347
851676	pp	854418
851676	pp	854431
851676	pp	854474
851676	pp	854504
851676	pp	854713
851676	pp	854780
851676	pp	854937
851676	pp	855006
851676	pp	855047
851676	pp	855157
851676	pp	855318
851676	pp	855386
851676	pp	855423
851676	pp	855454
851676	pp	855466
851676	pp	855512
851676	pp	855522
851676	pp	855535
851676	pp	855568
851676	pp	855648
851676	pp	855686
851676	pp	855700
851676	pp	855711
851676	pp	855748
851676	pp	855769
851676	pp	855783
851676	pp	855787
851676	pp	855819
851676	pp	855845
851676	pp	855861
851676	pp	855897
851676	pp	855950
851676	pp	855994
851676	pp	856031
851676	pp	856142
851676	pp	856162
851676	pp	856195
851676	pp	856301
851676	pp	856351
851676	pp	856382
851676	pp	856422
851676	pp	856537
851676	pp	856566
851676	pp	856607
851676	pp	856731
851676	pp	856749
851676	pp	856870
851676	pp	856895
851676	pp	856924
851677	pp	851719
851677	pp	851770
851677	pp	851824
851677	pp	851857
851677	pp	852090
851677	pp	852112
851677	pp	852172
851677	pp	852209
851677	pp	852264
851677	pp	852506
851677	pp	852564
851677	pp	852670
851677	pp	852740
851677	pp	852803
851677	pp	852878
851677	pp	853088
851677	pp	853138
851677	pp	853261
851677	pp	853340
851677	pp	853963
851677	pp	853991
851677	pp	854142
851677	pp	854235
851677	pp	854276
851677	pp	854785
851677	pp	854930
851677	pp	854979
851677	pp	854990
851677	pp	855022
851677	pp	855039
851677	pp	855093
851677	pp	855103
851677	pp	855401
851677	pp	855517
851677	pp	855532
851677	pp	855830
851677	pp	855883
851677	pp	855968
851677	pp	856004
851677	pp	856010
851677	pp	856011
851677	pp	856087
851677	pp	856194
851677	pp	856304
851677	pp	856409
851677	pp	856494
851677	pp	856505
851677	pp	856838
851677	pp	856901
851678	pp	851746
851678	pp	851774
851678	pp	852021
851678	pp	852042
851678	pp	852254
851678	pp	852319
851678	pp	852379
851678	pp	852489
851678	pp	852569
851678	pp	852703
851678	pp	852742
851678	pp	852757
851678	pp	852775
851678	pp	852779
851678	pp	852804
851678	pp	852852
851678	pp	852853
851678	pp	852922
851678	pp	852976
851678	pp	852995
851678	pp	853016
851678	pp	853160
851678	pp	853320
851678	pp	853409
851678	pp	853445
851678	pp	853649
851678	pp	853796
851678	pp	853860
851678	pp	853937
851678	pp	853956
851678	pp	853993
851678	pp	854029
851678	pp	854229
851678	pp	854265
851678	pp	854489
851678	pp	854691
851678	pp	854829
851678	pp	854844
851678	pp	855066
851678	pp	855283
851678	pp	855356
851678	pp	855495
851678	pp	855512
851678	pp	855539
851678	pp	855547
851678	pp	855613
851678	pp	855730
851678	pp	855789
851678	pp	855826
851678	pp	855881
851678	pp	855890
851678	pp	855934
851678	pp	855957
851678	pp	855972
851678	pp	856012
851678	pp	856126
851678	pp	856128
851678	pp	856401
851678	pp	856422
851678	pp	856449
851678	pp	856485
851678	pp	856575
851678	pp	856604
851678	pp	856607
851678	pp	856723
851678	pp	856758
851678	pp	856863
851678	pp	856912
851678	pp	9164921
851678	pp	9164935
851680	pp	851726
851680	pp	851935
851680	pp	852248
851680	pp	852265
851680	pp	852295
851680	pp	852334
851680	pp	852499
851680	pp	852931
851680	pp	853090
851680	pp	854387
851680	pp	854504
851680	pp	855239
851680	pp	855561
851680	pp	855700
851680	pp	855819
851680	pp	856236
851680	pp	856237
851680	pp	856690
851680	pp	856869
851681	pp	852755
851681	pp	855048
851681	pp	855144
851682	pp	852755
851682	pp	852878
851682	pp	853261
851682	pp	854324
851682	pp	856229
851682	pp	856814
851683	pp	852755
851683	pp	855339
851683	pp	855929
851683	pp	856530
851685	pp	852675
851685	pp	855092
851686	pp	851833
851686	pp	851967
851686	pp	852016
851686	pp	852083
851686	pp	852556
851686	pp	852665
851686	pp	853149
851686	pp	853942
851686	pp	854282
851686	pp	854433
851686	pp	854732
851686	pp	854898
851686	pp	854933
851686	pp	855258
851686	pp	856162
851686	pp	856193
851687	pp	855568
851688	pp	851810
851688	pp	851811
851688	pp	852122
851688	pp	852283
851688	pp	852284
851688	pp	852294
851688	pp	852338
851688	pp	852416
851688	pp	852673
851688	pp	852755
851688	pp	853186
851688	pp	853369
851688	pp	853552
851688	pp	853880
851688	pp	854156
851688	pp	854749
851688	pp	854937
851688	pp	854938
851688	pp	855701
851688	pp	855976
851688	pp	856012
851688	pp	856557
851688	pp	856570
851688	pp	856889
851688	pp	856908
851690	pp	853719
851690	pp	855350
851690	pp	856682
851690	pp	856890
851691	pp	851696
851691	pp	851847
851691	pp	852088
851691	pp	852194
851691	pp	852457
851691	pp	852577
851691	pp	852611
851691	pp	852695
851691	pp	852762
851691	pp	852881
851691	pp	852990
851691	pp	853139
851691	pp	853140
851691	pp	853264
851691	pp	853275
851691	pp	853522
851691	pp	853846
851691	pp	854423
851691	pp	854812
851691	pp	854843
851691	pp	855037
851691	pp	855466
851691	pp	855532
851691	pp	855549
851691	pp	856076
851691	pp	856478
851691	pp	856537
851691	pp	856571
851692	pp	852127
851692	pp	852235
851692	pp	852755
851692	pp	853135
851692	pp	853715
851693	pp	852127
851693	pp	855104
851694	pp	851823
851694	pp	851890
851694	pp	851921
851694	pp	852014
851694	pp	852073
851694	pp	852235
851694	pp	852242
851694	pp	852419
851694	pp	852533
851694	pp	852585
851694	pp	852755
851694	pp	853135
851694	pp	853382
851694	pp	853409
851694	pp	853687
851694	pp	853875
851694	pp	853960
851694	pp	854130
851694	pp	854321
851694	pp	854776
851694	pp	854983
851694	pp	855039
851694	pp	855231
851694	pp	855436
851694	pp	855466
851694	pp	855469
851694	pp	855536
851694	pp	855727
851694	pp	856243
851694	pp	856384
851694	pp	856552
851695	pp	854379
851695	pp	856290
851695	pp	856610
851696	pp	851847
851696	pp	852062
851696	pp	852088
851696	pp	852194
851696	pp	852237
851696	pp	852611
851696	pp	852638
851696	pp	852755
851696	pp	852763
851696	pp	852881
851696	pp	853846
851696	pp	854423
851696	pp	854843
851696	pp	855013
851696	pp	855164
851696	pp	855549
851696	pp	855743
851696	pp	856129
851696	pp	856571
851697	pp	852878
851697	pp	852932
851697	pp	853261
851697	pp	853647
851697	pp	855957
851697	pp	856171
851697	pp	856477
851698	pp	852088
851698	pp	852122
851698	pp	852265
851698	pp	852755
851698	pp	852767
851698	pp	853167
851698	pp	853275
851698	pp	853743
851698	pp	854937
851698	pp	855104
851698	pp	855466
851698	pp	855782
851698	pp	855892
851698	pp	856076
851698	pp	856351
851698	pp	856478
851698	pp	856775
851698	pp	856862
851699	pp	852228
851699	pp	852284
851699	pp	852295
851699	pp	852580
851699	pp	852744
851699	pp	852755
851699	pp	853186
851699	pp	853381
851699	pp	854150
851699	pp	854392
851699	pp	854480
851699	pp	854680
851699	pp	854937
851699	pp	855459
851699	pp	856023
851699	pp	856305
851699	pp	856912
851700	pp	851740
851700	pp	852258
851700	pp	852294
851700	pp	852295
851700	pp	852755
851700	pp	852865
851700	pp	852884
851700	pp	852892
851700	pp	852989
851700	pp	853153
851700	pp	853164
851700	pp	853252
851700	pp	853275
851700	pp	853818
851700	pp	854071
851700	pp	854072
851700	pp	854102
851700	pp	854641
851700	pp	854699
851700	pp	854820
851700	pp	854937
851700	pp	855006
851700	pp	855154
851700	pp	855561
851700	pp	855649
851700	pp	855695
851700	pp	855700
851700	pp	855701
851700	pp	855819
851700	pp	855970
851700	pp	856231
851700	pp	856563
851700	pp	856870
851700	pp	856914
851701	pp	852457
851701	pp	853271
851701	pp	853523
851701	pp	853723
851701	pp	854042
851701	pp	854954
851701	pp	855828
851701	pp	856201
851701	pp	856366
851702	pp	851755
851702	pp	851948
851702	pp	852553
851702	pp	852755
851702	pp	853075
851702	pp	854329
851702	pp	854715
851702	pp	854768
851702	pp	855226
851702	pp	855985
851702	pp	856162
851702	pp	856560
851703	pp	852755
851704	pp	852248
851704	pp	855470
851704	pp	856716
851705	pp	851800
851705	pp	851847
851705	pp	852037
851705	pp	852294
851705	pp	852373
851705	pp	852518
851705	pp	852834
851705	pp	853128
851705	pp	853149
851705	pp	853155
851705	pp	853266
851705	pp	853447
851705	pp	853479
851705	pp	853669
851705	pp	853712
851705	pp	853757
851705	pp	853817
851705	pp	853839
851705	pp	854149
851705	pp	854301
851705	pp	854303
851705	pp	854557
851705	pp	854700
851705	pp	854889
851705	pp	855132
851705	pp	855224
851705	pp	855701
851705	pp	855836
851705	pp	855841
851705	pp	856351
851705	pp	856422
851705	pp	856482
851705	pp	856607
851705	pp	856831
851705	pp	856895
851706	pp	851768
851706	pp	852170
851706	pp	852203
851706	pp	852667
851706	pp	852755
851706	pp	852778
851706	pp	853266
851706	pp	853353
851706	pp	853603
851706	pp	853982
851706	pp	854026
851706	pp	854260
851706	pp	855132
851706	pp	855409
851706	pp	855870
851706	pp	856362
851706	pp	856428
851706	pp	856647
851706	pp	856931
851707	pp	851955
851707	pp	851996
851707	pp	852322
851707	pp	852344
851707	pp	852536
851707	pp	852755
851707	pp	852788
851707	pp	853303
851707	pp	853353
851707	pp	853529
851707	pp	853632
851707	pp	853733
851707	pp	853777
851707	pp	854149
851707	pp	854284
851707	pp	854353
851707	pp	854418
851707	pp	854748
851707	pp	854777
851707	pp	855288
851707	pp	855584
851707	pp	855587
851707	pp	856085
851707	pp	856351
851707	pp	856422
851707	pp	856607
851707	pp	856674
851708	pp	851782
851708	pp	851794
851708	pp	851916
851708	pp	851971
851708	pp	852026
851708	pp	852058
851708	pp	852122
851708	pp	852170
851708	pp	852191
851708	pp	852226
851708	pp	852254
851708	pp	852319
851708	pp	852337
851708	pp	852351
851708	pp	852415
851708	pp	852457
851708	pp	852479
851708	pp	852487
851708	pp	852489
851708	pp	852742
851708	pp	852787
851708	pp	852804
851708	pp	852876
851708	pp	852922
851708	pp	852976
851708	pp	853010
851708	pp	853064
851708	pp	853071
851708	pp	853106
851708	pp	853262
851708	pp	853811
851708	pp	853814
851708	pp	853886
851708	pp	853993
851708	pp	854075
851708	pp	854085
851708	pp	854117
851708	pp	854291
851708	pp	854379
851708	pp	854543
851708	pp	854662
851708	pp	854827
851708	pp	854916
851708	pp	854999
851708	pp	855055
851708	pp	855104
851708	pp	855232
851708	pp	855283
851708	pp	855339
851708	pp	855369
851708	pp	855478
851708	pp	855512
851708	pp	855543
851708	pp	855561
851708	pp	855628
851708	pp	855650
851708	pp	855655
851708	pp	855663
851708	pp	855789
851708	pp	855875
851708	pp	855892
851708	pp	856089
851708	pp	856119
851708	pp	856236
851708	pp	856237
851708	pp	856292
851708	pp	856351
851708	pp	856352
851708	pp	856371
851708	pp	856413
851708	pp	856610
851708	pp	856746
851708	pp	856805
851708	pp	856868
851708	pp	856870
851708	pp	856879
851708	pp	856899
851708	pp	856912
851708	pp	856924
851709	pp	851928
851709	pp	853986
851709	pp	854133
851709	pp	854747
851709	pp	855836
851709	pp	856208
851709	pp	856604
851710	pp	852004
851710	pp	853237
851710	pp	853566
851710	pp	855561
851710	pp	856076
851710	pp	856089
851710	pp	856377
851710	pp	856575
851712	pp	852127
851712	pp	852248
851712	pp	852457
851712	pp	852984
851712	pp	853338
851712	pp	853350
851712	pp	853522
851712	pp	853683
851712	pp	853744
851712	pp	853760
851712	pp	854533
851712	pp	855104
851712	pp	855409
851712	pp	855568
851712	pp	856478
851712	pp	856482
851712	pp	856537
851713	pp	851727
851713	pp	852122
851713	pp	852694
851713	pp	852755
851713	pp	852865
851713	pp	853274
851713	pp	853438
851713	pp	853479
851713	pp	854204
851713	pp	854227
851713	pp	854273
851713	pp	854408
851713	pp	854776
851713	pp	855012
851713	pp	855892
851713	pp	856231
851713	pp	856294
851714	pp	852755
851714	pp	853522
851714	pp	855177
851714	pp	855409
851714	pp	855512
851714	pp	855683
851714	pp	856195
851716	pp	851737
851716	pp	851800
851716	pp	851874
851716	pp	851988
851716	pp	852025
851716	pp	852472
851716	pp	852582
851716	pp	852755
851716	pp	852834
851716	pp	852888
851716	pp	853489
851716	pp	853666
851716	pp	853683
851716	pp	853718
851716	pp	853817
851716	pp	853961
851716	pp	854162
851716	pp	854322
851716	pp	854337
851716	pp	854363
851716	pp	854940
851716	pp	855104
851716	pp	855155
851716	pp	855468
851716	pp	855532
851716	pp	855583
851716	pp	855728
851716	pp	855765
851716	pp	855783
851716	pp	855934
851716	pp	856572
851716	pp	856649
851716	pp	856732
851716	pp	856862
851717	pp	851928
851717	pp	852127
851717	pp	852755
851717	pp	852886
851717	pp	853271
851717	pp	853400
851717	pp	853475
851717	pp	853562
851717	pp	853857
851717	pp	854133
851717	pp	854267
851717	pp	854391
851717	pp	854765
851717	pp	855440
851717	pp	855466
851717	pp	856179
851717	pp	856862
851718	pp	852440
851718	pp	852755
851718	pp	854655
851718	pp	854761
851718	pp	855466
851718	pp	855782
851719	pp	852462
851719	pp	852506
851719	pp	852670
851719	pp	852803
851719	pp	852881
851719	pp	852946
851719	pp	853039
851719	pp	853438
851719	pp	854763
851719	pp	855022
851719	pp	855420
851719	pp	855512
851719	pp	855988
851719	pp	856070
851719	pp	856226
851719	pp	856494
851720	pp	851768
851720	pp	851831
851720	pp	852477
851720	pp	852724
851720	pp	852968
851720	pp	853096
851720	pp	853154
851720	pp	853438
851720	pp	853469
851720	pp	853527
851720	pp	853758
851720	pp	853811
851720	pp	854504
851720	pp	854646
851720	pp	854664
851720	pp	854742
851720	pp	855120
851720	pp	855507
851720	pp	855875
851720	pp	856565
851721	pp	851736
851721	pp	851799
851721	pp	851813
851721	pp	852059
851721	pp	852248
851721	pp	852295
851721	pp	852373
851721	pp	852392
851721	pp	852411
851721	pp	852415
851721	pp	852459
851721	pp	852651
851721	pp	852665
851721	pp	852755
851721	pp	852802
851721	pp	852814
851721	pp	852846
851721	pp	853106
851721	pp	853196
851721	pp	853199
851721	pp	853395
851721	pp	853465
851721	pp	854010
851721	pp	854032
851721	pp	854059
851721	pp	854487
851721	pp	854777
851721	pp	854791
851721	pp	855135
851721	pp	855143
851721	pp	855269
851721	pp	855358
851721	pp	855496
851721	pp	855524
851721	pp	855532
851721	pp	855611
851721	pp	855661
851721	pp	855700
851721	pp	855836
851721	pp	855990
851721	pp	855998
851721	pp	856095
851721	pp	856119
851721	pp	856130
851721	pp	856723
851721	pp	856727
851721	pp	856744
851721	pp	856799
851723	pp	851745
851723	pp	851756
851723	pp	851990
851723	pp	851998
851723	pp	852001
851723	pp	852012
851723	pp	852059
851723	pp	852203
851723	pp	852248
851723	pp	852295
851723	pp	852338
851723	pp	852364
851723	pp	852373
851723	pp	852428
851723	pp	852497
851723	pp	852719
851723	pp	852728
851723	pp	852755
851723	pp	852766
851723	pp	852814
851723	pp	852853
851723	pp	852871
851723	pp	852977
851723	pp	853031
851723	pp	853167
851723	pp	853191
851723	pp	853252
851723	pp	853418
851723	pp	853465
851723	pp	853523
851723	pp	853675
851723	pp	853697
851723	pp	853734
851723	pp	853805
851723	pp	853828
851723	pp	853853
851723	pp	853864
851723	pp	853870
851723	pp	853933
851723	pp	853956
851723	pp	854017
851723	pp	854064
851723	pp	854068
851723	pp	854082
851723	pp	854106
851723	pp	854118
851723	pp	854283
851723	pp	854345
851723	pp	854354
851723	pp	854418
851723	pp	854487
851723	pp	854677
851723	pp	854827
851723	pp	854839
851723	pp	854874
851723	pp	854875
851723	pp	854926
851723	pp	854937
851723	pp	854993
851723	pp	854999
851723	pp	855017
851723	pp	855224
851723	pp	855263
851723	pp	855267
851723	pp	855276
851723	pp	855283
851723	pp	855449
851723	pp	855466
851723	pp	855485
851723	pp	855505
851723	pp	855700
851723	pp	855744
851723	pp	855821
851723	pp	855828
851723	pp	855836
851723	pp	855881
851723	pp	855974
851723	pp	856012
851723	pp	856023
851723	pp	856024
851723	pp	856060
851723	pp	856096
851723	pp	856126
851723	pp	856186
851723	pp	856194
851723	pp	856201
851723	pp	856351
851723	pp	856418
851723	pp	856437
851723	pp	856499
851723	pp	856656
851723	pp	856709
851723	pp	856751
851723	pp	856891
851723	pp	856911
851724	pp	851935
851724	pp	852059
851724	pp	852294
851724	pp	852295
851724	pp	852373
851724	pp	852457
851724	pp	852555
851724	pp	852665
851724	pp	852885
851724	pp	852980
851724	pp	852996
851724	pp	853364
851724	pp	853928
851724	pp	854106
851724	pp	854161
851724	pp	854283
851724	pp	854465
851724	pp	854933
851724	pp	854954
851724	pp	855033
851724	pp	855532
851724	pp	855700
851724	pp	855701
851724	pp	855821
851724	pp	856076
851724	pp	856146
851724	pp	856159
851724	pp	856201
851724	pp	856480
851724	pp	856499
851724	pp	856734
851724	pp	856738
851724	pp	856743
851724	pp	856926
851725	pp	852719
851725	pp	853389
851725	pp	856487
851726	pp	851996
851726	pp	852122
851726	pp	852755
851726	pp	852804
851726	pp	852853
851726	pp	853397
851726	pp	853859
851726	pp	853886
851726	pp	854681
851726	pp	854937
851726	pp	855025
851726	pp	855283
851726	pp	855356
851726	pp	855466
851726	pp	855632
851726	pp	856401
851726	pp	856846
851727	pp	851782
851727	pp	851834
851727	pp	851889
851727	pp	852099
851727	pp	852216
851727	pp	852295
851727	pp	852755
851727	pp	852834
851727	pp	852850
851727	pp	852892
851727	pp	852950
851727	pp	852980
851727	pp	853016
851727	pp	853017
851727	pp	853031
851727	pp	853332
851727	pp	853365
851727	pp	853371
851727	pp	853385
851727	pp	853492
851727	pp	853576
851727	pp	853756
851727	pp	853804
851727	pp	853817
851727	pp	853928
851727	pp	854085
851727	pp	854235
851727	pp	854481
851727	pp	854507
851727	pp	854773
851727	pp	854915
851727	pp	855099
851727	pp	855144
851727	pp	855204
851727	pp	855275
851727	pp	855276
851727	pp	855450
851727	pp	855514
851727	pp	855524
851727	pp	855616
851727	pp	855640
851727	pp	855700
851727	pp	855827
851727	pp	855859
851727	pp	855950
851727	pp	855957
851727	pp	856052
851727	pp	856098
851727	pp	856278
851727	pp	856351
851727	pp	856480
851727	pp	856668
851727	pp	856856
851727	pp	856895
851729	pp	851758
851729	pp	852248
851729	pp	852755
851729	pp	853091
851729	pp	853427
851729	pp	854405
851729	pp	856048
851730	pp	851969
851730	pp	852265
851730	pp	852680
851730	pp	852755
851730	pp	853083
851730	pp	853350
851730	pp	854654
851730	pp	855466
851730	pp	855568
851730	pp	855962
851730	pp	856221
851730	pp	856457
851731	pp	852265
851731	pp	852311
851731	pp	852659
851731	pp	852666
851731	pp	852695
851731	pp	853077
851731	pp	853275
851731	pp	853419
851731	pp	853522
851731	pp	853589
851731	pp	853723
851731	pp	853845
851731	pp	854201
851731	pp	855568
851731	pp	855739
851731	pp	856141
851731	pp	856319
851731	pp	856508
851731	pp	856537
851733	pp	851964
851733	pp	852122
851733	pp	852127
851733	pp	852248
851733	pp	852399
851733	pp	852406
851733	pp	852681
851733	pp	852755
851733	pp	853433
851733	pp	853552
851733	pp	853599
851733	pp	853643
851733	pp	853758
851733	pp	853900
851733	pp	854086
851733	pp	854284
851733	pp	854465
851733	pp	854497
851733	pp	854694
851733	pp	854780
851733	pp	854821
851733	pp	854878
851733	pp	854938
851733	pp	855052
851733	pp	855054
851733	pp	855081
851733	pp	855305
851733	pp	855386
851733	pp	855477
851733	pp	855565
851733	pp	855630
851733	pp	855701
851733	pp	855841
851733	pp	855957
851733	pp	856087
851733	pp	856237
851733	pp	856351
851733	pp	856519
851733	pp	856607
851733	pp	856895
851734	pp	852122
851734	pp	852127
851734	pp	852248
851734	pp	852451
851734	pp	853293
851734	pp	853526
851734	pp	854385
851734	pp	854518
851734	pp	854519
851734	pp	855473
851734	pp	855524
851734	pp	855549
851734	pp	855609
851734	pp	856119
851734	pp	856162
851734	pp	856226
851734	pp	856317
851736	pp	852049
851736	pp	852122
851736	pp	852248
851736	pp	852344
851736	pp	853275
851736	pp	853688
851736	pp	853728
851736	pp	854284
851736	pp	856351
851736	pp	856422
851736	pp	856607
851737	pp	851857
851737	pp	851967
851737	pp	851988
851737	pp	852037
851737	pp	852042
851737	pp	852059
851737	pp	852199
851737	pp	852248
851737	pp	852348
851737	pp	852497
851737	pp	852703
851737	pp	852755
851737	pp	852766
851737	pp	852778
851737	pp	852950
851737	pp	852986
851737	pp	853016
851737	pp	853242
851737	pp	853385
851737	pp	853409
851737	pp	853410
851737	pp	853499
851737	pp	853649
851737	pp	853783
851737	pp	853796
851737	pp	853808
851737	pp	853928
851737	pp	853957
851737	pp	853958
851737	pp	853970
851737	pp	854082
851737	pp	854085
851737	pp	854211
851737	pp	854265
851737	pp	854424
851737	pp	854431
851737	pp	854657
851737	pp	854691
851737	pp	854713
851737	pp	854777
851737	pp	854868
851737	pp	855066
851737	pp	855155
851737	pp	855184
851737	pp	855276
851737	pp	855350
851737	pp	855532
851737	pp	855583
851737	pp	855640
851737	pp	855925
851737	pp	855934
851737	pp	856021
851737	pp	856060
851737	pp	856275
851737	pp	856528
851737	pp	856792
851737	pp	856842
851737	pp	856844
851737	pp	856854
851738	pp	852755
851738	pp	853285
851738	pp	856537
851739	pp	852077
851739	pp	852122
851739	pp	852695
851739	pp	853389
851739	pp	853705
851739	pp	853805
851739	pp	854780
851739	pp	855466
851739	pp	856076
851739	pp	856579
851740	pp	851870
851740	pp	852119
851740	pp	852193
851740	pp	852685
851740	pp	852755
851740	pp	852809
851740	pp	852848
851740	pp	853313
851740	pp	853350
851740	pp	853760
851740	pp	853817
851740	pp	853922
851740	pp	854036
851740	pp	854084
851740	pp	854129
851740	pp	854931
851740	pp	855345
851740	pp	855418
851740	pp	855466
851740	pp	855630
851740	pp	855922
851740	pp	855942
851740	pp	856069
851740	pp	856382
851740	pp	856819
851740	pp	856850
851741	pp	852755
851741	pp	853961
851741	pp	855253
851741	pp	855745
851741	pp	855836
851741	pp	855888
851741	pp	855925
851741	pp	856216
851741	pp	856732
851741	pp	856751
851742	pp	852242
851742	pp	852294
851742	pp	852295
851742	pp	852398
851742	pp	852495
851742	pp	852618
851742	pp	852892
851742	pp	853167
851742	pp	853359
851742	pp	853653
851742	pp	853728
851742	pp	854068
851742	pp	854379
851742	pp	854505
851742	pp	854742
851742	pp	855221
851742	pp	855449
851742	pp	855700
851742	pp	855701
851742	pp	855785
851742	pp	855844
851742	pp	856168
851742	pp	856758
851743	pp	852122
851743	pp	854780
851743	pp	855470
851743	pp	856351
851743	pp	856862
851744	pp	851993
851744	pp	852255
851744	pp	852398
851744	pp	852499
851744	pp	852618
851744	pp	852755
851744	pp	852925
851744	pp	853303
851744	pp	853359
851744	pp	854345
851744	pp	854504
851744	pp	854742
851744	pp	855254
851744	pp	855449
851744	pp	855637
851744	pp	856168
851744	pp	856230
851744	pp	856413
851744	pp	856579
851744	pp	856726
851745	pp	851756
851745	pp	851802
851745	pp	851903
851745	pp	852001
851745	pp	852059
851745	pp	852295
851745	pp	852373
851745	pp	852497
851745	pp	852555
851745	pp	852582
851745	pp	852719
851745	pp	852755
851745	pp	852766
851745	pp	852814
851745	pp	852860
851745	pp	853167
851745	pp	853191
851745	pp	853985
851745	pp	854017
851745	pp	854020
851745	pp	854150
851745	pp	854322
851745	pp	854345
851745	pp	854382
851745	pp	854827
851745	pp	854841
851745	pp	854875
851745	pp	854926
851745	pp	854993
851745	pp	855017
851745	pp	855157
851745	pp	855263
851745	pp	855267
851745	pp	855276
851745	pp	855700
851745	pp	855744
851745	pp	855821
851745	pp	855828
851745	pp	855974
851745	pp	856060
851745	pp	856076
851745	pp	856096
851745	pp	856183
851745	pp	856201
851745	pp	856297
851745	pp	856499
851745	pp	856891
851745	pp	856911
851746	pp	852074
851746	pp	852327
851746	pp	852457
851746	pp	852577
851746	pp	852673
851746	pp	852755
851746	pp	852931
851746	pp	853023
851746	pp	853274
851746	pp	853489
851746	pp	853539
851746	pp	853718
851746	pp	854192
851746	pp	854227
851746	pp	854966
851746	pp	855224
851746	pp	855836
851746	pp	856507
851746	pp	856571
851746	pp	856908
851747	pp	852122
851747	pp	852248
851747	pp	852695
851747	pp	852696
851747	pp	852755
851747	pp	853275
851747	pp	853522
851747	pp	854158
851747	pp	854725
851747	pp	854928
851747	pp	855224
851747	pp	855898
851747	pp	856076
851747	pp	856195
851747	pp	856537
851747	pp	856612
851747	pp	856824
851748	pp	851824
851748	pp	851996
851748	pp	852088
851748	pp	852319
851748	pp	852322
851748	pp	852439
851748	pp	852504
851748	pp	852612
851748	pp	852670
851748	pp	853144
851748	pp	853227
851748	pp	853354
851748	pp	853540
851748	pp	853757
851748	pp	853817
851748	pp	853891
851748	pp	854068
851748	pp	854227
851748	pp	854303
851748	pp	854418
851748	pp	854697
851748	pp	854889
851748	pp	855429
851748	pp	855454
851748	pp	855483
851748	pp	855538
851748	pp	856311
851748	pp	856351
851748	pp	856413
851748	pp	856608
851748	pp	856837
851748	pp	856846
851748	pp	856862
851748	pp	856913
851750	pp	852432
851750	pp	853350
851750	pp	855170
851750	pp	855568
851750	pp	856076
851750	pp	856482
851751	pp	851752
851751	pp	852041
851751	pp	852059
851751	pp	852122
851751	pp	852248
851751	pp	852265
851751	pp	852286
851751	pp	852295
851751	pp	852361
851751	pp	852373
851751	pp	852383
851751	pp	852397
851751	pp	852402
851751	pp	852467
851751	pp	852497
851751	pp	852724
851751	pp	852755
851751	pp	852757
851751	pp	852772
851751	pp	852984
851751	pp	853043
851751	pp	853311
851751	pp	853353
851751	pp	853613
851751	pp	853817
851751	pp	854018
851751	pp	854071
851751	pp	854168
851751	pp	854322
851751	pp	854353
851751	pp	854372
851751	pp	854680
851751	pp	854937
851751	pp	855350
851751	pp	855505
851751	pp	855639
851751	pp	855669
851751	pp	855700
851751	pp	855725
851751	pp	855836
851751	pp	855998
851751	pp	856119
851751	pp	856147
851751	pp	856267
851751	pp	856351
851751	pp	856521
851751	pp	856557
851752	pp	851768
851752	pp	851993
851752	pp	852106
851752	pp	852248
851752	pp	852276
851752	pp	852295
851752	pp	852364
851752	pp	852373
851752	pp	852440
851752	pp	852493
851752	pp	852495
851752	pp	852755
851752	pp	852963
851752	pp	853037
851752	pp	853167
851752	pp	853275
851752	pp	853395
851752	pp	853528
851752	pp	854016
851752	pp	854151
851752	pp	854168
851752	pp	854235
851752	pp	854321
851752	pp	854347
851752	pp	854827
851752	pp	854922
851752	pp	854934
851752	pp	855008
851752	pp	855104
851752	pp	855224
851752	pp	855263
851752	pp	855270
851752	pp	855466
851752	pp	855470
851752	pp	855478
851752	pp	855599
851752	pp	855640
851752	pp	855655
851752	pp	855661
851752	pp	855700
851752	pp	855725
851752	pp	855787
851752	pp	855838
851752	pp	855911
851752	pp	855998
851752	pp	856236
851752	pp	856275
851752	pp	856277
851752	pp	856351
851752	pp	856408
851752	pp	856422
851752	pp	856476
851752	pp	856579
851752	pp	856607
851752	pp	856674
851752	pp	856848
851752	pp	856891
851752	pp	856895
851752	pp	856912
851753	pp	852755
851753	pp	855059
851753	pp	855060
851753	pp	855466
851753	pp	855520
851754	pp	851756
851754	pp	851771
851754	pp	851877
851754	pp	851897
851754	pp	851935
851754	pp	851964
851754	pp	851988
851754	pp	852122
851754	pp	852127
851754	pp	852283
851754	pp	852294
851754	pp	852295
851754	pp	852322
851754	pp	852352
851754	pp	852456
851754	pp	852533
851754	pp	852547
851754	pp	852549
851754	pp	852675
851754	pp	852755
851754	pp	852779
851754	pp	852848
851754	pp	852982
851754	pp	853165
851754	pp	853186
851754	pp	853191
851754	pp	853192
851754	pp	853262
851754	pp	853369
851754	pp	853371
851754	pp	853419
851754	pp	853870
851754	pp	853956
851754	pp	853967
851754	pp	854150
851754	pp	854158
851754	pp	854343
851754	pp	854392
851754	pp	854656
851754	pp	854734
851754	pp	854775
851754	pp	854802
851754	pp	854827
851754	pp	854908
851754	pp	854937
851754	pp	854938
851754	pp	854984
851754	pp	854993
851754	pp	854997
851754	pp	855061
851754	pp	855153
851754	pp	855171
851754	pp	855269
851754	pp	855283
851754	pp	855466
851754	pp	855532
851754	pp	855587
851754	pp	855700
851754	pp	855701
851754	pp	855787
851754	pp	855950
851754	pp	856023
851754	pp	856119
851754	pp	856219
851754	pp	856290
851754	pp	856305
851754	pp	856351
851754	pp	856387
851754	pp	856434
851754	pp	856518
851754	pp	856600
851754	pp	856831
851754	pp	856852
851754	pp	856891
851755	pp	851937
851755	pp	851948
851755	pp	852188
851755	pp	852443
851755	pp	852553
851755	pp	852748
851755	pp	852975
851755	pp	853075
851755	pp	853129
851755	pp	853382
851755	pp	853559
851755	pp	853565
851755	pp	853578
851755	pp	853701
851755	pp	854130
851755	pp	854329
851755	pp	854715
851755	pp	854740
851755	pp	854937
851755	pp	855190
851755	pp	855226
851755	pp	855410
851755	pp	855585
851755	pp	855643
851755	pp	855772
851755	pp	855773
851755	pp	855985
851755	pp	856094
851755	pp	856243
851755	pp	856384
851755	pp	856776
851756	pp	851789
851756	pp	852001
851756	pp	852059
851756	pp	852068
851756	pp	852122
851756	pp	852278
851756	pp	852295
851756	pp	852373
851756	pp	852497
851756	pp	852640
851756	pp	852651
851756	pp	852719
851756	pp	852766
851756	pp	852814
851756	pp	852871
851756	pp	853167
851756	pp	853191
851756	pp	853675
851756	pp	854017
851756	pp	854188
851756	pp	855263
851756	pp	855267
851756	pp	855276
851756	pp	855700
851756	pp	855821
851756	pp	855920
851756	pp	856023
851756	pp	856060
851756	pp	856096
851756	pp	856117
851756	pp	856351
851756	pp	856437
851756	pp	856499
851756	pp	856709
851756	pp	856891
851756	pp	856895
851756	pp	856911
851756	pp	856912
851757	pp	851812
851757	pp	852755
851757	pp	853144
851757	pp	853670
851757	pp	853686
851757	pp	854149
851757	pp	855859
851757	pp	856208
851757	pp	856218
851757	pp	856731
851757	pp	856862
851758	pp	852755
851758	pp	853709
851758	pp	853716
851758	pp	853886
851758	pp	854231
851758	pp	855048
851758	pp	855971
851759	pp	851928
851759	pp	853389
851759	pp	853546
851759	pp	853585
851759	pp	853686
851759	pp	853934
851759	pp	854032
851759	pp	854408
851759	pp	854735
851759	pp	854739
851759	pp	855040
851759	pp	855512
851759	pp	856732
851759	pp	856824
851760	pp	854328
851760	pp	855104
851761	pp	852348
851761	pp	852755
851761	pp	852950
851761	pp	853371
851761	pp	853418
851761	pp	854786
851761	pp	855075
851761	pp	855099
851761	pp	855320
851761	pp	855965
851761	pp	856089
851761	pp	856329
851761	pp	856418
851761	pp	856890
851762	pp	851877
851762	pp	852385
851762	pp	852755
851762	pp	853327
851762	pp	853668
851762	pp	854388
851762	pp	855157
851762	pp	856129
851763	pp	852295
851763	pp	852755
851763	pp	855700
851764	pp	852755
851764	pp	853438
851764	pp	854387
851764	pp	855104
851764	pp	856081
851765	pp	851928
851765	pp	852248
851765	pp	852950
851765	pp	853479
851765	pp	853958
851765	pp	854085
851765	pp	854826
851765	pp	854946
851765	pp	855524
851765	pp	855568
851765	pp	856351
851766	pp	852755
851766	pp	853812
851767	pp	852248
851767	pp	852322
851767	pp	852422
851767	pp	854294
851767	pp	856351
851768	pp	851798
851768	pp	851993
851768	pp	852077
851768	pp	852088
851768	pp	852119
851768	pp	852135
851768	pp	852191
851768	pp	852338
851768	pp	852351
851768	pp	852497
851768	pp	852530
851768	pp	852685
851768	pp	852740
851768	pp	852762
851768	pp	852797
851768	pp	852804
851768	pp	852861
851768	pp	853099
851768	pp	853106
851768	pp	853149
851768	pp	853169
851768	pp	853333
851768	pp	853408
851768	pp	853409
851768	pp	853438
851768	pp	853527
851768	pp	853631
851768	pp	853718
851768	pp	853757
851768	pp	853817
851768	pp	853839
851768	pp	853853
851768	pp	853908
851768	pp	854053
851768	pp	854229
851768	pp	854265
851768	pp	854387
851768	pp	854404
851768	pp	854405
851768	pp	854456
851768	pp	854664
851768	pp	854827
851768	pp	854881
851768	pp	854915
851768	pp	854980
851768	pp	855043
851768	pp	855068
851768	pp	855177
851768	pp	855399
851768	pp	855466
851768	pp	855509
851768	pp	855512
851768	pp	855543
851768	pp	855787
851768	pp	855836
851768	pp	855952
851768	pp	855953
851768	pp	855998
851768	pp	856351
851768	pp	856422
851768	pp	856482
851768	pp	856507
851768	pp	856519
851768	pp	856537
851768	pp	856553
851768	pp	856574
851768	pp	856579
851768	pp	856607
851768	pp	856815
851768	pp	856895
851770	pp	852109
851770	pp	852129
851770	pp	852230
851770	pp	852780
851770	pp	853290
851770	pp	853638
851770	pp	853863
851770	pp	854242
851770	pp	854505
851770	pp	854699
851770	pp	854813
851770	pp	855830
851770	pp	856076
851770	pp	856220
851770	pp	856354
851770	pp	856494
851770	pp	856579
851770	pp	856901
851771	pp	851811
851771	pp	851934
851771	pp	852096
851771	pp	852122
851771	pp	852283
851771	pp	852294
851771	pp	852295
851771	pp	852373
851771	pp	852493
851771	pp	852532
851771	pp	852547
851771	pp	852709
851771	pp	852728
851771	pp	852782
851771	pp	852885
851771	pp	852931
851771	pp	852977
851771	pp	852983
851771	pp	853072
851771	pp	853167
851771	pp	853186
851771	pp	853311
851771	pp	853364
851771	pp	853641
851771	pp	853817
851771	pp	854150
851771	pp	854309
851771	pp	854361
851771	pp	854404
851771	pp	854480
851771	pp	854487
851771	pp	854714
851771	pp	854827
851771	pp	854928
851771	pp	854937
851771	pp	854938
851771	pp	854966
851771	pp	855066
851771	pp	855094
851771	pp	855157
851771	pp	855328
851771	pp	855405
851771	pp	855466
851771	pp	855506
851771	pp	855616
851771	pp	855665
851771	pp	855700
851771	pp	855836
851771	pp	855841
851771	pp	855908
851771	pp	855963
851771	pp	855974
851771	pp	856023
851771	pp	856054
851771	pp	856275
851771	pp	856351
851771	pp	856429
851771	pp	856537
851771	pp	856667
851771	pp	856815
851771	pp	856827
851771	pp	856837
851771	pp	856891
851771	pp	856895
851771	pp	856911
851772	pp	852755
851772	pp	854036
851774	pp	851935
851774	pp	852199
851774	pp	852233
851774	pp	852305
851774	pp	852415
851774	pp	852755
851774	pp	852788
851774	pp	853016
851774	pp	853106
851774	pp	853133
851774	pp	853167
851774	pp	853385
851774	pp	853409
851774	pp	853410
851774	pp	853499
851774	pp	853796
851774	pp	853808
851774	pp	853957
851774	pp	854331
851774	pp	854379
851774	pp	854424
851774	pp	854691
851774	pp	854868
851774	pp	854945
851774	pp	855066
851774	pp	855159
851774	pp	855184
851774	pp	855275
851774	pp	855297
851774	pp	855356
851774	pp	855532
851774	pp	855678
851774	pp	856012
851774	pp	856087
851774	pp	856311
851774	pp	856814
851774	pp	856842
851774	pp	856844
851774	pp	856846
851774	pp	856912
851775	pp	851969
851775	pp	852235
851775	pp	852283
851775	pp	852295
851775	pp	852755
851775	pp	852848
851775	pp	854827
851775	pp	854937
851775	pp	855466
851775	pp	855491
851775	pp	855547
851775	pp	855700
851775	pp	855787
851775	pp	856052
851775	pp	856351
851775	pp	856449
851775	pp	856814
851775	pp	856912
851776	pp	851811
851776	pp	851895
851776	pp	851988
851776	pp	852283
851776	pp	852294
851776	pp	852348
851776	pp	852406
851776	pp	852724
851776	pp	852755
851776	pp	852787
851776	pp	853060
851776	pp	853419
851776	pp	853555
851776	pp	853806
851776	pp	853851
851776	pp	853871
851776	pp	854351
851776	pp	854999
851776	pp	855083
851776	pp	855173
851776	pp	855283
851776	pp	855399
851776	pp	855470
851776	pp	855499
851776	pp	855701
851776	pp	856222
851776	pp	856754
851776	pp	856870
851777	pp	852127
851777	pp	852755
851777	pp	853244
851777	pp	855466
851777	pp	856537
851778	pp	852755
851778	pp	855836
851779	pp	854166
851781	pp	852035
851781	pp	852248
851781	pp	852348
851781	pp	852755
851781	pp	852977
851781	pp	853488
851781	pp	854065
851781	pp	854085
851781	pp	854504
851781	pp	854916
851781	pp	854934
851781	pp	855044
851781	pp	855073
851781	pp	855099
851781	pp	855369
851781	pp	855568
851781	pp	855596
851781	pp	855973
851781	pp	856103
851781	pp	856418
851782	pp	851889
851782	pp	851919
851782	pp	851957
851782	pp	852119
851782	pp	852122
851782	pp	852755
851782	pp	852819
851782	pp	853010
851782	pp	853675
851782	pp	853719
851782	pp	853756
851782	pp	853783
851782	pp	853814
851782	pp	853816
851782	pp	853824
851782	pp	853909
851782	pp	853958
851782	pp	854085
851782	pp	854525
851782	pp	854662
851782	pp	854780
851782	pp	854827
851782	pp	854834
851782	pp	854978
851782	pp	855408
851782	pp	855449
851782	pp	855466
851782	pp	855532
851782	pp	855616
851782	pp	855640
851782	pp	855827
851782	pp	856031
851782	pp	856198
851782	pp	856483
851782	pp	856668
851782	pp	856828
851784	pp	851928
851784	pp	852424
851784	pp	852755
851784	pp	853490
851784	pp	853782
851784	pp	854509
851784	pp	856659
851785	pp	852755
851785	pp	854057
851785	pp	854292
851785	pp	854937
851786	pp	853659
851786	pp	855524
851786	pp	855775
851787	pp	852322
851787	pp	852348
851787	pp	852416
851787	pp	852755
851787	pp	853389
851787	pp	853422
851787	pp	853788
851787	pp	854016
851787	pp	854026
851787	pp	854212
851787	pp	854487
851787	pp	854700
851787	pp	855104
851787	pp	855888
851787	pp	855925
851787	pp	856221
851787	pp	856247
851787	pp	856382
851787	pp	856425
851787	pp	856486
851787	pp	856749
851787	pp	856751
851788	pp	851810
851788	pp	851988
851788	pp	852248
851788	pp	852283
851788	pp	852284
851788	pp	852294
851788	pp	852392
851788	pp	852755
851788	pp	853167
851788	pp	853275
851788	pp	853522
851788	pp	853556
851788	pp	853650
851788	pp	854072
851788	pp	854158
851788	pp	854480
851788	pp	854515
851788	pp	854533
851788	pp	854537
851788	pp	854725
851788	pp	854874
851788	pp	855059
851788	pp	855170
851788	pp	855305
851788	pp	855386
851788	pp	855409
851788	pp	855626
851788	pp	855701
851788	pp	855920
851788	pp	855964
851789	pp	852248
851789	pp	852386
851789	pp	852426
851789	pp	852695
851789	pp	853275
851789	pp	853522
851789	pp	854353
851789	pp	855568
851789	pp	856165
851789	pp	856537
851790	pp	855104
851793	pp	853817
851793	pp	856515
851794	pp	853817
851794	pp	854937
851797	pp	852294
851797	pp	852295
851797	pp	852456
851797	pp	852497
851797	pp	852755
851797	pp	852943
851797	pp	852974
851797	pp	853167
851797	pp	853365
851797	pp	853445
851797	pp	853463
851797	pp	853552
851797	pp	853896
851797	pp	853992
851797	pp	854434
851797	pp	855456
851797	pp	855466
851797	pp	855599
851797	pp	855700
851797	pp	855701
851797	pp	855838
851797	pp	855963
851797	pp	856119
851797	pp	856154
851797	pp	856290
851797	pp	856351
851797	pp	856746
851797	pp	856895
851798	pp	852171
851798	pp	852295
851798	pp	852457
851798	pp	852497
851798	pp	852664
851798	pp	852685
851798	pp	852740
851798	pp	852762
851798	pp	853112
851798	pp	853275
851798	pp	853338
851798	pp	853438
851798	pp	853475
851798	pp	853767
851798	pp	853773
851798	pp	853817
851798	pp	853857
851798	pp	853908
851798	pp	854284
851798	pp	854286
851798	pp	854387
851798	pp	854405
851798	pp	854418
851798	pp	854458
851798	pp	854664
851798	pp	854827
851798	pp	855393
851798	pp	855399
851798	pp	855700
851798	pp	855787
851798	pp	855788
851798	pp	855922
851798	pp	856058
851798	pp	856422
851798	pp	856519
851798	pp	856895
851798	pp	856920
851799	pp	852122
851799	pp	852248
851799	pp	852294
851799	pp	852295
851799	pp	852364
851799	pp	854929
851799	pp	855700
851799	pp	855701
851799	pp	856570
851800	pp	852122
851800	pp	852135
851800	pp	852518
851800	pp	852680
851800	pp	852755
851800	pp	853155
851800	pp	853422
851800	pp	853669
851800	pp	853757
851800	pp	853859
851800	pp	853933
851800	pp	854026
851800	pp	854059
851800	pp	854105
851800	pp	854192
851800	pp	854284
851800	pp	854301
851800	pp	854387
851800	pp	854714
851800	pp	854773
851800	pp	854780
851800	pp	854889
851800	pp	855224
851800	pp	855440
851800	pp	855833
851800	pp	855836
851800	pp	856087
851800	pp	856119
851800	pp	856226
851800	pp	856355
851800	pp	856422
851800	pp	856425
851800	pp	856607
851800	pp	856846
851800	pp	856920
851802	pp	852059
851802	pp	852088
851802	pp	852265
851802	pp	852295
851802	pp	852305
851802	pp	852373
851802	pp	852452
851802	pp	852497
851802	pp	852755
851802	pp	852766
851802	pp	852943
851802	pp	853023
851802	pp	853167
851802	pp	853191
851802	pp	853369
851802	pp	853743
851802	pp	853986
851802	pp	854017
851802	pp	854161
851802	pp	854383
851802	pp	855132
851802	pp	855323
851802	pp	855700
851802	pp	855706
851802	pp	855836
851802	pp	856201
851802	pp	856226
851802	pp	856499
851802	pp	856854
851802	pp	856891
851802	pp	856924
851803	pp	851811
851803	pp	852122
851803	pp	852283
851803	pp	852433
851803	pp	852457
851803	pp	852577
851803	pp	852755
851803	pp	853355
851803	pp	854550
851803	pp	854976
851803	pp	855013
851803	pp	855950
851803	pp	856236
851804	pp	852322
851804	pp	852755
851804	pp	853539
851804	pp	855942
851805	pp	851928
851805	pp	855602
851805	pp	856351
851805	pp	856517
851805	pp	856522
851807	pp	851926
851807	pp	852248
851807	pp	852530
851807	pp	853191
851807	pp	853334
851807	pp	853353
851807	pp	853492
851807	pp	853928
851807	pp	854085
851807	pp	854284
851807	pp	854443
851807	pp	854525
851807	pp	854773
851807	pp	854867
851807	pp	855104
851807	pp	855144
851807	pp	855640
851807	pp	855929
851807	pp	856070
851807	pp	856480
851807	pp	856593
851807	pp	856600
851807	pp	856828
851809	pp	852248
851809	pp	852457
851809	pp	852755
851809	pp	853300
851809	pp	855197
851809	pp	856219
851810	pp	851811
851810	pp	851813
851810	pp	851879
851810	pp	851897
851810	pp	851934
851810	pp	851969
851810	pp	851975
851810	pp	852042
851810	pp	852049
851810	pp	852122
851810	pp	852127
851810	pp	852228
851810	pp	852234
851810	pp	852248
851810	pp	852259
851810	pp	852261
851810	pp	852283
851810	pp	852284
851810	pp	852294
851810	pp	852295
851810	pp	852305
851810	pp	852322
851810	pp	852372
851810	pp	852377
851810	pp	852386
851810	pp	852411
851810	pp	852451
851810	pp	852461
851810	pp	852547
851810	pp	852577
851810	pp	852592
851810	pp	852610
851810	pp	852640
851810	pp	852665
851810	pp	852666
851810	pp	852728
851810	pp	852744
851810	pp	852755
851810	pp	852782
851810	pp	852814
851810	pp	852822
851810	pp	852865
851810	pp	852996
851810	pp	853010
851810	pp	853167
851810	pp	853186
851810	pp	853191
851810	pp	853222
851810	pp	853252
851810	pp	853264
851810	pp	853266
851810	pp	853318
851810	pp	853330
851810	pp	853364
851810	pp	853371
851810	pp	853442
851810	pp	853450
851810	pp	853598
851810	pp	853610
851810	pp	853681
851810	pp	853718
851810	pp	853758
851810	pp	853807
851810	pp	853817
851810	pp	853839
851810	pp	853870
851810	pp	853895
851810	pp	853922
851810	pp	853956
851810	pp	853985
851810	pp	854042
851810	pp	854093
851810	pp	854102
851810	pp	854150
851810	pp	854158
851810	pp	854204
851810	pp	854227
851810	pp	854283
851810	pp	854309
851810	pp	854376
851810	pp	854382
851810	pp	854385
851810	pp	854399
851810	pp	854418
851810	pp	854465
851810	pp	854480
851810	pp	854508
851810	pp	854647
851810	pp	854675
851810	pp	854680
851810	pp	854744
851810	pp	854776
851810	pp	854818
851810	pp	854827
851810	pp	854881
851810	pp	854901
851810	pp	854928
851810	pp	854933
851810	pp	854937
851810	pp	854974
851810	pp	855094
851810	pp	855132
851810	pp	855171
851810	pp	855177
851810	pp	855263
851810	pp	855269
851810	pp	855328
851810	pp	855356
851810	pp	855404
851810	pp	855466
851810	pp	855475
851810	pp	855520
851810	pp	855544
851810	pp	855565
851810	pp	855571
851810	pp	855700
851810	pp	855701
851810	pp	855737
851810	pp	855787
851810	pp	855836
851810	pp	855953
851810	pp	855965
851810	pp	855967
851810	pp	855975
851810	pp	856021
851810	pp	856023
851810	pp	856060
851810	pp	856130
851810	pp	856165
851810	pp	856183
851810	pp	856196
851810	pp	856226
851810	pp	856320
851810	pp	856351
851810	pp	856382
851810	pp	856437
851810	pp	856489
851810	pp	856508
851810	pp	856547
851810	pp	856570
851810	pp	856711
851810	pp	856731
851810	pp	856752
851810	pp	856781
851810	pp	856815
851810	pp	856846
851810	pp	856891
851810	pp	856895
851810	pp	856919
851810	pp	9164882
851810	pp	9164908
851810	pp	9164909
851810	pp	9164925
851810	pp	9164952
851810	pp	9164977
851810	pp	9164981
851810	pp	9164985
851811	pp	851813
851811	pp	851830
851811	pp	851897
851811	pp	851934
851811	pp	852046
851811	pp	852059
851811	pp	852122
851811	pp	852127
851811	pp	852234
851811	pp	852248
851811	pp	852256
851811	pp	852265
851811	pp	852283
851811	pp	852284
851811	pp	852294
851811	pp	852295
851811	pp	852305
851811	pp	852372
851811	pp	852386
851811	pp	852431
851811	pp	852451
851811	pp	852461
851811	pp	852578
851811	pp	852592
851811	pp	852610
851811	pp	852665
851811	pp	852728
851811	pp	852755
851811	pp	852766
851811	pp	852782
851811	pp	852865
851811	pp	852920
851811	pp	852995
851811	pp	853010
851811	pp	853036
851811	pp	853167
851811	pp	853186
851811	pp	853192
851811	pp	853264
851811	pp	853266
851811	pp	853318
851811	pp	853364
851811	pp	853371
851811	pp	853442
851811	pp	853450
851811	pp	853525
851811	pp	853682
851811	pp	853713
851811	pp	853718
851811	pp	853817
851811	pp	853895
851811	pp	853922
851811	pp	853956
851811	pp	854102
851811	pp	854150
851811	pp	854156
851811	pp	854166
851811	pp	854203
851811	pp	854223
851811	pp	854227
851811	pp	854283
851811	pp	854309
851811	pp	854322
851811	pp	854382
851811	pp	854418
851811	pp	854465
851811	pp	854508
851811	pp	854776
851811	pp	854881
851811	pp	854928
851811	pp	854933
851811	pp	854937
851811	pp	855083
851811	pp	855094
851811	pp	855132
851811	pp	855155
851811	pp	855177
851811	pp	855273
851811	pp	855328
851811	pp	855356
851811	pp	855357
851811	pp	855404
851811	pp	855408
851811	pp	855466
851811	pp	855475
851811	pp	855505
851811	pp	855520
851811	pp	855700
851811	pp	855701
851811	pp	855737
851811	pp	855757
851811	pp	855787
851811	pp	855828
851811	pp	855840
851811	pp	855875
851811	pp	855967
851811	pp	856020
851811	pp	856023
851811	pp	856063
851811	pp	856098
851811	pp	856130
851811	pp	856146
851811	pp	856165
851811	pp	856219
851811	pp	856226
851811	pp	856320
851811	pp	856422
851811	pp	856499
851811	pp	856559
851811	pp	856846
851811	pp	856891
851811	pp	856895
851812	pp	852122
851812	pp	852127
851812	pp	852244
851812	pp	852624
851812	pp	852755
851812	pp	852857
851812	pp	852984
851812	pp	853288
851812	pp	853350
851812	pp	854284
851812	pp	854938
851812	pp	855568
851812	pp	855950
851812	pp	856076
851812	pp	856081
851812	pp	856087
851812	pp	856351
851812	pp	856422
851812	pp	856482
851812	pp	856607
851812	pp	856811
851812	pp	856862
851813	pp	851905
851813	pp	851969
851813	pp	852049
851813	pp	852122
851813	pp	852248
851813	pp	852294
851813	pp	852295
851813	pp	852352
851813	pp	852399
851813	pp	852457
851813	pp	852512
851813	pp	852755
851813	pp	852834
851813	pp	852893
851813	pp	852980
851813	pp	853434
851813	pp	853682
851813	pp	853892
851813	pp	853976
851813	pp	854085
851813	pp	854086
851813	pp	854247
851813	pp	854284
851813	pp	854363
851813	pp	854469
851813	pp	854735
851813	pp	854931
851813	pp	854966
851813	pp	854974
851813	pp	855132
851813	pp	855259
851813	pp	855316
851813	pp	855328
851813	pp	855505
851813	pp	855515
851813	pp	855532
851813	pp	855535
851813	pp	855621
851813	pp	855700
851813	pp	855701
851813	pp	855828
851813	pp	856263
851813	pp	856329
851813	pp	856376
851813	pp	856559
851813	pp	856563
851813	pp	856752
851813	pp	856842
851813	pp	856895
851813	pp	856911
851814	pp	851895
851814	pp	851988
851814	pp	852059
851814	pp	852248
851814	pp	852755
851814	pp	852838
851814	pp	853479
851814	pp	853806
851814	pp	853871
851814	pp	854424
851814	pp	854776
851814	pp	855083
851814	pp	855470
851814	pp	855499
851814	pp	855524
851814	pp	855655
851814	pp	856162
851814	pp	856201
851814	pp	856626
851815	pp	851889
851815	pp	851996
851815	pp	852119
851815	pp	852348
851815	pp	852351
851815	pp	852383
851815	pp	852398
851815	pp	852493
851815	pp	852696
851815	pp	852787
851815	pp	852814
851815	pp	852950
851815	pp	852980
851815	pp	853133
851815	pp	853252
851815	pp	853275
851815	pp	853332
851815	pp	853334
851815	pp	853522
851815	pp	853531
851815	pp	853783
851815	pp	853804
851815	pp	853928
851815	pp	854062
851815	pp	854065
851815	pp	854284
851815	pp	854353
851815	pp	854525
851815	pp	855005
851815	pp	855013
851815	pp	855066
851815	pp	855075
851815	pp	855099
851815	pp	855238
851815	pp	855616
851815	pp	855674
851815	pp	855687
851815	pp	855929
851815	pp	855957
851815	pp	855968
851815	pp	855998
851815	pp	856076
851815	pp	856089
851815	pp	856236
851815	pp	856263
851815	pp	856275
851815	pp	856329
851815	pp	856418
851815	pp	856537
851815	pp	856593
851815	pp	856668
851815	pp	856901
851817	pp	852406
851817	pp	852953
851817	pp	853886
851817	pp	854583
851817	pp	854598
851817	pp	854622
851817	pp	854627
851817	pp	855524
851817	pp	855529
851818	pp	852248
851818	pp	856351
851819	pp	852122
851819	pp	852248
851819	pp	852322
851819	pp	853668
851819	pp	853880
851819	pp	854284
851819	pp	854459
851819	pp	854742
851819	pp	854827
851819	pp	854977
851819	pp	855263
851819	pp	855683
851819	pp	855949
851819	pp	855998
851819	pp	856351
851819	pp	856355
851819	pp	856422
851819	pp	856579
851819	pp	856599
851819	pp	856607
851819	pp	856654
851819	pp	856821
851819	pp	856846
851819	pp	856856
851820	pp	853202
851820	pp	856059
851820	pp	856351
851820	pp	856461
851820	pp	856482
851820	pp	856677
851820	pp	856862
851821	pp	851827
851821	pp	852042
851821	pp	852416
851821	pp	852896
851821	pp	852964
851821	pp	853788
851821	pp	853857
851821	pp	854749
851821	pp	854956
851821	pp	854960
851821	pp	855155
851821	pp	855888
851821	pp	855925
851821	pp	856312
851821	pp	856486
851821	pp	856751
851822	pp	852007
851823	pp	851890
851823	pp	851921
851823	pp	852014
851823	pp	852073
851823	pp	852242
851823	pp	852294
851823	pp	852295
851823	pp	852419
851823	pp	852585
851823	pp	853135
851823	pp	853382
851823	pp	853687
851823	pp	853688
851823	pp	853875
851823	pp	853960
851823	pp	854130
851823	pp	854321
851823	pp	854983
851823	pp	855039
851823	pp	855231
851823	pp	855436
851823	pp	855466
851823	pp	855469
851823	pp	855536
851823	pp	855700
851823	pp	855701
851823	pp	855727
851823	pp	856351
851823	pp	856552
851824	pp	851978
851824	pp	852202
851824	pp	852276
851824	pp	852336
851824	pp	852373
851824	pp	852459
851824	pp	852497
851824	pp	852740
851824	pp	852755
851824	pp	852830
851824	pp	852881
851824	pp	852925
851824	pp	853144
851824	pp	853167
851824	pp	853290
851824	pp	853712
851824	pp	853817
851824	pp	853866
851824	pp	854372
851824	pp	854418
851824	pp	854545
851824	pp	854700
851824	pp	854734
851824	pp	854935
851824	pp	855429
851824	pp	855436
851824	pp	855787
851824	pp	855830
851824	pp	856050
851824	pp	856097
851824	pp	856103
851824	pp	856351
851824	pp	856355
851824	pp	856422
851824	pp	856574
851824	pp	856607
851824	pp	856848
851824	pp	856859
851824	pp	856862
851824	pp	856895
851825	pp	852193
851825	pp	852351
851825	pp	852457
851825	pp	852563
851825	pp	852695
851825	pp	852755
851825	pp	852931
851825	pp	853275
851825	pp	853303
851825	pp	856537
851827	pp	852042
851827	pp	852416
851827	pp	852702
851827	pp	852896
851827	pp	852964
851827	pp	853788
851827	pp	853857
851827	pp	854063
851827	pp	854485
851827	pp	854677
851827	pp	854749
851827	pp	854960
851827	pp	855155
851827	pp	855511
851827	pp	855532
851827	pp	855888
851827	pp	855925
851827	pp	856312
851827	pp	856486
851827	pp	856499
851827	pp	856570
851827	pp	856751
851829	pp	852755
851829	pp	855104
851830	pp	851847
851830	pp	851988
851830	pp	851996
851830	pp	852755
851830	pp	854292
851830	pp	855524
851830	pp	855841
851831	pp	851858
851831	pp	851929
851831	pp	852376
851831	pp	852667
851831	pp	852724
851831	pp	852755
851831	pp	852968
851831	pp	853034
851831	pp	853219
851831	pp	853636
851831	pp	854018
851831	pp	854113
851831	pp	854965
851831	pp	855003
851831	pp	855041
851831	pp	855215
851831	pp	855350
851831	pp	855387
851831	pp	855507
851831	pp	855683
851831	pp	856565
851831	pp	856784
851832	pp	852023
851832	pp	852709
851832	pp	852755
851832	pp	853033
851832	pp	853146
851832	pp	853256
851832	pp	853538
851832	pp	854068
851832	pp	855466
851832	pp	855661
851832	pp	856011
851832	pp	856057
851832	pp	856675
851832	pp	856846
851833	pp	852016
851833	pp	852083
851833	pp	852127
851833	pp	852556
851833	pp	852755
851833	pp	853076
851833	pp	853942
851833	pp	854282
851833	pp	854898
851833	pp	855104
851833	pp	855258
851833	pp	856663
851834	pp	851844
851834	pp	852025
851834	pp	852049
851834	pp	852214
851834	pp	852218
851834	pp	852256
851834	pp	852257
851834	pp	852351
851834	pp	852422
851834	pp	852423
851834	pp	852664
851834	pp	852665
851834	pp	852691
851834	pp	852755
851834	pp	852989
851834	pp	853114
851834	pp	853152
851834	pp	853164
851834	pp	853369
851834	pp	853452
851834	pp	853482
851834	pp	853508
851834	pp	853594
851834	pp	853641
851834	pp	853769
851834	pp	853880
851834	pp	853923
851834	pp	854033
851834	pp	854152
851834	pp	854193
851834	pp	854261
851834	pp	854349
851834	pp	854650
851834	pp	854652
851834	pp	854699
851834	pp	854740
851834	pp	854778
851834	pp	854962
851834	pp	855171
851834	pp	855256
851834	pp	855312
851834	pp	855421
851834	pp	855511
851834	pp	855769
851834	pp	855884
851834	pp	856019
851834	pp	856119
851834	pp	856197
851834	pp	856231
851834	pp	856361
851834	pp	856460
851834	pp	856870
851834	pp	856932
851835	pp	851898
851835	pp	852127
851835	pp	852755
851836	pp	855104
851836	pp	855524
851838	pp	852077
851838	pp	852295
851838	pp	852666
851838	pp	853191
851838	pp	853350
851838	pp	853395
851838	pp	853522
851838	pp	853576
851838	pp	854370
851838	pp	854827
851838	pp	855427
851838	pp	855640
851838	pp	855700
851838	pp	856076
851838	pp	856089
851838	pp	856351
851838	pp	856382
851838	pp	856402
851839	pp	851889
851839	pp	852755
851839	pp	853031
851839	pp	853035
851839	pp	853255
851839	pp	853468
851839	pp	854062
851839	pp	854229
851839	pp	854525
851839	pp	855075
851839	pp	855104
851839	pp	855428
851839	pp	855788
851839	pp	856070
851839	pp	856186
851839	pp	856418
851839	pp	856901
851840	pp	852755
851840	pp	853523
851840	pp	854765
851840	pp	855104
851840	pp	855620
851841	pp	851916
851841	pp	851991
851841	pp	852248
851841	pp	852404
851841	pp	852512
851841	pp	852755
851841	pp	852809
851841	pp	852820
851841	pp	853041
851841	pp	853090
851841	pp	853339
851841	pp	853576
851841	pp	853599
851841	pp	853773
851841	pp	853817
851841	pp	854062
851841	pp	854102
851841	pp	854827
851841	pp	855104
851841	pp	855747
851841	pp	855799
851841	pp	855843
851841	pp	856089
851841	pp	856159
851842	pp	852231
851842	pp	852624
851842	pp	852755
851842	pp	853713
851842	pp	854710
851842	pp	854795
851842	pp	855166
851842	pp	855524
851843	pp	852564
851843	pp	852724
851843	pp	852755
851843	pp	852931
851843	pp	853450
851843	pp	854111
851843	pp	854533
851843	pp	855049
851843	pp	855104
851843	pp	855532
851843	pp	855765
851843	pp	855953
851843	pp	856035
851843	pp	856076
851843	pp	856862
851844	pp	853275
851844	pp	853522
851844	pp	854286
851844	pp	855104
851844	pp	855466
851844	pp	856076
851844	pp	856482
851845	pp	852129
851845	pp	852678
851845	pp	852755
851845	pp	852834
851845	pp	852839
851845	pp	852986
851845	pp	853031
851845	pp	853155
851845	pp	853877
851845	pp	854284
851845	pp	854504
851845	pp	854647
851845	pp	855214
851845	pp	855884
851845	pp	855911
851845	pp	855965
851845	pp	856376
851845	pp	856418
851845	pp	856570
851845	pp	856895
851846	pp	851906
851846	pp	852194
851846	pp	852248
851846	pp	852348
851846	pp	852410
851846	pp	852573
851846	pp	852694
851846	pp	852755
851846	pp	852854
851846	pp	852950
851846	pp	852957
851846	pp	853031
851846	pp	853157
851846	pp	853275
851846	pp	853334
851846	pp	853338
851846	pp	853478
851846	pp	853675
851846	pp	853783
851846	pp	853792
851846	pp	854284
851846	pp	854291
851846	pp	854370
851846	pp	854525
851846	pp	854653
851846	pp	855075
851846	pp	855409
851846	pp	855539
851846	pp	855568
851846	pp	855632
851846	pp	855633
851846	pp	855957
851846	pp	856129
851846	pp	856376
851846	pp	856478
851846	pp	856482
851846	pp	856828
851846	pp	856850
851847	pp	852062
851847	pp	852194
851847	pp	852241
851847	pp	852611
851847	pp	852881
851847	pp	853846
851847	pp	854423
851847	pp	854479
851847	pp	854843
851847	pp	854903
851847	pp	854985
851847	pp	855104
851847	pp	855549
851847	pp	855743
851847	pp	856571
851847	pp	856649
851848	pp	855836
851848	pp	856409
851850	pp	851851
851851	pp	852295
851851	pp	852755
851851	pp	855700
851852	pp	853817
851853	pp	853817
851853	pp	853956
851856	pp	852755
851856	pp	855104
851856	pp	855336
851857	pp	852172
851857	pp	852543
851857	pp	852670
851857	pp	852755
851857	pp	853167
851857	pp	853261
851857	pp	853497
851857	pp	853548
851857	pp	853638
851857	pp	853677
851857	pp	853866
851857	pp	853876
851857	pp	853963
851857	pp	853983
851857	pp	854142
851857	pp	854144
851857	pp	854201
851857	pp	854268
851857	pp	854271
851857	pp	854342
851857	pp	854387
851857	pp	854408
851857	pp	854763
851857	pp	855022
851857	pp	855104
851857	pp	855237
851857	pp	855337
851857	pp	855568
851857	pp	855830
851857	pp	855834
851857	pp	856537
851857	pp	856580
851858	pp	852376
851858	pp	852724
851858	pp	853034
851858	pp	853219
851858	pp	853636
851858	pp	854018
851858	pp	854113
851858	pp	855003
851858	pp	855041
851858	pp	855104
851858	pp	855387
851858	pp	855507
851858	pp	855836
851858	pp	856076
851859	pp	852122
851859	pp	852248
851859	pp	852265
851859	pp	852376
851859	pp	854407
851859	pp	854827
851859	pp	854999
851859	pp	855025
851859	pp	855568
851859	pp	855700
851859	pp	855701
851859	pp	855950
851859	pp	856230
851859	pp	856478
851859	pp	856482
851860	pp	854038
851860	pp	854435
851860	pp	854678
851860	pp	855466
851860	pp	855481
851860	pp	856440
851860	pp	856522
851860	pp	856557
851860	pp	856835
851862	pp	852755
851862	pp	852773
851862	pp	855462
851862	pp	856409
851862	pp	856514
851865	pp	852755
851865	pp	853138
851865	pp	854248
851865	pp	856671
851866	pp	853275
851866	pp	853389
851866	pp	854418
851866	pp	854954
851866	pp	855013
851866	pp	855104
851866	pp	855897
851868	pp	856313
851868	pp	856742
851869	pp	851902
851869	pp	851931
851869	pp	852324
851869	pp	852481
851869	pp	852601
851869	pp	852755
851869	pp	853325
851869	pp	853467
851869	pp	853668
851869	pp	853912
851869	pp	854386
851869	pp	855180
851869	pp	856351
851869	pp	856716
851870	pp	852066
851870	pp	852193
851870	pp	852276
851870	pp	852499
851870	pp	852755
851870	pp	853433
851870	pp	853479
851870	pp	853552
851870	pp	853729
851870	pp	853828
851870	pp	855136
851870	pp	855651
851870	pp	855836
851870	pp	856387
851870	pp	856514
851873	pp	853178
851873	pp	854827
851873	pp	855618
851873	pp	855652
851873	pp	856076
851874	pp	851988
851874	pp	852225
851874	pp	852282
851874	pp	852755
851874	pp	852982
851874	pp	852987
851874	pp	853062
851874	pp	853109
851874	pp	853335
851874	pp	853397
851874	pp	853589
851874	pp	854023
851874	pp	854138
851874	pp	854162
851874	pp	854243
851874	pp	854317
851874	pp	855158
851874	pp	855269
851874	pp	855283
851874	pp	855470
851874	pp	855473
851874	pp	855489
851874	pp	855532
851874	pp	855758
851874	pp	856119
851874	pp	856319
851874	pp	856320
851874	pp	856351
851874	pp	856401
851874	pp	856466
851874	pp	856481
851875	pp	855466
851876	pp	855104
851877	pp	851988
851877	pp	852088
851877	pp	852101
851877	pp	852205
851877	pp	852225
851877	pp	852344
851877	pp	852415
851877	pp	852451
851877	pp	852680
851877	pp	852685
851877	pp	852755
851877	pp	852839
851877	pp	852945
851877	pp	852983
851877	pp	853077
851877	pp	853249
851877	pp	853250
851877	pp	853500
851877	pp	853574
851877	pp	853596
851877	pp	853681
851877	pp	853760
851877	pp	854221
851877	pp	854485
851877	pp	854946
851877	pp	854999
851877	pp	855256
851877	pp	855297
851877	pp	855508
851877	pp	855538
851877	pp	855680
851877	pp	855706
851877	pp	855787
851877	pp	855836
851877	pp	855897
851877	pp	855970
851877	pp	856165
851877	pp	856195
851877	pp	856231
851877	pp	856307
851877	pp	856570
851877	pp	856612
851877	pp	856657
851877	pp	856709
851877	pp	856919
851878	pp	852090
851878	pp	852127
851878	pp	852506
851878	pp	852601
851878	pp	852606
851878	pp	852670
851878	pp	852755
851878	pp	852878
851878	pp	853963
851878	pp	854856
851878	pp	855224
851878	pp	855612
851878	pp	855836
851878	pp	855956
851878	pp	855998
851878	pp	856011
851878	pp	856148
851878	pp	856184
851878	pp	856194
851878	pp	856351
851878	pp	856369
851878	pp	856579
851878	pp	856702
851879	pp	851959
851879	pp	852122
851879	pp	852243
851879	pp	852284
851879	pp	852294
851879	pp	852457
851879	pp	852695
851879	pp	852794
851879	pp	852892
851879	pp	852950
851879	pp	852980
851879	pp	853434
851879	pp	853576
851879	pp	853688
851879	pp	853783
851879	pp	853789
851879	pp	853804
851879	pp	853906
851879	pp	854085
851879	pp	854504
851879	pp	854668
851879	pp	854773
851879	pp	854822
851879	pp	855104
851879	pp	855144
851879	pp	855616
851879	pp	855620
851879	pp	855701
851879	pp	855827
851879	pp	856031
851879	pp	856098
851879	pp	856263
851879	pp	856376
851879	pp	856480
851880	pp	852755
851880	pp	855466
851881	pp	852755
851881	pp	855466
851881	pp	855695
851882	pp	852569
851882	pp	852755
851882	pp	854123
851882	pp	854469
851882	pp	854534
851882	pp	854540
851882	pp	855599
851882	pp	856559
851882	pp	856695
851882	pp	856835
851884	pp	852424
851884	pp	852493
851884	pp	852646
851884	pp	853418
851884	pp	854062
851884	pp	854078
851884	pp	854213
851884	pp	854322
851884	pp	854679
851884	pp	855466
851884	pp	855532
851884	pp	855756
851884	pp	856275
851884	pp	856351
851884	pp	856848
851885	pp	852755
851886	pp	852406
851886	pp	852755
851886	pp	853275
851886	pp	853338
851886	pp	853702
851886	pp	853821
851886	pp	855198
851887	pp	852088
851887	pp	852097
851887	pp	852112
851887	pp	852234
851887	pp	852248
851887	pp	852294
851887	pp	852295
851887	pp	852322
851887	pp	852457
851887	pp	852493
851887	pp	852695
851887	pp	852697
851887	pp	852702
851887	pp	852740
851887	pp	852755
851887	pp	852821
851887	pp	852945
851887	pp	852984
851887	pp	853153
851887	pp	853274
851887	pp	853275
851887	pp	853288
851887	pp	853330
851887	pp	853347
851887	pp	853398
851887	pp	853522
851887	pp	853719
851887	pp	853790
851887	pp	853830
851887	pp	853871
851887	pp	853899
851887	pp	854284
851887	pp	854291
851887	pp	854379
851887	pp	854443
851887	pp	854827
851887	pp	854867
851887	pp	854938
851887	pp	855104
851887	pp	855131
851887	pp	855350
851887	pp	855409
851887	pp	855427
851887	pp	855520
851887	pp	855561
851887	pp	855568
851887	pp	855569
851887	pp	855605
851887	pp	855659
851887	pp	855700
851887	pp	855701
851887	pp	855716
851887	pp	855787
851887	pp	855950
851887	pp	855984
851887	pp	856052
851887	pp	856076
851887	pp	856103
851887	pp	856275
851887	pp	856379
851887	pp	856382
851887	pp	856478
851887	pp	856537
851887	pp	856700
851887	pp	856738
851887	pp	856755
851887	pp	856815
851887	pp	856848
851887	pp	856912
851888	pp	856422
851889	pp	852002
851889	pp	852222
851889	pp	852243
851889	pp	852348
851889	pp	852425
851889	pp	852449
851889	pp	852695
851889	pp	852787
851889	pp	852794
851889	pp	852860
851889	pp	852892
851889	pp	852950
851889	pp	852980
851889	pp	853017
851889	pp	853031
851889	pp	853053
851889	pp	853157
851889	pp	853186
851889	pp	853252
851889	pp	853271
851889	pp	853330
851889	pp	853334
851889	pp	853338
851889	pp	853369
851889	pp	853398
851889	pp	853416
851889	pp	853423
851889	pp	853434
851889	pp	853458
851889	pp	853478
851889	pp	853544
851889	pp	853576
851889	pp	853598
851889	pp	853675
851889	pp	853701
851889	pp	853719
851889	pp	853756
851889	pp	853783
851889	pp	853789
851889	pp	853790
851889	pp	853824
851889	pp	853906
851889	pp	853928
851889	pp	853958
851889	pp	854020
851889	pp	854063
851889	pp	854085
851889	pp	854240
851889	pp	854284
851889	pp	854439
851889	pp	854465
851889	pp	854503
851889	pp	854525
851889	pp	854773
851889	pp	855005
851889	pp	855073
851889	pp	855075
851889	pp	855101
851889	pp	855144
851889	pp	855275
851889	pp	855339
851889	pp	855450
851889	pp	855471
851889	pp	855478
851889	pp	855568
851889	pp	855616
851889	pp	855620
851889	pp	855640
851889	pp	855710
851889	pp	855820
851889	pp	855827
851889	pp	855885
851889	pp	855929
851889	pp	855957
851889	pp	855979
851889	pp	856075
851889	pp	856081
851889	pp	856089
851889	pp	856159
851889	pp	856309
851889	pp	856329
851889	pp	856376
851889	pp	856402
851889	pp	856480
851889	pp	856593
851889	pp	856613
851889	pp	856668
851889	pp	856738
851889	pp	856828
851890	pp	851921
851890	pp	852014
851890	pp	852073
851890	pp	852127
851890	pp	852242
851890	pp	852419
851890	pp	852585
851890	pp	852755
851890	pp	853135
851890	pp	853382
851890	pp	853687
851890	pp	853875
851890	pp	853960
851890	pp	854321
851890	pp	854702
851890	pp	854983
851890	pp	855039
851890	pp	855086
851890	pp	855231
851890	pp	855436
851890	pp	855466
851890	pp	855469
851890	pp	855536
851890	pp	855544
851890	pp	855727
851890	pp	855828
851890	pp	855918
851890	pp	856058
851890	pp	856214
851890	pp	856552
851890	pp	856862
851891	pp	851931
851891	pp	852403
851891	pp	852456
851891	pp	852593
851891	pp	852675
851891	pp	852755
851891	pp	853026
851891	pp	853175
851891	pp	853243
851891	pp	853325
851891	pp	853467
851891	pp	853702
851891	pp	853774
851891	pp	853800
851891	pp	854159
851891	pp	854181
851891	pp	854796
851891	pp	854957
851891	pp	854992
851891	pp	854997
851891	pp	855180
851891	pp	855854
851891	pp	855864
851891	pp	856029
851891	pp	856398
851891	pp	856543
851891	pp	856545
851891	pp	856716
851891	pp	856748
851892	pp	852177
851892	pp	852235
851892	pp	852327
851892	pp	852755
851892	pp	853585
851892	pp	853853
851892	pp	853886
851892	pp	855857
851892	pp	856027
851892	pp	856898
851893	pp	851924
851893	pp	851969
851893	pp	852077
851893	pp	852122
851893	pp	852282
851893	pp	852337
851893	pp	852493
851893	pp	852755
851893	pp	852982
851893	pp	852984
851893	pp	853048
851893	pp	853133
851893	pp	853419
851893	pp	853445
851893	pp	853458
851893	pp	853610
851893	pp	853719
851893	pp	853817
851893	pp	853934
851893	pp	854263
851893	pp	854487
851893	pp	854793
851893	pp	855408
851893	pp	855466
851893	pp	855514
851893	pp	855535
851893	pp	855568
851893	pp	855591
851893	pp	855790
851893	pp	855884
851893	pp	855962
851893	pp	855977
851893	pp	856065
851893	pp	856119
851893	pp	856267
851893	pp	856275
851893	pp	856290
851893	pp	856553
851893	pp	856864
851894	pp	852294
851894	pp	852984
851894	pp	854878
851894	pp	855456
851894	pp	855466
851894	pp	855544
851894	pp	855787
851894	pp	855836
851894	pp	856255
851894	pp	856569
851894	pp	856844
851894	pp	856895
851895	pp	851988
851895	pp	852373
851895	pp	852497
851895	pp	852838
851895	pp	852938
851895	pp	853060
851895	pp	853155
851895	pp	853555
851895	pp	853806
851895	pp	853851
851895	pp	853871
851895	pp	854020
851895	pp	854260
851895	pp	854424
851895	pp	855049
851895	pp	855083
851895	pp	855155
851895	pp	855399
851895	pp	855499
851895	pp	855836
851895	pp	856222
851895	pp	856537
851895	pp	856870
851897	pp	852122
851897	pp	852248
851897	pp	852283
851897	pp	852294
851897	pp	852295
851897	pp	852338
851897	pp	852547
851897	pp	852755
851897	pp	852945
851897	pp	852947
851897	pp	853186
851897	pp	853192
851897	pp	853870
851897	pp	853877
851897	pp	854327
851897	pp	854427
851897	pp	854680
851897	pp	854827
851897	pp	854912
851897	pp	854937
851897	pp	855049
851897	pp	855094
851897	pp	855116
851897	pp	855224
851897	pp	855687
851897	pp	855700
851897	pp	855701
851897	pp	855998
851897	pp	856023
851897	pp	856146
851897	pp	856404
851897	pp	856453
851897	pp	856499
851897	pp	856891
851898	pp	852424
851898	pp	852513
851898	pp	852755
851898	pp	854747
851898	pp	855030
851898	pp	856351
851898	pp	856381
851898	pp	856497
851898	pp	856591
851898	pp	856776
851899	pp	855104
851900	pp	851928
851900	pp	852499
851900	pp	852755
851900	pp	853777
851900	pp	853986
851900	pp	854133
851900	pp	854192
851900	pp	855131
851900	pp	855584
851900	pp	856766
851902	pp	852324
851902	pp	852403
851902	pp	852407
851902	pp	852456
851902	pp	852755
851902	pp	853243
851902	pp	853318
851902	pp	853354
851902	pp	853581
851902	pp	853702
851902	pp	853800
851902	pp	854181
851902	pp	854957
851902	pp	856543
851902	pp	856748
851903	pp	851919
851903	pp	851928
851903	pp	852053
851903	pp	852184
851903	pp	852492
851903	pp	852555
851903	pp	852719
851903	pp	852726
851903	pp	852750
851903	pp	852755
851903	pp	852860
851903	pp	852996
851903	pp	853389
851903	pp	853985
851903	pp	854106
851903	pp	854345
851903	pp	854647
851903	pp	854954
851903	pp	855139
851903	pp	855466
851903	pp	855485
851903	pp	855744
851903	pp	855828
851903	pp	855974
851903	pp	856065
851903	pp	856183
851903	pp	856263
851903	pp	856297
851903	pp	856437
851903	pp	856455
851903	pp	856709
851903	pp	856743
851903	pp	856828
851904	pp	852248
851904	pp	852295
851904	pp	852457
851904	pp	853275
851904	pp	853539
851904	pp	853552
851904	pp	853780
851904	pp	853862
851904	pp	854294
851904	pp	854931
851904	pp	855316
851904	pp	855418
851904	pp	855450
851904	pp	855700
851904	pp	855897
851904	pp	856458
851904	pp	856507
851904	pp	856892
851905	pp	851928
851905	pp	852122
851905	pp	852248
851905	pp	852294
851905	pp	852295
851905	pp	852322
851905	pp	852352
851905	pp	852493
851905	pp	852805
851905	pp	853338
851905	pp	854086
851905	pp	854453
851905	pp	854525
851905	pp	854827
851905	pp	855460
851905	pp	855524
851905	pp	855700
851905	pp	855701
851905	pp	856275
851905	pp	856351
851905	pp	856402
851905	pp	856519
851905	pp	856557
851906	pp	851937
851906	pp	852071
851906	pp	852194
851906	pp	852386
851906	pp	852990
851906	pp	853017
851906	pp	853174
851906	pp	853758
851906	pp	853840
851906	pp	853936
851906	pp	854072
851906	pp	854106
851906	pp	854211
851906	pp	855241
851906	pp	855268
851906	pp	855339
851906	pp	855587
851906	pp	855981
851906	pp	856136
851906	pp	856165
851906	pp	856169
851906	pp	856674
851906	pp	856915
851906	pp	856918
851907	pp	852088
851907	pp	852351
851907	pp	852695
851907	pp	852755
851907	pp	852757
851907	pp	852767
851907	pp	852931
851907	pp	853252
851907	pp	853275
851907	pp	854036
851907	pp	854247
851907	pp	855466
851907	pp	855613
851907	pp	855957
851907	pp	856264
851907	pp	856449
851907	pp	856463
851907	pp	856537
851908	pp	852755
851908	pp	855970
851909	pp	851996
851909	pp	852755
851909	pp	852870
851909	pp	854701
851909	pp	854998
851909	pp	856059
851909	pp	856424
851909	pp	856674
851910	pp	852755
851910	pp	853581
851910	pp	854245
851910	pp	855104
851911	pp	852170
851911	pp	852235
851911	pp	852755
851911	pp	852932
851911	pp	853252
851911	pp	856239
851913	pp	853956
851914	pp	852755
851914	pp	853817
851915	pp	852755
851916	pp	851928
851916	pp	851991
851916	pp	852122
851916	pp	852249
851916	pp	852404
851916	pp	852512
851916	pp	852787
851916	pp	852820
851916	pp	852889
851916	pp	853090
851916	pp	853523
851916	pp	853576
851916	pp	853599
851916	pp	853773
851916	pp	853817
851916	pp	854085
851916	pp	854102
851916	pp	854662
851916	pp	854827
851916	pp	854985
851916	pp	855144
851916	pp	855532
851916	pp	856089
851916	pp	856159
851916	pp	856738
851917	pp	852755
851918	pp	852666
851918	pp	852680
851918	pp	853059
851918	pp	853077
851918	pp	853353
851918	pp	853599
851918	pp	855875
851918	pp	856158
851918	pp	856422
851918	pp	856570
851918	pp	856680
851919	pp	851959
851919	pp	852237
851919	pp	852453
851919	pp	852750
851919	pp	852755
851919	pp	852819
851919	pp	853010
851919	pp	853478
851919	pp	853719
851919	pp	853814
851919	pp	853909
851919	pp	853958
851919	pp	854062
851919	pp	854085
851919	pp	854443
851919	pp	854525
851919	pp	854827
851919	pp	855053
851919	pp	855626
851919	pp	856091
851919	pp	856159
851919	pp	856278
851919	pp	856738
851919	pp	856864
851920	pp	852755
851920	pp	855787
851920	pp	856351
851920	pp	856895
851921	pp	852014
851921	pp	852073
851921	pp	852242
851921	pp	852294
851921	pp	852295
851921	pp	852419
851921	pp	852585
851921	pp	852983
851921	pp	853135
851921	pp	853382
851921	pp	853409
851921	pp	853687
851921	pp	853875
851921	pp	853960
851921	pp	854130
851921	pp	854321
851921	pp	854883
851921	pp	854937
851921	pp	854983
851921	pp	855039
851921	pp	855231
851921	pp	855436
851921	pp	855469
851921	pp	855536
851921	pp	855700
851921	pp	855701
851921	pp	855727
851921	pp	856243
851921	pp	856384
851921	pp	856552
851922	pp	852177
851922	pp	852755
851922	pp	853886
851922	pp	854513
851922	pp	854893
851922	pp	855466
851922	pp	856027
851922	pp	856131
851923	pp	852755
851923	pp	852785
851923	pp	853675
851923	pp	854201
851923	pp	854256
851923	pp	854533
851923	pp	855271
851923	pp	855836
851923	pp	856076
851923	pp	856482
851923	pp	856828
851924	pp	851969
851924	pp	852007
851924	pp	852060
851924	pp	852122
851924	pp	852206
851924	pp	852282
851924	pp	852549
851924	pp	852704
851924	pp	852755
851924	pp	852757
851924	pp	852873
851924	pp	852982
851924	pp	853029
851924	pp	853048
851924	pp	853335
851924	pp	853376
851924	pp	853445
851924	pp	853458
851924	pp	853762
851924	pp	853770
851924	pp	853934
851924	pp	854042
851924	pp	854152
851924	pp	854165
851924	pp	854221
851924	pp	854227
851924	pp	854245
851924	pp	854317
851924	pp	854487
851924	pp	854793
851924	pp	854881
851924	pp	855028
851924	pp	855118
851924	pp	855158
851924	pp	855269
851924	pp	855408
851924	pp	855512
851924	pp	855535
851924	pp	855591
851924	pp	855649
851924	pp	855787
851924	pp	855790
851924	pp	855862
851924	pp	855875
851924	pp	855884
851924	pp	855943
851924	pp	855977
851924	pp	856085
851924	pp	856095
851924	pp	856228
851924	pp	856255
851924	pp	856267
851924	pp	856351
851924	pp	856553
851924	pp	856603
851924	pp	856655
851924	pp	856687
851924	pp	856815
851924	pp	856864
851924	pp	856895
851925	pp	852180
851925	pp	852295
851925	pp	852397
851925	pp	853371
851925	pp	853551
851925	pp	855700
851926	pp	852755
851926	pp	853350
851926	pp	853492
851926	pp	853728
851926	pp	853783
851926	pp	854213
851926	pp	854701
851926	pp	854827
851926	pp	856351
851926	pp	856725
851928	pp	851993
851928	pp	852113
851928	pp	852127
851928	pp	852202
851928	pp	852206
851928	pp	852250
851928	pp	852380
851928	pp	852424
851928	pp	852453
851928	pp	852455
851928	pp	852495
851928	pp	852502
851928	pp	852507
851928	pp	852583
851928	pp	852587
851928	pp	852755
851928	pp	853041
851928	pp	853059
851928	pp	853100
851928	pp	853149
851928	pp	853226
851928	pp	853252
851928	pp	853292
851928	pp	853418
851928	pp	853484
851928	pp	853490
851928	pp	853513
851928	pp	853551
851928	pp	853552
851928	pp	853587
851928	pp	853700
851928	pp	853705
851928	pp	853781
851928	pp	853864
851928	pp	853884
851928	pp	853933
851928	pp	853986
851928	pp	854032
851928	pp	854133
851928	pp	854222
851928	pp	854247
851928	pp	854256
851928	pp	854301
851928	pp	854357
851928	pp	854418
851928	pp	854509
851928	pp	854658
851928	pp	854739
851928	pp	854758
851928	pp	854765
851928	pp	854886
851928	pp	855063
851928	pp	855078
851928	pp	855104
851928	pp	855119
851928	pp	855204
851928	pp	855224
851928	pp	855300
851928	pp	855320
851928	pp	855336
851928	pp	855405
851928	pp	855466
851928	pp	855602
851928	pp	855620
851928	pp	855631
851928	pp	855819
851928	pp	855836
851928	pp	856311
851928	pp	856351
851928	pp	856388
851928	pp	856415
851928	pp	856478
851928	pp	856502
851928	pp	856537
851928	pp	856649
851928	pp	856659
851928	pp	856731
851928	pp	856791
851928	pp	856840
851928	pp	856924
851929	pp	852193
851929	pp	852724
851929	pp	853254
851929	pp	853318
851929	pp	853920
851929	pp	854018
851929	pp	854113
851929	pp	854504
851929	pp	855243
851929	pp	855244
851929	pp	855991
851929	pp	856351
851930	pp	852122
851930	pp	852457
851930	pp	852468
851930	pp	852695
851930	pp	852755
851930	pp	852886
851930	pp	852939
851930	pp	853185
851930	pp	853252
851930	pp	853969
851930	pp	853986
851930	pp	855409
851930	pp	855568
851930	pp	856089
851930	pp	856382
851930	pp	856482
851930	pp	856537
851930	pp	856731
851931	pp	851944
851931	pp	852044
851931	pp	852066
851931	pp	852240
851931	pp	852403
851931	pp	852407
851931	pp	852456
851931	pp	852481
851931	pp	852774
851931	pp	852828
851931	pp	852830
851931	pp	853085
851931	pp	853201
851931	pp	853207
851931	pp	853243
851931	pp	853325
851931	pp	853354
851931	pp	853581
851931	pp	853623
851931	pp	853668
851931	pp	853702
851931	pp	853800
851931	pp	853861
851931	pp	853863
851931	pp	853912
851931	pp	854159
851931	pp	854484
851931	pp	854636
851931	pp	854796
851931	pp	854957
851931	pp	855080
851931	pp	855255
851931	pp	855342
851931	pp	855683
851931	pp	855854
851931	pp	855874
851931	pp	856029
851931	pp	856140
851931	pp	856322
851931	pp	856386
851931	pp	856398
851931	pp	856421
851931	pp	856535
851931	pp	856543
851931	pp	856595
851931	pp	856686
851931	pp	856748
851931	pp	856912
851932	pp	852755
851932	pp	852860
851932	pp	853135
851932	pp	853337
851932	pp	853719
851932	pp	853928
851932	pp	855101
851932	pp	856738
851933	pp	851990
851933	pp	852185
851933	pp	852191
851933	pp	852319
851933	pp	852379
851933	pp	852468
851933	pp	852489
851933	pp	852565
851933	pp	852730
851933	pp	852754
851933	pp	852755
851933	pp	852775
851933	pp	852804
851933	pp	852852
851933	pp	852853
851933	pp	852939
851933	pp	853128
851933	pp	853674
851933	pp	853864
851933	pp	853993
851933	pp	854028
851933	pp	854029
851933	pp	854118
851933	pp	854229
851933	pp	854673
851933	pp	854902
851933	pp	855143
851933	pp	855232
851933	pp	855283
851933	pp	855289
851933	pp	855415
851933	pp	855655
851933	pp	855960
851933	pp	855972
851933	pp	856098
851933	pp	856156
851933	pp	856217
851933	pp	856352
851933	pp	856401
851933	pp	856656
851933	pp	856784
851934	pp	852096
851934	pp	852122
851934	pp	852284
851934	pp	852432
851934	pp	852532
851934	pp	852885
851934	pp	852977
851934	pp	853364
851934	pp	853946
851934	pp	854063
851934	pp	854150
851934	pp	854966
851934	pp	855506
851934	pp	855616
851934	pp	855841
851934	pp	856530
851934	pp	856870
851935	pp	852003
851935	pp	852434
851935	pp	852703
851935	pp	852755
851935	pp	852788
851935	pp	852809
851935	pp	852848
851935	pp	852881
851935	pp	852892
851935	pp	853016
851935	pp	853029
851935	pp	853283
851935	pp	853385
851935	pp	853757
851935	pp	853796
851935	pp	853839
851935	pp	853957
851935	pp	854106
851935	pp	854144
851935	pp	854249
851935	pp	854265
851935	pp	854279
851935	pp	854541
851935	pp	854868
851935	pp	854889
851935	pp	855066
851935	pp	855704
851935	pp	855819
851935	pp	856117
851935	pp	856119
851935	pp	856603
851935	pp	856840
851936	pp	852122
851936	pp	855104
851937	pp	851948
851937	pp	852188
851937	pp	852443
851937	pp	852553
851937	pp	852748
851937	pp	852755
851937	pp	852975
851937	pp	853075
851937	pp	853129
851937	pp	853382
851937	pp	853565
851937	pp	853578
851937	pp	853701
851937	pp	854130
851937	pp	854329
851937	pp	854715
851937	pp	854740
851937	pp	855190
851937	pp	855226
851937	pp	855410
851937	pp	855585
851937	pp	855773
851937	pp	855985
851937	pp	856094
851937	pp	856243
851937	pp	856384
851937	pp	856482
851937	pp	856776
851939	pp	852235
851939	pp	852755
851939	pp	852878
851939	pp	853458
851939	pp	853956
851939	pp	854487
851939	pp	854793
851942	pp	852295
851942	pp	852374
851942	pp	852375
851942	pp	852755
851942	pp	852831
851942	pp	852907
851942	pp	852917
851942	pp	853022
851942	pp	853029
851942	pp	853074
851942	pp	853331
851942	pp	853343
851942	pp	853403
851942	pp	853404
851942	pp	853411
851942	pp	853412
851942	pp	853517
851942	pp	853703
851942	pp	853897
851942	pp	853911
851942	pp	854169
851942	pp	854284
851942	pp	854298
851942	pp	854614
851942	pp	854616
851942	pp	854798
851942	pp	854807
851942	pp	854821
851942	pp	854905
851942	pp	855124
851942	pp	855279
851942	pp	855587
851942	pp	855670
851942	pp	855700
851942	pp	856422
851942	pp	856607
851942	pp	856708
851942	pp	856905
851943	pp	852058
851943	pp	852244
851943	pp	852295
851943	pp	852319
851943	pp	852322
851943	pp	852403
851943	pp	852709
851943	pp	852755
851943	pp	853266
851943	pp	853529
851943	pp	853632
851943	pp	853896
851943	pp	854053
851943	pp	854210
851943	pp	854324
851943	pp	854353
851943	pp	855068
851943	pp	855393
851943	pp	855661
851943	pp	855700
851943	pp	855897
851944	pp	852244
851944	pp	852755
851944	pp	852931
851944	pp	852951
851944	pp	853475
851944	pp	853529
851944	pp	853632
851944	pp	853641
851944	pp	854053
851944	pp	854353
851944	pp	855699
851944	pp	856862
851944	pp	856918
851946	pp	852755
851946	pp	853529
851946	pp	853632
851946	pp	853743
851946	pp	855787
851946	pp	856351
851946	pp	856422
851946	pp	856607
851946	pp	856895
851947	pp	852090
851947	pp	852122
851947	pp	852294
851947	pp	852373
851947	pp	852497
851947	pp	852504
851947	pp	852549
851947	pp	852665
851947	pp	852695
851947	pp	852755
851947	pp	852865
851947	pp	853252
851947	pp	854204
851947	pp	854227
851947	pp	854418
851947	pp	854776
851947	pp	855466
851947	pp	855701
851947	pp	855842
851947	pp	855993
851947	pp	856076
851947	pp	856234
851947	pp	856537
851948	pp	852188
851948	pp	852443
851948	pp	852497
851948	pp	852553
851948	pp	852748
851948	pp	852755
851948	pp	852814
851948	pp	852975
851948	pp	853075
851948	pp	853129
851948	pp	853167
851948	pp	853523
851948	pp	853565
851948	pp	853578
851948	pp	853701
851948	pp	854094
851948	pp	854329
851948	pp	854715
851948	pp	854740
851948	pp	854883
851948	pp	854937
851948	pp	855190
851948	pp	855226
851948	pp	855410
851948	pp	855466
851948	pp	855585
851948	pp	855773
851948	pp	855985
851948	pp	856094
851948	pp	856195
851948	pp	856384
851948	pp	856776
851949	pp	852233
851949	pp	852294
851949	pp	852457
851949	pp	852497
851949	pp	855341
851949	pp	855561
851949	pp	855701
851949	pp	856862
851950	pp	852467
851951	pp	854279
851952	pp	853997
851952	pp	854277
851954	pp	852506
851954	pp	852878
851954	pp	855104
851954	pp	855470
851955	pp	852122
851955	pp	852344
851955	pp	852755
851955	pp	852991
851955	pp	853123
851955	pp	853992
851955	pp	854918
851955	pp	855005
851955	pp	855477
851955	pp	855541
851955	pp	856087
851955	pp	856351
851955	pp	856506
851955	pp	856607
851956	pp	852351
851956	pp	852536
851956	pp	856076
851956	pp	856607
851956	pp	856794
851957	pp	852216
851957	pp	852246
851957	pp	852294
851957	pp	852348
851957	pp	852406
851957	pp	852457
851957	pp	852755
851957	pp	852787
851957	pp	852805
851957	pp	853065
851957	pp	853133
851957	pp	853252
851957	pp	853398
851957	pp	853499
851957	pp	853576
851957	pp	853824
851957	pp	853909
851957	pp	854085
851957	pp	854408
851957	pp	854418
851957	pp	854431
851957	pp	854525
851957	pp	854555
851957	pp	854657
851957	pp	854662
851957	pp	854889
851957	pp	855013
851957	pp	855104
851957	pp	855144
851957	pp	855159
851957	pp	855496
851957	pp	855597
851957	pp	855616
851957	pp	855674
851957	pp	855701
851957	pp	855731
851957	pp	855819
851957	pp	855820
851957	pp	855827
851957	pp	855922
851957	pp	855979
851957	pp	856052
851957	pp	856263
851957	pp	856290
851957	pp	856351
851957	pp	856394
851957	pp	856475
851957	pp	856577
851957	pp	856736
851957	pp	856738
851957	pp	856866
851959	pp	852535
851959	pp	852755
851959	pp	852801
851959	pp	853804
851959	pp	854284
851959	pp	856312
851959	pp	856713
851959	pp	856828
851960	pp	852666
851960	pp	855420
851960	pp	855483
851962	pp	852122
851962	pp	852169
851962	pp	852295
851962	pp	852719
851962	pp	852755
851962	pp	852885
851962	pp	853071
851962	pp	853122
851962	pp	853347
851962	pp	853364
851962	pp	853478
851962	pp	853544
851962	pp	853598
851962	pp	853675
851962	pp	854418
851962	pp	854817
851962	pp	855005
851962	pp	855586
851962	pp	855616
851962	pp	855700
851962	pp	856134
851962	pp	856490
851962	pp	856499
851962	pp	856696
851962	pp	856702
851963	pp	852122
851963	pp	852191
851963	pp	852294
851963	pp	852811
851963	pp	853311
851963	pp	853518
851963	pp	854780
851963	pp	855035
851963	pp	855427
851963	pp	855466
851963	pp	855701
851963	pp	855893
851963	pp	855978
851963	pp	856076
851963	pp	856087
851963	pp	856417
851963	pp	856819
851963	pp	856853
851964	pp	851996
851964	pp	852294
851964	pp	852421
851964	pp	852695
851964	pp	852843
851964	pp	852938
851964	pp	853451
851964	pp	853519
851964	pp	854277
851964	pp	855701
851964	pp	855998
851964	pp	856100
851964	pp	856537
851965	pp	852122
851965	pp	853400
851965	pp	856293
851967	pp	852003
851967	pp	852037
851967	pp	852127
851967	pp	852226
851967	pp	852372
851967	pp	852575
851967	pp	852755
851967	pp	852786
851967	pp	852834
851967	pp	853147
851967	pp	853546
851967	pp	853712
851967	pp	854082
851967	pp	854284
851967	pp	854384
851967	pp	854431
851967	pp	854433
851967	pp	854435
851967	pp	854735
851967	pp	854829
851967	pp	855149
851967	pp	855210
851967	pp	855229
851967	pp	855466
851967	pp	855637
851967	pp	855680
851967	pp	856076
851967	pp	856158
851967	pp	856223
851967	pp	856422
851967	pp	856607
851967	pp	856674
851967	pp	856731
851967	pp	856742
851967	pp	856895
851968	pp	852025
851968	pp	852093
851968	pp	852135
851968	pp	853195
851968	pp	853300
851968	pp	853681
851968	pp	853767
851968	pp	853961
851968	pp	854781
851968	pp	855104
851968	pp	855155
851968	pp	855253
851968	pp	855745
851968	pp	855888
851968	pp	855925
851968	pp	855952
851968	pp	856216
851968	pp	856732
851968	pp	856751
851968	pp	856919
851969	pp	851988
851969	pp	851996
851969	pp	852107
851969	pp	852119
851969	pp	852122
851969	pp	852319
851969	pp	852322
851969	pp	852337
851969	pp	852378
851969	pp	852754
851969	pp	852865
851969	pp	852876
851969	pp	852982
851969	pp	853048
851969	pp	853064
851969	pp	853223
851969	pp	853335
851969	pp	853419
851969	pp	853445
851969	pp	853757
851969	pp	853854
851969	pp	853956
851969	pp	854026
851969	pp	854116
851969	pp	854227
851969	pp	854229
851969	pp	854469
851969	pp	854487
851969	pp	854664
851969	pp	854776
851969	pp	854827
851969	pp	854866
851969	pp	854999
851969	pp	855269
851969	pp	855323
851969	pp	855466
851969	pp	855543
851969	pp	855730
851969	pp	855787
851969	pp	855790
851969	pp	855957
851969	pp	856351
851969	pp	856462
851969	pp	856489
851969	pp	856603
851969	pp	856864
851970	pp	852755
851971	pp	852755
851971	pp	853817
851972	pp	852248
851972	pp	852755
851972	pp	856802
851973	pp	852094
851973	pp	852127
851973	pp	852755
851973	pp	853106
851973	pp	853866
851973	pp	854379
851974	pp	852122
851974	pp	852499
851974	pp	852755
851974	pp	856087
851974	pp	856422
851974	pp	856607
851975	pp	852122
851975	pp	852190
851975	pp	852284
851975	pp	852322
851975	pp	852356
851975	pp	852484
851975	pp	852755
851975	pp	852790
851975	pp	853272
851975	pp	853478
851975	pp	853846
851975	pp	854042
851975	pp	855264
851975	pp	855471
851975	pp	855640
851977	pp	852212
851977	pp	852373
851978	pp	852094
851978	pp	852135
851978	pp	852193
851978	pp	852322
851978	pp	852373
851978	pp	852438
851978	pp	852740
851978	pp	853668
851978	pp	854734
851978	pp	855429
851978	pp	856351
851978	pp	856355
851978	pp	856607
851979	pp	852724
851979	pp	852755
851979	pp	855454
851979	pp	856508
851979	pp	856924
851980	pp	852755
851980	pp	854406
851980	pp	854760
851980	pp	855788
851981	pp	854583
851981	pp	855243
851981	pp	855592
851981	pp	856689
851982	pp	852755
851982	pp	854842
851983	pp	852235
851983	pp	852755
851983	pp	853271
851983	pp	853585
851983	pp	853853
851983	pp	853886
851983	pp	854600
851983	pp	854893
851983	pp	856027
851983	pp	856275
851984	pp	852084
851984	pp	852093
851984	pp	852255
851984	pp	852344
851984	pp	852641
851984	pp	852702
851984	pp	852755
851984	pp	852983
851984	pp	853302
851984	pp	853318
851984	pp	853479
851984	pp	853681
851984	pp	854016
851984	pp	854485
851984	pp	854498
851984	pp	854956
851984	pp	855261
851984	pp	855310
851984	pp	855466
851984	pp	855575
851984	pp	855577
851984	pp	855745
851984	pp	855888
851984	pp	856197
851984	pp	856307
851984	pp	856570
851984	pp	856751
851984	pp	856848
851984	pp	856889
851984	pp	856919
851985	pp	852248
851985	pp	852457
851985	pp	852493
851985	pp	852499
851985	pp	852950
851985	pp	853056
851985	pp	853275
851985	pp	853682
851985	pp	853688
851985	pp	853878
851985	pp	855409
851985	pp	855520
851985	pp	856076
851985	pp	856275
851985	pp	856382
851985	pp	856742
851986	pp	852755
851987	pp	854777
851987	pp	854785
851987	pp	856584
851988	pp	851994
851988	pp	852007
851988	pp	852042
851988	pp	852050
851988	pp	852060
851988	pp	852068
851988	pp	852073
851988	pp	852086
851988	pp	852122
851988	pp	852127
851988	pp	852184
851988	pp	852199
851988	pp	852222
851988	pp	852255
851988	pp	852257
851988	pp	852283
851988	pp	852343
851988	pp	852344
851988	pp	852416
851988	pp	852456
851988	pp	852485
851988	pp	852516
851988	pp	852533
851988	pp	852580
851988	pp	852607
851988	pp	852614
851988	pp	852640
851988	pp	852659
851988	pp	852675
851988	pp	852685
851988	pp	852702
851988	pp	852710
851988	pp	852755
851988	pp	852757
851988	pp	852766
851988	pp	852779
851988	pp	852813
851988	pp	852833
851988	pp	852838
851988	pp	852853
851988	pp	853029
851988	pp	853071
851988	pp	853080
851988	pp	853160
851988	pp	853186
851988	pp	853271
851988	pp	853300
851988	pp	853313
851988	pp	853317
851988	pp	853335
851988	pp	853347
851988	pp	853361
851988	pp	853397
851988	pp	853419
851988	pp	853450
851988	pp	853462
851988	pp	853489
851988	pp	853498
851988	pp	853503
851988	pp	853546
851988	pp	853649
851988	pp	853666
851988	pp	853668
851988	pp	853681
851988	pp	853701
851988	pp	853718
851988	pp	853746
851988	pp	853787
851988	pp	853788
851988	pp	853845
851988	pp	853851
851988	pp	853866
851988	pp	853894
851988	pp	853909
851988	pp	853922
851988	pp	853956
851988	pp	853961
851988	pp	853967
851988	pp	853970
851988	pp	853993
851988	pp	854034
851988	pp	854036
851988	pp	854116
851988	pp	854124
851988	pp	854158
851988	pp	854162
851988	pp	854211
851988	pp	854213
851988	pp	854247
851988	pp	854322
851988	pp	854337
851988	pp	854379
851988	pp	854381
851988	pp	854388
851988	pp	854424
851988	pp	854441
851988	pp	854444
851988	pp	854469
851988	pp	854487
851988	pp	854645
851988	pp	854657
851988	pp	854677
851988	pp	854691
851988	pp	854713
851988	pp	854740
851988	pp	854768
851988	pp	854773
851988	pp	854776
851988	pp	854786
851988	pp	854791
851988	pp	854817
851988	pp	854825
851988	pp	854827
851988	pp	854868
851988	pp	854901
851988	pp	854928
851988	pp	854937
851988	pp	854940
851988	pp	854948
851988	pp	854997
851988	pp	854999
851988	pp	855028
851988	pp	855153
851988	pp	855155
851988	pp	855158
851988	pp	855169
851988	pp	855259
851988	pp	855269
851988	pp	855277
851988	pp	855280
851988	pp	855281
851988	pp	855356
851988	pp	855399
851988	pp	855408
851988	pp	855423
851988	pp	855466
851988	pp	855468
851988	pp	855469
851988	pp	855483
851988	pp	855491
851988	pp	855512
851988	pp	855535
851988	pp	855544
851988	pp	855547
851988	pp	855583
851988	pp	855611
851988	pp	855636
851988	pp	855664
851988	pp	855676
851988	pp	855678
851988	pp	855728
851988	pp	855787
851988	pp	855874
851988	pp	855884
851988	pp	855888
851988	pp	855892
851988	pp	855897
851988	pp	855906
851988	pp	855925
851988	pp	855934
851988	pp	855952
851988	pp	856085
851988	pp	856106
851988	pp	856158
851988	pp	856209
851988	pp	856222
851988	pp	856291
851988	pp	856307
851988	pp	856351
851988	pp	856388
851988	pp	856404
851988	pp	856434
851988	pp	856449
851988	pp	856463
851988	pp	856486
851988	pp	856490
851988	pp	856518
851988	pp	856528
851988	pp	856572
851988	pp	856591
851988	pp	856600
851988	pp	856626
851988	pp	856687
851988	pp	856732
851988	pp	856751
851988	pp	856757
851988	pp	856776
851988	pp	856792
851988	pp	856840
851988	pp	856846
851988	pp	856895
851988	pp	856912
851988	pp	856918
851988	pp	856921
851989	pp	852755
851990	pp	852026
851990	pp	852058
851990	pp	852082
851990	pp	852107
851990	pp	852122
851990	pp	852185
851990	pp	852212
851990	pp	852254
851990	pp	852257
851990	pp	852276
851990	pp	852291
851990	pp	852319
851990	pp	852373
851990	pp	852487
851990	pp	852497
851990	pp	852742
851990	pp	852755
851990	pp	852766
851990	pp	852775
851990	pp	852804
851990	pp	852814
851990	pp	852853
851990	pp	852922
851990	pp	852976
851990	pp	853167
851990	pp	853249
851990	pp	853262
851990	pp	853318
851990	pp	853389
851990	pp	853587
851990	pp	853674
851990	pp	853688
851990	pp	853993
851990	pp	854016
851990	pp	854017
851990	pp	854053
851990	pp	854118
851990	pp	854227
851990	pp	854229
851990	pp	854263
851990	pp	854409
851990	pp	854489
851990	pp	854673
851990	pp	854741
851990	pp	854776
851990	pp	854780
851990	pp	854794
851990	pp	854902
851990	pp	854937
851990	pp	854939
851990	pp	855232
851990	pp	855276
851990	pp	855283
851990	pp	855415
851990	pp	855466
851990	pp	855605
851990	pp	855628
851990	pp	855655
851990	pp	855787
851990	pp	855826
851990	pp	855881
851990	pp	855972
851990	pp	856087
851990	pp	856319
851990	pp	856351
851990	pp	856388
851990	pp	856422
851990	pp	856544
851990	pp	856805
851990	pp	856889
851990	pp	856895
851991	pp	852248
851991	pp	852404
851991	pp	852512
851991	pp	852755
851991	pp	853090
851991	pp	853389
851991	pp	853599
851991	pp	853817
851991	pp	854053
851991	pp	854102
851991	pp	854827
851991	pp	854954
851991	pp	855532
851991	pp	855843
851991	pp	856089
851991	pp	856159
851992	pp	852127
851992	pp	852498
851992	pp	855797
851992	pp	856279
851993	pp	852122
851993	pp	852207
851993	pp	852283
851993	pp	852773
851993	pp	853099
851993	pp	853167
851993	pp	853186
851993	pp	853201
851993	pp	853288
851993	pp	853303
851993	pp	853318
851993	pp	853383
851993	pp	853401
851993	pp	853419
851993	pp	853438
851993	pp	853643
851993	pp	853705
851993	pp	853805
851993	pp	853817
851993	pp	853956
851993	pp	854068
851993	pp	854149
851993	pp	854284
851993	pp	854301
851993	pp	854372
851993	pp	854703
851993	pp	854824
851993	pp	854827
851993	pp	854998
851993	pp	855047
851993	pp	855107
851993	pp	855363
851993	pp	855403
851993	pp	855466
851993	pp	855471
851993	pp	855532
851993	pp	855682
851993	pp	855787
851993	pp	856052
851993	pp	856085
851993	pp	856103
851993	pp	856287
851993	pp	856351
851993	pp	856372
851993	pp	856422
851993	pp	856557
851993	pp	856607
851993	pp	856677
851993	pp	856744
851993	pp	856895
851994	pp	851996
851994	pp	852294
851994	pp	852395
851994	pp	852713
851994	pp	852982
851994	pp	853149
851994	pp	853181
851994	pp	853433
851994	pp	853609
851994	pp	853846
851994	pp	853956
851994	pp	854026
851994	pp	854116
851994	pp	854901
851994	pp	855013
851994	pp	855068
851994	pp	855266
851994	pp	855349
851994	pp	855408
851994	pp	855591
851994	pp	855639
851994	pp	855664
851994	pp	855707
851994	pp	855950
851994	pp	855974
851994	pp	855976
851994	pp	856236
851994	pp	856311
851994	pp	856547
851994	pp	856723
851994	pp	856811
851994	pp	856848
851996	pp	852025
851996	pp	852060
851996	pp	852127
851996	pp	852135
851996	pp	852158
851996	pp	852180
851996	pp	852207
851996	pp	852216
851996	pp	852222
851996	pp	852235
851996	pp	852241
851996	pp	852254
851996	pp	852265
851996	pp	852276
851996	pp	852349
851996	pp	852394
851996	pp	852405
851996	pp	852418
851996	pp	852447
851996	pp	852536
851996	pp	852541
851996	pp	852580
851996	pp	852626
851996	pp	852640
851996	pp	852673
851996	pp	852685
851996	pp	852694
851996	pp	852700
851996	pp	852755
851996	pp	852772
851996	pp	852790
851996	pp	852810
851996	pp	852820
851996	pp	852858
851996	pp	852868
851996	pp	852949
851996	pp	852990
851996	pp	853064
851996	pp	853100
851996	pp	853144
851996	pp	853155
851996	pp	853165
851996	pp	853185
851996	pp	853244
851996	pp	853342
851996	pp	853359
851996	pp	853361
851996	pp	853419
851996	pp	853500
851996	pp	853545
851996	pp	853579
851996	pp	853604
851996	pp	853729
851996	pp	853851
851996	pp	853870
851996	pp	853881
851996	pp	854026
851996	pp	854055
851996	pp	854096
851996	pp	854212
851996	pp	854222
851996	pp	854284
851996	pp	854303
851996	pp	854306
851996	pp	854353
851996	pp	854370
851996	pp	854371
851996	pp	854379
851996	pp	854458
851996	pp	854507
851996	pp	854539
851996	pp	854544
851996	pp	854650
851996	pp	854658
851996	pp	854659
851996	pp	854678
851996	pp	854700
851996	pp	854714
851996	pp	854747
851996	pp	854772
851996	pp	854778
851996	pp	854797
851996	pp	854819
851996	pp	854916
851996	pp	854931
851996	pp	854992
851996	pp	854998
851996	pp	855015
851996	pp	855118
851996	pp	855136
851996	pp	855197
851996	pp	855230
851996	pp	855245
851996	pp	855331
851996	pp	855356
851996	pp	855427
851996	pp	855429
851996	pp	855466
851996	pp	855477
851996	pp	855478
851996	pp	855515
851996	pp	855545
851996	pp	855568
851996	pp	855569
851996	pp	855570
851996	pp	855584
851996	pp	855620
851996	pp	855630
851996	pp	855638
851996	pp	855691
851996	pp	855826
851996	pp	855827
851996	pp	855841
851996	pp	855885
851996	pp	855892
851996	pp	855920
851996	pp	855963
851996	pp	856028
851996	pp	856076
851996	pp	856085
851996	pp	856168
851996	pp	856196
851996	pp	856203
851996	pp	856208
851996	pp	856226
851996	pp	856290
851996	pp	856301
851996	pp	856304
851996	pp	856353
851996	pp	856355
851996	pp	856381
851996	pp	856409
851996	pp	856438
851996	pp	856462
851996	pp	856478
851996	pp	856591
851996	pp	856674
851996	pp	856720
851996	pp	856775
851996	pp	856852
851996	pp	856862
851996	pp	856864
851996	pp	856866
851997	pp	852295
851997	pp	852457
851997	pp	852964
851997	pp	853553
851997	pp	855700
851997	pp	856294
851997	pp	856351
851998	pp	852122
851998	pp	852610
851998	pp	852939
851998	pp	853871
851998	pp	855276
851998	pp	855998
851998	pp	856087
851998	pp	856310
852000	pp	852127
852000	pp	852755
852000	pp	855104
852001	pp	852059
852001	pp	852295
852001	pp	852373
852001	pp	852497
852001	pp	852719
852001	pp	852766
852001	pp	852814
852001	pp	853167
852001	pp	853191
852001	pp	854017
852001	pp	855005
852001	pp	855263
852001	pp	855276
852001	pp	855466
852001	pp	855547
852001	pp	855700
852001	pp	855821
852001	pp	855828
852001	pp	855920
852001	pp	856023
852001	pp	856060
852001	pp	856106
852001	pp	856499
852001	pp	856709
852001	pp	856891
852001	pp	856911
852002	pp	852348
852002	pp	852425
852002	pp	852755
852002	pp	852950
852002	pp	852980
852002	pp	853048
852002	pp	853334
852002	pp	853385
852002	pp	853576
852002	pp	853928
852002	pp	854085
852002	pp	854370
852002	pp	854507
852002	pp	854525
852002	pp	855075
852002	pp	855275
852002	pp	855339
852002	pp	855449
852002	pp	855539
852002	pp	855616
852002	pp	855640
852002	pp	855929
852002	pp	855957
852002	pp	856480
852003	pp	852037
852003	pp	852223
852003	pp	852241
852003	pp	852295
852003	pp	852432
852003	pp	852493
852003	pp	852512
852003	pp	852518
852003	pp	852575
852003	pp	852740
852003	pp	852755
852003	pp	852834
852003	pp	852880
852003	pp	852984
852003	pp	853147
852003	pp	853178
852003	pp	853283
852003	pp	853573
852003	pp	853669
852003	pp	853712
852003	pp	853789
852003	pp	853817
852003	pp	854032
852003	pp	854059
852003	pp	854119
852003	pp	854192
852003	pp	854284
852003	pp	854303
852003	pp	854433
852003	pp	854435
852003	pp	854735
852003	pp	854810
852003	pp	854915
852003	pp	855013
852003	pp	855229
852003	pp	855256
852003	pp	855319
852003	pp	855328
852003	pp	855356
852003	pp	855362
852003	pp	855426
852003	pp	855471
852003	pp	855639
852003	pp	855669
852003	pp	855700
852003	pp	855828
852003	pp	856223
852003	pp	856249
852003	pp	856275
852003	pp	856351
852003	pp	856355
852003	pp	856422
852003	pp	856425
852003	pp	856607
852003	pp	856674
852003	pp	856677
852003	pp	856731
852003	pp	856742
852003	pp	856831
852003	pp	856918
852003	pp	856920
852004	pp	852757
852004	pp	852888
852004	pp	853016
852004	pp	853409
852004	pp	853796
852004	pp	853817
852004	pp	853922
852004	pp	853934
852004	pp	853993
852004	pp	854084
852004	pp	854265
852004	pp	854418
852004	pp	854691
852004	pp	855066
852004	pp	855466
852004	pp	855655
852004	pp	856125
852004	pp	856208
852004	pp	856217
852004	pp	856351
852004	pp	856912
852006	pp	852294
852006	pp	852755
852006	pp	853389
852006	pp	855466
852006	pp	855701
852006	pp	856023
852006	pp	856891
852006	pp	856904
852007	pp	852122
852007	pp	852313
852007	pp	853029
852007	pp	853335
852007	pp	853427
852007	pp	853445
852007	pp	853458
852007	pp	853534
852007	pp	853760
852007	pp	853967
852007	pp	854433
852007	pp	854487
852007	pp	854679
852007	pp	854793
852007	pp	855118
852007	pp	855288
852007	pp	855418
852007	pp	855466
852007	pp	855750
852007	pp	855787
852007	pp	855977
852007	pp	856267
852007	pp	856351
852007	pp	856382
852007	pp	856484
852007	pp	856603
852007	pp	856655
852007	pp	856879
852008	pp	852122
852008	pp	852755
852008	pp	855470
852008	pp	856351
852009	pp	852873
852009	pp	853804
852011	pp	852755
852012	pp	852059
852012	pp	852248
852012	pp	852373
852012	pp	852497
852012	pp	852766
852012	pp	852814
852012	pp	853167
852012	pp	855276
852012	pp	855821
852013	pp	852122
852013	pp	852255
852013	pp	852295
852013	pp	852451
852013	pp	852747
852013	pp	852755
852013	pp	852810
852013	pp	852888
852013	pp	852955
852013	pp	853098
852013	pp	853271
852013	pp	853275
852013	pp	853301
852013	pp	853438
852013	pp	853535
852013	pp	854157
852013	pp	854322
852013	pp	854385
852013	pp	854399
852013	pp	854791
852013	pp	854999
852013	pp	855357
852013	pp	855470
852013	pp	855873
852013	pp	855898
852013	pp	855974
852013	pp	856208
852013	pp	856310
852013	pp	856317
852013	pp	856489
852013	pp	856547
852013	pp	856743
852013	pp	856862
852013	pp	856882
852013	pp	856891
852013	pp	9164925
852014	pp	852215
852014	pp	852419
852014	pp	852585
852014	pp	852755
852014	pp	852967
852014	pp	853135
852014	pp	853298
852014	pp	853687
852014	pp	853875
852014	pp	853886
852014	pp	854130
852014	pp	854740
852014	pp	854937
852014	pp	854983
852014	pp	855039
852014	pp	855436
852014	pp	855466
852014	pp	855536
852014	pp	855727
852014	pp	855930
852014	pp	856243
852014	pp	856898
852015	pp	852248
852015	pp	852755
852016	pp	852083
852016	pp	852556
852016	pp	852755
852016	pp	853076
852016	pp	853406
852016	pp	853942
852016	pp	854282
852016	pp	854898
852016	pp	855258
852016	pp	856663
852016	pp	856691
852017	pp	852223
852017	pp	852750
852017	pp	852755
852017	pp	854345
852017	pp	854543
852017	pp	856895
852018	pp	852122
852018	pp	852248
852018	pp	852385
852018	pp	852610
852018	pp	853027
852018	pp	853353
852018	pp	853433
852018	pp	853539
852018	pp	854976
852018	pp	856862
852019	pp	853325
852019	pp	855622
852019	pp	855625
852019	pp	856837
852020	pp	852090
852020	pp	852127
852020	pp	852222
852020	pp	852468
852020	pp	852500
852020	pp	852576
852020	pp	852939
852020	pp	853338
852020	pp	853350
852020	pp	853434
852020	pp	854149
852020	pp	854781
852020	pp	854979
852020	pp	854995
852020	pp	856422
852021	pp	852026
852021	pp	852042
852021	pp	852058
852021	pp	852082
852021	pp	852199
852021	pp	852254
852021	pp	852319
852021	pp	852379
852021	pp	852485
852021	pp	852646
852021	pp	852702
852021	pp	852730
852021	pp	852742
852021	pp	852767
852021	pp	852804
852021	pp	852922
852021	pp	852995
852021	pp	853016
852021	pp	853051
852021	pp	853133
852021	pp	853160
852021	pp	853249
852021	pp	853250
852021	pp	853262
852021	pp	853410
852021	pp	853666
852021	pp	853675
852021	pp	853855
852021	pp	853860
852021	pp	853956
852021	pp	853957
852021	pp	853970
852021	pp	853993
852021	pp	854029
852021	pp	854078
852021	pp	854116
852021	pp	854162
852021	pp	854213
852021	pp	854229
852021	pp	854381
852021	pp	854409
852021	pp	854446
852021	pp	854489
852021	pp	854525
852021	pp	854657
852021	pp	854673
852021	pp	854868
852021	pp	854901
852021	pp	854902
852021	pp	854984
852021	pp	855066
852021	pp	855068
852021	pp	855150
852021	pp	855173
852021	pp	855232
852021	pp	855283
852021	pp	855335
852021	pp	855415
852021	pp	855492
852021	pp	855613
852021	pp	855658
852021	pp	855664
852021	pp	855730
852021	pp	855789
852021	pp	855826
852021	pp	855881
852021	pp	855890
852021	pp	855903
852021	pp	855957
852021	pp	855960
852021	pp	855972
852021	pp	855978
852021	pp	856012
852021	pp	856095
852021	pp	856126
852021	pp	856236
852021	pp	856264
852021	pp	856352
852021	pp	856388
852021	pp	856401
852021	pp	856449
852021	pp	856488
852021	pp	856575
852021	pp	856604
852021	pp	856656
852021	pp	856719
852021	pp	856723
852021	pp	856842
852021	pp	856863
852021	pp	856870
852023	pp	852114
852023	pp	852172
852023	pp	852240
852023	pp	852403
852023	pp	852456
852023	pp	852632
852023	pp	852755
852023	pp	852774
852023	pp	853113
852023	pp	853201
852023	pp	853246
852023	pp	853308
852023	pp	853453
852023	pp	853739
852023	pp	854080
852023	pp	854428
852023	pp	854634
852023	pp	854970
852023	pp	855187
852023	pp	855337
852023	pp	855390
852023	pp	855683
852023	pp	855760
852023	pp	855864
852023	pp	856343
852023	pp	856697
852023	pp	856714
852023	pp	856722
852023	pp	856854
852024	pp	853670
852024	pp	855787
852025	pp	852030
852025	pp	852436
852025	pp	852486
852025	pp	852749
852025	pp	852757
852025	pp	852964
852025	pp	853030
852025	pp	853109
852025	pp	853195
852025	pp	853509
852025	pp	853681
852025	pp	853763
852025	pp	853767
852025	pp	853892
852025	pp	853961
852025	pp	854144
852025	pp	854742
852025	pp	854956
852025	pp	855155
852025	pp	855253
852025	pp	855332
852025	pp	855745
852025	pp	855888
852025	pp	855952
852025	pp	856216
852025	pp	856384
852025	pp	856570
852025	pp	856590
852025	pp	856732
852025	pp	856751
852025	pp	856919
852026	pp	852058
852026	pp	852076
852026	pp	852082
852026	pp	852122
852026	pp	852127
852026	pp	852206
852026	pp	852319
852026	pp	852337
852026	pp	852479
852026	pp	852487
852026	pp	852489
852026	pp	852730
852026	pp	852742
852026	pp	852754
852026	pp	852755
852026	pp	852775
852026	pp	852804
852026	pp	852852
852026	pp	852853
852026	pp	852976
852026	pp	853051
852026	pp	853089
852026	pp	853249
852026	pp	853262
852026	pp	853318
852026	pp	853587
852026	pp	853674
852026	pp	853860
852026	pp	853956
852026	pp	853993
852026	pp	854229
852026	pp	854263
852026	pp	854284
852026	pp	854489
852026	pp	854673
852026	pp	854794
852026	pp	854796
852026	pp	854827
852026	pp	854844
852026	pp	854902
852026	pp	854939
852026	pp	855232
852026	pp	855283
852026	pp	855466
852026	pp	855543
852026	pp	855613
852026	pp	855655
852026	pp	855787
852026	pp	855826
852026	pp	855881
852026	pp	855972
852026	pp	856351
852026	pp	856352
852026	pp	856388
852026	pp	856401
852026	pp	856422
852026	pp	856544
852026	pp	856575
852026	pp	856607
852026	pp	856610
852026	pp	856736
852026	pp	856895
852028	pp	852088
852028	pp	852385
852028	pp	852763
852028	pp	852816
852028	pp	854527
852028	pp	855104
852028	pp	855196
852028	pp	856289
852028	pp	856521
852028	pp	856687
852028	pp	856749
852030	pp	852248
852030	pp	854324
852030	pp	855524
852030	pp	856559
852030	pp	856854
852031	pp	852404
852031	pp	852755
852031	pp	853955
852032	pp	852088
852032	pp	852128
852032	pp	852322
852032	pp	852763
852032	pp	853318
852032	pp	853379
852032	pp	854192
852032	pp	855132
852032	pp	855524
852032	pp	856514
852032	pp	856749
852032	pp	856751
852032	pp	856866
852032	pp	856909
852033	pp	852276
852033	pp	852719
852033	pp	854855
852033	pp	855066
852033	pp	855466
852033	pp	856351
852033	pp	856659
852033	pp	856870
852034	pp	852099
852034	pp	852724
852034	pp	852755
852034	pp	853385
852034	pp	853409
852034	pp	853920
852034	pp	853928
852034	pp	853957
852034	pp	854691
852034	pp	854713
852034	pp	855345
852034	pp	856236
852035	pp	852248
852035	pp	852294
852035	pp	852295
852035	pp	852348
852035	pp	852676
852035	pp	852715
852035	pp	852732
852035	pp	852755
852035	pp	852787
852035	pp	852821
852035	pp	852980
852035	pp	853275
852035	pp	853330
852035	pp	853416
852035	pp	853574
852035	pp	853688
852035	pp	853783
852035	pp	853816
852035	pp	854062
852035	pp	855339
852035	pp	855478
852035	pp	855524
852035	pp	855700
852035	pp	855701
852035	pp	855827
852035	pp	856031
852035	pp	856089
852035	pp	856402
852035	pp	856563
852035	pp	856828
852037	pp	852361
852037	pp	852372
852037	pp	852575
852037	pp	852673
852037	pp	852755
852037	pp	852834
852037	pp	852868
852037	pp	852880
852037	pp	852958
852037	pp	853147
852037	pp	853712
852037	pp	853839
852037	pp	854119
852037	pp	854284
852037	pp	854384
852037	pp	854433
852037	pp	854435
852037	pp	854469
852037	pp	854735
852037	pp	854744
852037	pp	854915
852037	pp	855229
852037	pp	855319
852037	pp	855362
852037	pp	855477
852037	pp	856153
852037	pp	856223
852037	pp	856355
852037	pp	856412
852037	pp	856422
852037	pp	856607
852037	pp	856674
852037	pp	856731
852037	pp	856742
852037	pp	856891
852038	pp	852755
852038	pp	853438
852038	pp	856860
852039	pp	852206
852039	pp	852294
852039	pp	852295
852039	pp	852357
852039	pp	852371
852039	pp	852740
852039	pp	852755
852039	pp	853249
852039	pp	853587
852039	pp	853817
852039	pp	853937
852039	pp	854066
852039	pp	854204
852039	pp	854263
852039	pp	854379
852039	pp	854543
852039	pp	854827
852039	pp	854939
852039	pp	854984
852039	pp	855025
852039	pp	855177
852039	pp	855270
852039	pp	855357
852039	pp	855466
852039	pp	855477
852039	pp	855543
852039	pp	855700
852039	pp	855701
852039	pp	855787
852039	pp	855999
852039	pp	856154
852039	pp	856201
852039	pp	856292
852039	pp	856351
852039	pp	856371
852039	pp	856677
852039	pp	856746
852039	pp	856802
852039	pp	856839
852039	pp	856895
852039	pp	856912
852041	pp	852522
852041	pp	852755
852041	pp	853107
852041	pp	855466
852041	pp	855653
852041	pp	856925
852042	pp	852093
852042	pp	852107
852042	pp	852122
852042	pp	852248
852042	pp	852264
852042	pp	852284
852042	pp	852294
852042	pp	852322
852042	pp	852416
852042	pp	852451
852042	pp	852470
852042	pp	852493
852042	pp	852665
852042	pp	852702
852042	pp	852755
852042	pp	852833
852042	pp	852896
852042	pp	852945
852042	pp	853011
852042	pp	853064
852042	pp	853071
852042	pp	853167
852042	pp	853301
852042	pp	853318
852042	pp	853397
852042	pp	853450
852042	pp	853650
852042	pp	853718
852042	pp	853743
852042	pp	853788
852042	pp	853817
852042	pp	853851
852042	pp	853857
852042	pp	853860
852042	pp	853970
852042	pp	853993
852042	pp	853997
852042	pp	854020
852042	pp	854162
852042	pp	854175
852042	pp	854213
852042	pp	854322
852042	pp	854331
852042	pp	854379
852042	pp	854441
852042	pp	854487
852042	pp	854731
852042	pp	854749
852042	pp	854776
852042	pp	854791
852042	pp	854817
852042	pp	854827
852042	pp	854928
852042	pp	854999
852042	pp	855013
852042	pp	855066
852042	pp	855104
852042	pp	855155
852042	pp	855256
852042	pp	855269
852042	pp	855427
852042	pp	855466
852042	pp	855470
852042	pp	855532
852042	pp	855535
852042	pp	855583
852042	pp	855611
852042	pp	855701
852042	pp	855716
852042	pp	855728
852042	pp	855865
852042	pp	855888
852042	pp	855911
852042	pp	855925
852042	pp	855934
852042	pp	855998
852042	pp	856052
852042	pp	856076
852042	pp	856251
852042	pp	856275
852042	pp	856290
852042	pp	856351
852042	pp	856486
852042	pp	856489
852042	pp	856572
852042	pp	856575
852042	pp	856593
852042	pp	856604
852042	pp	856660
852042	pp	856848
852042	pp	856862
852042	pp	856870
852042	pp	856911
852042	pp	856912
852042	pp	9164920
852042	pp	9164921
852042	pp	9164931
852042	pp	9164934
852042	pp	9164935
852042	pp	9164939
852044	pp	853106
852044	pp	853827
852044	pp	853861
852044	pp	854851
852044	pp	854889
852044	pp	856351
852044	pp	856398
852044	pp	856595
852044	pp	856856
852045	pp	852755
852046	pp	852060
852046	pp	852248
852046	pp	852283
852046	pp	852295
852046	pp	852755
852046	pp	853167
852046	pp	853641
852046	pp	853774
852046	pp	853946
852046	pp	854220
852046	pp	854992
852046	pp	855359
852046	pp	855700
852046	pp	856113
852047	pp	856029
852048	pp	852248
852048	pp	855104
852049	pp	852094
852049	pp	852180
852049	pp	852265
852049	pp	852283
852049	pp	852284
852049	pp	852294
852049	pp	852305
852049	pp	852348
852049	pp	852457
852049	pp	852547
852049	pp	852577
852049	pp	852578
852049	pp	852612
852049	pp	852665
852049	pp	852695
852049	pp	853089
852049	pp	853275
852049	pp	853369
852049	pp	853418
852049	pp	853880
852049	pp	853900
852049	pp	854156
852049	pp	854213
852049	pp	854279
852049	pp	854525
852049	pp	854691
852049	pp	854699
852049	pp	854827
852049	pp	854974
852049	pp	855013
852049	pp	855060
852049	pp	855132
852049	pp	855505
852049	pp	855897
852049	pp	855901
852049	pp	855991
852049	pp	856226
852049	pp	856322
852049	pp	856418
852049	pp	856441
852049	pp	856521
852049	pp	856537
852049	pp	856842
852049	pp	856843
852050	pp	852255
852050	pp	852265
852050	pp	852294
852050	pp	852295
852050	pp	852755
852050	pp	853851
852050	pp	854469
852050	pp	854701
852050	pp	855618
852050	pp	855700
852050	pp	855701
852050	pp	856537
852051	pp	852755
852051	pp	854986
852051	pp	855104
852051	pp	855524
852053	pp	852184
852053	pp	852492
852053	pp	852555
852053	pp	852719
852053	pp	852726
852053	pp	852750
852053	pp	852755
852053	pp	852839
852053	pp	852860
852053	pp	852996
852053	pp	853252
852053	pp	853688
852053	pp	853908
852053	pp	853985
852053	pp	854106
852053	pp	854307
852053	pp	854345
852053	pp	855005
852053	pp	855104
852053	pp	855139
852053	pp	855428
852053	pp	855485
852053	pp	855706
852053	pp	855744
852053	pp	855788
852053	pp	856065
852053	pp	856183
852053	pp	856297
852053	pp	856437
852053	pp	856455
852053	pp	856464
852053	pp	856743
852054	pp	852755
852057	pp	852122
852057	pp	852348
852057	pp	852660
852057	pp	853244
852057	pp	853416
852057	pp	854085
852057	pp	854327
852057	pp	854443
852058	pp	852061
852058	pp	852082
852058	pp	852121
852058	pp	852122
852058	pp	852127
852058	pp	852185
852058	pp	852206
852058	pp	852254
852058	pp	852319
852058	pp	852337
852058	pp	852479
852058	pp	852487
852058	pp	852489
852058	pp	852549
852058	pp	852555
852058	pp	852646
852058	pp	852660
852058	pp	852730
852058	pp	852742
852058	pp	852755
852058	pp	852775
852058	pp	852804
852058	pp	852852
852058	pp	852853
852058	pp	852870
852058	pp	852922
852058	pp	852951
852058	pp	852976
852058	pp	852982
852058	pp	853015
852058	pp	853029
852058	pp	853128
852058	pp	853201
852058	pp	853248
852058	pp	853249
852058	pp	853262
852058	pp	853318
852058	pp	853335
852058	pp	853587
852058	pp	853610
852058	pp	853674
852058	pp	853798
852058	pp	853956
852058	pp	853993
852058	pp	854117
852058	pp	854221
852058	pp	854229
852058	pp	854263
852058	pp	854318
852058	pp	854409
852058	pp	854428
852058	pp	854487
852058	pp	854489
852058	pp	854673
852058	pp	854741
852058	pp	854794
852058	pp	854827
852058	pp	854902
852058	pp	854939
852058	pp	854995
852058	pp	855173
852058	pp	855232
852058	pp	855283
852058	pp	855414
852058	pp	855415
852058	pp	855466
852058	pp	855514
852058	pp	855543
852058	pp	855591
852058	pp	855599
852058	pp	855628
852058	pp	855655
852058	pp	855787
852058	pp	855826
852058	pp	855881
852058	pp	855897
852058	pp	855903
852058	pp	856015
852058	pp	856267
852058	pp	856319
852058	pp	856352
852058	pp	856388
852058	pp	856422
852058	pp	856460
852058	pp	856461
852058	pp	856544
852058	pp	856607
852058	pp	856610
852058	pp	856670
852058	pp	856717
852058	pp	856805
852058	pp	856839
852058	pp	856868
852058	pp	856895
852059	pp	852071
852059	pp	852122
852059	pp	852171
852059	pp	852295
852059	pp	852373
852059	pp	852497
852059	pp	852555
852059	pp	852719
852059	pp	852726
852059	pp	852766
852059	pp	852814
852059	pp	853043
852059	pp	853077
852059	pp	853093
852059	pp	853109
852059	pp	853167
852059	pp	853177
852059	pp	853191
852059	pp	853388
852059	pp	853442
852059	pp	853447
852059	pp	853459
852059	pp	853465
852059	pp	853503
852059	pp	853654
852059	pp	853781
852059	pp	853839
852059	pp	853931
852059	pp	853985
852059	pp	854017
852059	pp	854082
852059	pp	854118
852059	pp	854188
852059	pp	854283
852059	pp	854431
852059	pp	854465
852059	pp	854966
852059	pp	854993
852059	pp	855005
852059	pp	855263
852059	pp	855276
852059	pp	855288
852059	pp	855362
852059	pp	855485
852059	pp	855700
852059	pp	855821
852059	pp	855828
852059	pp	855841
852059	pp	855920
852059	pp	855968
852059	pp	855981
852059	pp	856023
852059	pp	856028
852059	pp	856060
852059	pp	856096
852059	pp	856183
852059	pp	856303
852059	pp	856384
852059	pp	856417
852059	pp	856425
852059	pp	856437
852059	pp	856455
852059	pp	856478
852059	pp	856484
852059	pp	856499
852059	pp	856656
852059	pp	856709
852059	pp	856738
852059	pp	856891
852059	pp	856911
852059	pp	856924
852060	pp	852203
852060	pp	852206
852060	pp	852282
852060	pp	852487
852060	pp	852549
852060	pp	852704
852060	pp	852982
852060	pp	853029
852060	pp	853048
852060	pp	853112
852060	pp	853138
852060	pp	853335
852060	pp	853376
852060	pp	853445
852060	pp	853458
852060	pp	853610
852060	pp	853934
852060	pp	853956
852060	pp	854263
852060	pp	854317
852060	pp	854487
852060	pp	855118
852060	pp	855158
852060	pp	855269
852060	pp	855512
852060	pp	855591
852060	pp	855649
852060	pp	855862
852060	pp	855884
852060	pp	855977
852060	pp	856154
852060	pp	856228
852060	pp	856255
852060	pp	856267
852060	pp	856553
852060	pp	856603
852060	pp	856815
852060	pp	856839
852060	pp	9164981
852060	pp	9164985
852061	pp	852122
852061	pp	852127
852061	pp	852337
852061	pp	852487
852061	pp	852493
852061	pp	852549
852061	pp	852730
852061	pp	852922
852061	pp	852976
852061	pp	853262
852061	pp	853587
852061	pp	853674
852061	pp	853956
852061	pp	853993
852061	pp	854221
852061	pp	854284
852061	pp	854379
852061	pp	854673
852061	pp	854681
852061	pp	854741
852061	pp	854794
852061	pp	854796
852061	pp	854827
852061	pp	854939
852061	pp	855173
852061	pp	855232
852061	pp	855283
852061	pp	855466
852061	pp	855514
852061	pp	855543
852061	pp	855565
852061	pp	855655
852061	pp	855787
852061	pp	855960
852061	pp	856275
852061	pp	856355
852061	pp	856422
852061	pp	856489
852061	pp	856607
852061	pp	856805
852061	pp	856846
852061	pp	856895
852061	pp	9164879
852061	pp	9164882
852061	pp	9164894
852061	pp	9164925
852061	pp	9164977
852061	pp	9164981
852061	pp	9164985
852062	pp	852194
852062	pp	852457
852062	pp	852611
852062	pp	852881
852062	pp	854423
852062	pp	855060
852062	pp	855524
852062	pp	855549
852063	pp	852294
852063	pp	852373
852063	pp	852497
852063	pp	852755
852063	pp	853167
852063	pp	853840
852063	pp	853967
852063	pp	855466
852063	pp	855504
852063	pp	855701
852063	pp	856566
852063	pp	856848
852064	pp	852411
852064	pp	852755
852064	pp	853097
852064	pp	853300
852064	pp	853547
852064	pp	854196
852064	pp	854772
852064	pp	854980
852064	pp	855081
852064	pp	855132
852064	pp	855532
852064	pp	856226
852065	pp	852122
852065	pp	854780
852065	pp	856087
852065	pp	856690
852066	pp	852403
852066	pp	852755
852066	pp	852876
852066	pp	853130
852066	pp	853406
852066	pp	853912
852066	pp	853924
852066	pp	854292
852066	pp	854781
852066	pp	854840
852066	pp	855793
852066	pp	856013
852066	pp	856194
852066	pp	856343
852066	pp	856888
852068	pp	852074
852068	pp	852294
852068	pp	852295
852068	pp	852755
852068	pp	852772
852068	pp	852943
852068	pp	853202
852068	pp	853244
852068	pp	853475
852068	pp	853839
852068	pp	854133
852068	pp	854504
852068	pp	854658
852068	pp	854999
852068	pp	855224
852068	pp	855700
852068	pp	855701
852068	pp	855836
852068	pp	855950
852068	pp	856351
852068	pp	856461
852069	pp	852199
852069	pp	853353
852069	pp	853499
852069	pp	855159
852069	pp	855568
852070	pp	852127
852070	pp	852770
852070	pp	853130
852070	pp	853441
852070	pp	855104
852070	pp	855180
852070	pp	855679
852071	pp	852248
852071	pp	852376
852071	pp	853191
852071	pp	853840
852071	pp	853936
852071	pp	853986
852071	pp	854525
852071	pp	854534
852071	pp	854663
852071	pp	855981
852071	pp	856136
852071	pp	856169
852071	pp	856918
852072	pp	852127
852072	pp	855104
852073	pp	852235
852073	pp	852242
852073	pp	852419
852073	pp	852755
852073	pp	852983
852073	pp	853135
852073	pp	853382
852073	pp	853687
852073	pp	853875
852073	pp	853960
852073	pp	854130
852073	pp	854321
852073	pp	854740
852073	pp	854983
852073	pp	855039
852073	pp	855436
852073	pp	855466
852073	pp	855469
852073	pp	855727
852073	pp	856243
852073	pp	856351
852074	pp	852283
852074	pp	852295
852074	pp	852452
852074	pp	853285
852074	pp	853552
852075	pp	852122
852075	pp	855633
852076	pp	852703
852076	pp	853016
852076	pp	853796
852076	pp	855066
852076	pp	855466
852076	pp	856656
852077	pp	852222
852077	pp	852248
852077	pp	852378
852077	pp	852439
852077	pp	852900
852077	pp	852904
852077	pp	852969
852077	pp	853091
852077	pp	853350
852077	pp	853356
852077	pp	853560
852077	pp	853619
852077	pp	853654
852077	pp	854026
852077	pp	854072
852077	pp	854116
852077	pp	854309
852077	pp	854376
852077	pp	854940
852077	pp	854971
852077	pp	855067
852077	pp	855068
852077	pp	855136
852077	pp	855489
852077	pp	855624
852077	pp	855830
852077	pp	856012
852077	pp	856361
852077	pp	856449
852077	pp	856488
852077	pp	856882
852077	pp	856906
852079	pp	852095
852079	pp	852127
852079	pp	852230
852079	pp	852456
852079	pp	852755
852079	pp	852785
852079	pp	852892
852079	pp	853043
852079	pp	853275
852079	pp	853398
852079	pp	853423
852079	pp	853612
852079	pp	853638
852079	pp	853890
852079	pp	854142
852079	pp	854201
852079	pp	854273
852079	pp	854284
852079	pp	854505
852079	pp	854666
852079	pp	855237
852079	pp	855929
852079	pp	856886
852080	pp	852122
852080	pp	852295
852080	pp	852472
852080	pp	852561
852080	pp	853851
852080	pp	855700
852080	pp	855965
852080	pp	856457
852080	pp	856519
852081	pp	852477
852081	pp	852755
852081	pp	854131
852081	pp	854386
852081	pp	854908
852081	pp	855243
852081	pp	855592
852081	pp	855602
852082	pp	852107
852082	pp	852122
852082	pp	852127
852082	pp	852185
852082	pp	852206
852082	pp	852254
852082	pp	852319
852082	pp	852337
852082	pp	852378
852082	pp	852479
852082	pp	852487
852082	pp	852489
852082	pp	852730
852082	pp	852742
852082	pp	852755
852082	pp	852775
852082	pp	852804
852082	pp	852852
852082	pp	852853
852082	pp	852870
852082	pp	852922
852082	pp	852976
852082	pp	853031
852082	pp	853249
852082	pp	853262
852082	pp	853587
852082	pp	853610
852082	pp	853674
852082	pp	853956
852082	pp	853993
852082	pp	854078
852082	pp	854117
852082	pp	854229
852082	pp	854263
852082	pp	854489
852082	pp	854673
852082	pp	854741
852082	pp	854794
852082	pp	854827
852082	pp	854902
852082	pp	854939
852082	pp	855047
852082	pp	855110
852082	pp	855173
852082	pp	855232
852082	pp	855283
852082	pp	855335
852082	pp	855415
852082	pp	855466
852082	pp	855543
852082	pp	855611
852082	pp	855613
852082	pp	855628
852082	pp	855655
852082	pp	855664
852082	pp	855787
852082	pp	855826
852082	pp	855881
852082	pp	855890
852082	pp	855903
852082	pp	856012
852082	pp	856015
852082	pp	856351
852082	pp	856352
852082	pp	856371
852082	pp	856388
852082	pp	856422
852082	pp	856544
852082	pp	856607
852082	pp	856610
852082	pp	856723
852082	pp	856805
852082	pp	856895
852083	pp	852248
852083	pp	852556
852083	pp	853076
852083	pp	853942
852083	pp	854142
852083	pp	854282
852083	pp	854898
852083	pp	855258
852083	pp	855605
852083	pp	856443
852083	pp	856663
852083	pp	856691
852084	pp	852255
852084	pp	852258
852084	pp	852344
852084	pp	852449
852084	pp	852533
852084	pp	852755
852084	pp	852964
852084	pp	852966
852084	pp	852983
852084	pp	853227
852084	pp	853318
852084	pp	853479
852084	pp	853552
852084	pp	853681
852084	pp	854330
852084	pp	854485
852084	pp	854956
852084	pp	855281
852084	pp	855332
852084	pp	855492
852084	pp	855575
852084	pp	855745
852084	pp	855888
852084	pp	856103
852084	pp	856197
852084	pp	856307
852084	pp	856312
852084	pp	856435
852084	pp	856570
852084	pp	856751
852084	pp	856848
852084	pp	856889
852084	pp	856919
852086	pp	854463
852086	pp	854652
852086	pp	854827
852086	pp	854992
852086	pp	856870
852087	pp	852090
852087	pp	853434
852087	pp	854856
852087	pp	856618
852088	pp	852122
852088	pp	852218
852088	pp	852225
852088	pp	852265
852088	pp	852278
852088	pp	852295
852088	pp	852358
852088	pp	852393
852088	pp	852415
852088	pp	852427
852088	pp	852452
852088	pp	852555
852088	pp	852639
852088	pp	852664
852088	pp	852665
852088	pp	852691
852088	pp	852719
852088	pp	852763
852088	pp	852806
852088	pp	852839
852088	pp	852848
852088	pp	852861
852088	pp	852934
852088	pp	852984
852088	pp	853167
852088	pp	853172
852088	pp	853293
852088	pp	853334
852088	pp	853341
852088	pp	853356
852088	pp	853361
852088	pp	853365
852088	pp	853369
852088	pp	853419
852088	pp	853477
852088	pp	853575
852088	pp	853641
852088	pp	853718
852088	pp	853738
852088	pp	853771
852088	pp	853783
852088	pp	853817
852088	pp	853845
852088	pp	853861
852088	pp	853878
852088	pp	853892
852088	pp	853945
852088	pp	853984
852088	pp	854085
852088	pp	854088
852088	pp	854095
852088	pp	854183
852088	pp	854192
852088	pp	854212
852088	pp	854220
852088	pp	854290
852088	pp	854373
852088	pp	854391
852088	pp	854441
852088	pp	854443
852088	pp	854518
852088	pp	854646
852088	pp	854650
852088	pp	854692
852088	pp	854694
852088	pp	854699
852088	pp	854735
852088	pp	854767
852088	pp	854929
852088	pp	854940
852088	pp	854957
852088	pp	855006
852088	pp	855013
852088	pp	855029
852088	pp	855053
852088	pp	855110
852088	pp	855128
852088	pp	855130
852088	pp	855171
852088	pp	855201
852088	pp	855245
852088	pp	855263
852088	pp	855335
852088	pp	855434
852088	pp	855449
852088	pp	855464
852088	pp	855485
852088	pp	855495
852088	pp	855496
852088	pp	855503
852088	pp	855512
852088	pp	855535
852088	pp	855538
852088	pp	855669
852088	pp	855706
852088	pp	855725
852088	pp	855738
852088	pp	855747
852088	pp	855828
852088	pp	855957
852088	pp	855970
852088	pp	856065
852088	pp	856231
852088	pp	856264
852088	pp	856279
852088	pp	856285
852088	pp	856297
852088	pp	856301
852088	pp	856352
852088	pp	856361
852088	pp	856371
852088	pp	856455
852088	pp	856472
852088	pp	856503
852088	pp	856517
852088	pp	856535
852088	pp	856596
852088	pp	856612
852088	pp	856614
852088	pp	856624
852088	pp	856649
852088	pp	856745
852088	pp	856749
852088	pp	856750
852088	pp	856763
852088	pp	856859
852088	pp	856862
852088	pp	856866
852088	pp	856870
852088	pp	856924
852089	pp	852465
852089	pp	852560
852089	pp	852755
852089	pp	852918
852089	pp	854575
852089	pp	855500
852089	pp	856459
852090	pp	852186
852090	pp	852261
852090	pp	852543
852090	pp	852755
852090	pp	852774
852090	pp	852815
852090	pp	852828
852090	pp	853052
852090	pp	853201
852090	pp	853256
852090	pp	853307
852090	pp	853325
852090	pp	853348
852090	pp	853920
852090	pp	854089
852090	pp	854159
852090	pp	854559
852090	pp	854781
852090	pp	854914
852090	pp	854949
852090	pp	855003
852090	pp	855039
852090	pp	855093
852090	pp	855458
852090	pp	855812
852090	pp	856087
852090	pp	856229
852090	pp	856354
852090	pp	856399
852090	pp	856579
852090	pp	856669
852090	pp	856821
852091	pp	852193
852091	pp	852265
852091	pp	852606
852091	pp	852931
852091	pp	853388
852091	pp	853459
852091	pp	853646
852091	pp	853696
852091	pp	853744
852091	pp	855224
852091	pp	855239
852091	pp	855532
852091	pp	855568
852091	pp	855819
852091	pp	856058
852091	pp	856409
852091	pp	856434
852091	pp	856482
852091	pp	856484
852091	pp	856514
852091	pp	856521
852091	pp	856850
852092	pp	852122
852092	pp	852499
852092	pp	852755
852092	pp	853529
852092	pp	855524
852092	pp	855726
852092	pp	855906
852092	pp	856351
852092	pp	856587
852093	pp	852248
852093	pp	852344
852093	pp	852755
852093	pp	852856
852093	pp	852964
852093	pp	853030
852093	pp	853227
852093	pp	853479
852093	pp	853509
852093	pp	853681
852093	pp	853767
852093	pp	853892
852093	pp	853961
852093	pp	854319
852093	pp	854379
852093	pp	854450
852093	pp	855253
852093	pp	855281
852093	pp	855466
852093	pp	855745
852093	pp	855888
852093	pp	855925
852093	pp	855952
852093	pp	856216
852093	pp	856312
852093	pp	856570
852093	pp	856732
852093	pp	856751
852093	pp	856889
852093	pp	856919
852094	pp	852493
852094	pp	852755
852094	pp	854142
852094	pp	856275
852094	pp	856351
852094	pp	856422
852094	pp	856496
852095	pp	852264
852095	pp	852313
852095	pp	852348
852095	pp	852755
852095	pp	853418
852095	pp	853423
852095	pp	853783
852095	pp	853890
852095	pp	855144
852095	pp	855512
852095	pp	855543
852095	pp	856738
852095	pp	856901
852096	pp	852122
852096	pp	852248
852096	pp	852532
852096	pp	852885
852096	pp	852977
852096	pp	853271
852096	pp	853364
852096	pp	854150
852096	pp	854966
852096	pp	855616
852096	pp	855841
852096	pp	856351
852096	pp	856848
852097	pp	852295
852097	pp	852755
852097	pp	853783
852097	pp	854085
852097	pp	854284
852097	pp	854443
852097	pp	855144
852097	pp	855616
852097	pp	855640
852097	pp	855700
852097	pp	855885
852097	pp	855929
852097	pp	856351
852097	pp	856418
852097	pp	856480
852098	pp	852122
852098	pp	852124
852098	pp	852755
852098	pp	855532
852098	pp	856351
852098	pp	856895
852099	pp	852215
852099	pp	852248
852099	pp	854343
852099	pp	855104
852099	pp	855795
852099	pp	855929
852099	pp	856351
852099	pp	856530
852100	pp	852258
852100	pp	852277
852100	pp	852404
852100	pp	852501
852100	pp	852665
852100	pp	852673
852100	pp	852722
852100	pp	853373
852100	pp	853752
852100	pp	853986
852100	pp	854019
852100	pp	854156
852100	pp	854247
852100	pp	854656
852100	pp	854933
852100	pp	854974
852100	pp	855067
852100	pp	855448
852100	pp	855459
852100	pp	855621
852100	pp	856028
852100	pp	856076
852100	pp	856130
852100	pp	856254
852100	pp	856305
852100	pp	856680
852101	pp	852338
852101	pp	852977
852101	pp	853275
852101	pp	853463
852101	pp	853522
852101	pp	853688
852101	pp	853733
852101	pp	854053
852101	pp	854227
852101	pp	854862
852101	pp	854901
852101	pp	855130
852101	pp	855136
852101	pp	855836
852101	pp	855838
852101	pp	855898
852101	pp	856102
852101	pp	856103
852101	pp	856612
852101	pp	856614
852101	pp	856746
852102	pp	852248
852104	pp	852755
852104	pp	855466
852104	pp	856689
852105	pp	852755
852105	pp	854740
852105	pp	855585
852105	pp	855772
852105	pp	856351
852105	pp	856776
852106	pp	852755
852106	pp	853884
852106	pp	854256
852106	pp	855012
852106	pp	855271
852106	pp	856062
852106	pp	856226
852107	pp	852191
852107	pp	852283
852107	pp	852284
852107	pp	852319
852107	pp	852439
852107	pp	852497
852107	pp	852702
852107	pp	852755
852107	pp	852767
852107	pp	852804
852107	pp	852853
852107	pp	853167
852107	pp	853191
852107	pp	853610
852107	pp	853650
852107	pp	853728
852107	pp	853847
852107	pp	853855
852107	pp	853860
852107	pp	853956
852107	pp	853993
852107	pp	854078
852107	pp	854227
852107	pp	854229
852107	pp	854381
852107	pp	854446
852107	pp	854487
852107	pp	854673
852107	pp	854776
852107	pp	854794
852107	pp	854902
852107	pp	854999
852107	pp	855068
852107	pp	855150
852107	pp	855269
852107	pp	855283
852107	pp	855335
852107	pp	855466
852107	pp	855491
852107	pp	855547
852107	pp	855613
852107	pp	855664
852107	pp	855730
852107	pp	855787
852107	pp	855881
852107	pp	855890
852107	pp	855903
852107	pp	855972
852107	pp	856012
852107	pp	856063
852107	pp	856095
852107	pp	856126
852107	pp	856264
852107	pp	856267
852107	pp	856298
852107	pp	856351
852107	pp	856401
852107	pp	856449
852107	pp	856463
852107	pp	856488
852107	pp	856489
852107	pp	856575
852107	pp	856604
852107	pp	856655
852107	pp	856723
852107	pp	856895
852107	pp	856908
852108	pp	852112
852108	pp	852341
852108	pp	852670
852108	pp	852803
852108	pp	852946
852108	pp	853031
852108	pp	854428
852108	pp	854903
852108	pp	855022
852108	pp	855409
852108	pp	855504
852108	pp	856049
852108	pp	856351
852108	pp	856475
852108	pp	856862
852108	pp	856888
852109	pp	852732
852109	pp	852780
852109	pp	853434
852109	pp	853638
852109	pp	854242
852109	pp	854428
852109	pp	854945
852109	pp	855463
852109	pp	855998
852110	pp	852248
852110	pp	852294
852110	pp	852433
852110	pp	852442
852110	pp	853133
852110	pp	853355
852110	pp	853559
852110	pp	854347
852110	pp	854785
852110	pp	855349
852110	pp	855404
852110	pp	855950
852110	pp	856569
852111	pp	852122
852111	pp	852127
852111	pp	852755
852111	pp	853956
852111	pp	855466
852112	pp	852248
852112	pp	852457
852112	pp	852670
852112	pp	852740
852112	pp	852803
852112	pp	852946
852112	pp	853039
852112	pp	853198
852112	pp	853290
852112	pp	853815
852112	pp	853953
852112	pp	854447
852112	pp	854685
852112	pp	854903
852112	pp	854992
852112	pp	855438
852112	pp	855863
852112	pp	855880
852112	pp	855958
852112	pp	856049
852112	pp	856260
852112	pp	856494
852112	pp	856758
852113	pp	852122
852113	pp	854210
852113	pp	854284
852113	pp	855428
852113	pp	855466
852113	pp	855978
852113	pp	856087
852113	pp	856169
852113	pp	856372
852113	pp	856422
852113	pp	856484
852113	pp	856574
852113	pp	856607
852113	pp	856799
852113	pp	856895
852114	pp	853728
852114	pp	855830
852114	pp	856849
852115	pp	852248
852115	pp	853375
852115	pp	855204
852115	pp	855466
852116	pp	852248
852116	pp	852295
852116	pp	852348
852116	pp	852373
852116	pp	852755
852116	pp	853191
852116	pp	853334
852116	pp	853522
852116	pp	853783
852116	pp	853928
852116	pp	854525
852116	pp	855075
852116	pp	855700
852116	pp	856277
852116	pp	856418
852117	pp	852481
852117	pp	853467
852117	pp	855104
852117	pp	856331
852119	pp	852122
852119	pp	852295
852119	pp	852364
852119	pp	852422
852119	pp	852457
852119	pp	852569
852119	pp	852688
852119	pp	852755
852119	pp	852900
852119	pp	853350
852119	pp	853506
852119	pp	853539
852119	pp	853545
852119	pp	853760
852119	pp	853769
852119	pp	853785
852119	pp	853817
852119	pp	853818
852119	pp	853922
852119	pp	854065
852119	pp	854085
852119	pp	854309
852119	pp	854406
852119	pp	854407
852119	pp	854434
852119	pp	854462
852119	pp	854647
852119	pp	854805
852119	pp	854825
852119	pp	854827
852119	pp	854840
852119	pp	855099
852119	pp	855110
852119	pp	855137
852119	pp	855170
852119	pp	855184
852119	pp	855275
852119	pp	855449
852119	pp	855475
852119	pp	855555
852119	pp	855646
852119	pp	855700
852119	pp	855704
852119	pp	855929
852119	pp	855950
852119	pp	855970
852119	pp	856049
852119	pp	856198
852119	pp	856278
852119	pp	856351
852119	pp	856488
852119	pp	856507
852119	pp	856657
852119	pp	856704
852121	pp	852248
852121	pp	852403
852121	pp	852415
852121	pp	852424
852121	pp	852456
852121	pp	853106
852121	pp	853418
852121	pp	853660
852121	pp	854379
852121	pp	854692
852121	pp	855322
852121	pp	855524
852121	pp	855543
852121	pp	855838
852121	pp	855863
852121	pp	855911
852121	pp	856351
852121	pp	856461
852121	pp	856610
852122	pp	852124
852122	pp	852127
852122	pp	852146
852122	pp	852180
852122	pp	852185
852122	pp	852202
852122	pp	852206
852122	pp	852207
852122	pp	852223
852122	pp	852226
852122	pp	852241
852122	pp	852245
852122	pp	852253
852122	pp	852254
852122	pp	852258
852122	pp	852277
852122	pp	852280
852122	pp	852283
852122	pp	852284
852122	pp	852294
852122	pp	852295
852122	pp	852296
852122	pp	852306
852122	pp	852308
852122	pp	852313
852122	pp	852319
852122	pp	852337
852122	pp	852338
852122	pp	852352
852122	pp	852364
852122	pp	852373
852122	pp	852377
852122	pp	852379
852122	pp	852381
852122	pp	852382
852122	pp	852385
852122	pp	852386
852122	pp	852392
852122	pp	852403
852122	pp	852410
852122	pp	852411
852122	pp	852415
852122	pp	852418
852122	pp	852424
852122	pp	852432
852122	pp	852440
852122	pp	852446
852122	pp	852453
852122	pp	852457
852122	pp	852479
852122	pp	852487
852122	pp	852489
852122	pp	852495
852122	pp	852501
852122	pp	852516
852122	pp	852522
852122	pp	852525
852122	pp	852531
852122	pp	852535
852122	pp	852536
852122	pp	852540
852122	pp	852547
852122	pp	852551
852122	pp	852577
852122	pp	852589
852122	pp	852592
852122	pp	852607
852122	pp	852642
852122	pp	852665
852122	pp	852666
852122	pp	852673
852122	pp	852680
852122	pp	852700
852122	pp	852720
852122	pp	852726
852122	pp	852728
852122	pp	852729
852122	pp	852730
852122	pp	852740
852122	pp	852747
852122	pp	852752
852122	pp	852755
852122	pp	852773
852122	pp	852775
852122	pp	852782
852122	pp	852788
852122	pp	852790
852122	pp	852802
852122	pp	852804
852122	pp	852809
852122	pp	852814
852122	pp	852818
852122	pp	852819
852122	pp	852839
852122	pp	852842
852122	pp	852846
852122	pp	852852
852122	pp	852858
852122	pp	852865
852122	pp	852875
852122	pp	852876
852122	pp	852885
852122	pp	852888
852122	pp	852891
852122	pp	852922
852122	pp	852925
852122	pp	852939
852122	pp	852947
852122	pp	852952
852122	pp	852955
852122	pp	852964
852122	pp	852974
852122	pp	852977
852122	pp	852995
852122	pp	853025
852122	pp	853036
852122	pp	853041
852122	pp	853051
852122	pp	853059
852122	pp	853064
852122	pp	853071
852122	pp	853089
852122	pp	853091
852122	pp	853098
852122	pp	853099
852122	pp	853106
852122	pp	853109
852122	pp	853122
852122	pp	853123
852122	pp	853125
852122	pp	853128
852122	pp	853149
852122	pp	853155
852122	pp	853161
852122	pp	853167
852122	pp	853169
852122	pp	853172
852122	pp	853174
852122	pp	853181
852122	pp	853197
852122	pp	853202
852122	pp	853242
852122	pp	853249
852122	pp	853252
852122	pp	853262
852122	pp	853264
852122	pp	853272
852122	pp	853293
852122	pp	853301
852122	pp	853303
852122	pp	853313
852122	pp	853320
852122	pp	853327
852122	pp	853353
852122	pp	853355
852122	pp	853364
852122	pp	853369
852122	pp	853371
852122	pp	853395
852122	pp	853397
852122	pp	853408
852122	pp	853409
852122	pp	853418
852122	pp	853419
852122	pp	853427
852122	pp	853438
852122	pp	853447
852122	pp	853452
852122	pp	853461
852122	pp	853463
852122	pp	853465
852122	pp	853471
852122	pp	853473
852122	pp	853475
852122	pp	853481
852122	pp	853500
852122	pp	853503
852122	pp	853512
852122	pp	853523
852122	pp	853526
852122	pp	853531
852122	pp	853534
852122	pp	853539
852122	pp	853551
852122	pp	853554
852122	pp	853557
852122	pp	853568
852122	pp	853569
852122	pp	853573
852122	pp	853576
852122	pp	853587
852122	pp	853618
852122	pp	853650
852122	pp	853653
852122	pp	853664
852122	pp	853669
852122	pp	853670
852122	pp	853682
852122	pp	853697
852122	pp	853700
852122	pp	853705
852122	pp	853713
852122	pp	853715
852122	pp	853733
852122	pp	853743
852122	pp	853746
852122	pp	853747
852122	pp	853748
852122	pp	853757
852122	pp	853765
852122	pp	853766
852122	pp	853768
852122	pp	853781
852122	pp	853798
852122	pp	853805
852122	pp	853809
852122	pp	853814
852122	pp	853821
852122	pp	853823
852122	pp	853836
852122	pp	853844
852122	pp	853877
852122	pp	853880
852122	pp	853895
852122	pp	853908
852122	pp	853909
852122	pp	853917
852122	pp	853931
852122	pp	853933
852122	pp	853936
852122	pp	853956
852122	pp	853957
852122	pp	853967
852122	pp	853969
852122	pp	853970
852122	pp	853985
852122	pp	853993
852122	pp	853997
852122	pp	854014
852122	pp	854016
852122	pp	854020
852122	pp	854026
852122	pp	854033
852122	pp	854040
852122	pp	854068
852122	pp	854078
852122	pp	854095
852122	pp	854096
852122	pp	854106
852122	pp	854114
852122	pp	854118
852122	pp	854119
852122	pp	854123
852122	pp	854127
852122	pp	854150
852122	pp	854152
852122	pp	854156
852122	pp	854157
852122	pp	854158
852122	pp	854162
852122	pp	854165
852122	pp	854182
852122	pp	854186
852122	pp	854193
852122	pp	854197
852122	pp	854203
852122	pp	854216
852122	pp	854227
852122	pp	854229
852122	pp	854256
852122	pp	854266
852122	pp	854283
852122	pp	854287
852122	pp	854290
852122	pp	854301
852122	pp	854315
852122	pp	854322
852122	pp	854324
852122	pp	854327
852122	pp	854338
852122	pp	854354
852122	pp	854357
852122	pp	854359
852122	pp	854361
852122	pp	854363
852122	pp	854369
852122	pp	854370
852122	pp	854373
852122	pp	854381
852122	pp	854382
852122	pp	854384
852122	pp	854392
852122	pp	854399
852122	pp	854405
852122	pp	854409
852122	pp	854425
852122	pp	854443
852122	pp	854444
852122	pp	854450
852122	pp	854459
852122	pp	854465
852122	pp	854468
852122	pp	854470
852122	pp	854474
852122	pp	854487
852122	pp	854489
852122	pp	854494
852122	pp	854495
852122	pp	854509
852122	pp	854518
852122	pp	854519
852122	pp	854525
852122	pp	854543
852122	pp	854544
852122	pp	854556
852122	pp	854657
852122	pp	854658
852122	pp	854662
852122	pp	854663
852122	pp	854673
852122	pp	854679
852122	pp	854680
852122	pp	854696
852122	pp	854732
852122	pp	854755
852122	pp	854758
852122	pp	854775
852122	pp	854780
852122	pp	854791
852122	pp	854809
852122	pp	854825
852122	pp	854829
852122	pp	854851
852122	pp	854852
852122	pp	854855
852122	pp	854856
852122	pp	854878
852122	pp	854889
852122	pp	854901
852122	pp	854902
852122	pp	854913
852122	pp	854926
852122	pp	854932
852122	pp	854933
852122	pp	854939
852122	pp	854941
852122	pp	854942
852122	pp	854966
852122	pp	854976
852122	pp	854980
852122	pp	854984
852122	pp	854985
852122	pp	854986
852122	pp	854992
852122	pp	854999
852122	pp	855003
852122	pp	855012
852122	pp	855014
852122	pp	855048
852122	pp	855049
852122	pp	855068
852122	pp	855089
852122	pp	855096
852122	pp	855099
852122	pp	855103
852122	pp	855107
852122	pp	855116
852122	pp	855125
852122	pp	855130
852122	pp	855131
852122	pp	855132
852122	pp	855135
852122	pp	855138
852122	pp	855144
852122	pp	855168
852122	pp	855174
852122	pp	855177
852122	pp	855203
852122	pp	855204
852122	pp	855224
852122	pp	855227
852122	pp	855228
852122	pp	855245
852122	pp	855255
852122	pp	855259
852122	pp	855264
852122	pp	855267
852122	pp	855269
852122	pp	855270
852122	pp	855273
852122	pp	855275
852122	pp	855282
852122	pp	855283
852122	pp	855293
852122	pp	855302
852122	pp	855311
852122	pp	855328
852122	pp	855335
852122	pp	855341
852122	pp	855342
852122	pp	855349
852122	pp	855357
852122	pp	855368
852122	pp	855404
852122	pp	855415
852122	pp	855426
852122	pp	855429
852122	pp	855440
852122	pp	855459
852122	pp	855466
852122	pp	855471
852122	pp	855473
852122	pp	855482
852122	pp	855501
852122	pp	855503
852122	pp	855505
852122	pp	855512
852122	pp	855522
852122	pp	855532
852122	pp	855543
852122	pp	855554
852122	pp	855560
852122	pp	855568
852122	pp	855581
852122	pp	855587
852122	pp	855588
852122	pp	855602
852122	pp	855609
852122	pp	855613
852122	pp	855620
852122	pp	855621
852122	pp	855626
852122	pp	855636
852122	pp	855642
852122	pp	855646
852122	pp	855655
852122	pp	855658
852122	pp	855662
852122	pp	855664
852122	pp	855669
852122	pp	855686
852122	pp	855689
852122	pp	855692
852122	pp	855695
852122	pp	855700
852122	pp	855701
852122	pp	855704
852122	pp	855710
852122	pp	855717
852122	pp	855722
852122	pp	855725
852122	pp	855755
852122	pp	855757
852122	pp	855771
852122	pp	855782
852122	pp	855790
852122	pp	855826
852122	pp	855836
852122	pp	855841
852122	pp	855843
852122	pp	855845
852122	pp	855855
852122	pp	855859
852122	pp	855873
852122	pp	855875
852122	pp	855876
852122	pp	855877
852122	pp	855881
852122	pp	855884
852122	pp	855889
852122	pp	855890
852122	pp	855891
852122	pp	855907
852122	pp	855920
852122	pp	855925
852122	pp	855945
852122	pp	855949
852122	pp	855950
852122	pp	855958
852122	pp	855964
852122	pp	855972
852122	pp	855974
852122	pp	855975
852122	pp	855976
852122	pp	855981
852122	pp	855986
852122	pp	855993
852122	pp	855998
852122	pp	856012
852122	pp	856015
852122	pp	856023
852122	pp	856030
852122	pp	856044
852122	pp	856058
852122	pp	856070
852122	pp	856079
852122	pp	856085
852122	pp	856087
852122	pp	856096
852122	pp	856119
852122	pp	856130
852122	pp	856143
852122	pp	856146
852122	pp	856147
852122	pp	856154
852122	pp	856165
852122	pp	856188
852122	pp	856195
852122	pp	856217
852122	pp	856218
852122	pp	856226
852122	pp	856228
852122	pp	856251
852122	pp	856264
852122	pp	856267
852122	pp	856275
852122	pp	856291
852122	pp	856292
852122	pp	856310
852122	pp	856313
852122	pp	856317
852122	pp	856320
852122	pp	856351
852122	pp	856352
852122	pp	856354
852122	pp	856365
852122	pp	856388
852122	pp	856401
852122	pp	856412
852122	pp	856413
852122	pp	856420
852122	pp	856422
852122	pp	856435
852122	pp	856438
852122	pp	856445
852122	pp	856449
852122	pp	856450
852122	pp	856452
852122	pp	856463
852122	pp	856484
852122	pp	856487
852122	pp	856489
852122	pp	856499
852122	pp	856503
852122	pp	856504
852122	pp	856507
852122	pp	856518
852122	pp	856519
852122	pp	856534
852122	pp	856536
852122	pp	856547
852122	pp	856559
852122	pp	856568
852122	pp	856579
852122	pp	856584
852122	pp	856589
852122	pp	856594
852122	pp	856597
852122	pp	856600
852122	pp	856603
852122	pp	856610
852122	pp	856613
852122	pp	856656
852122	pp	856665
852122	pp	856671
852122	pp	856677
852122	pp	856680
852122	pp	856687
852122	pp	856709
852122	pp	856711
852122	pp	856720
852122	pp	856732
852122	pp	856736
852122	pp	856746
852122	pp	856751
852122	pp	856753
852122	pp	856754
852122	pp	856761
852122	pp	856764
852122	pp	856766
852122	pp	856771
852122	pp	856791
852122	pp	856793
852122	pp	856797
852122	pp	856801
852122	pp	856805
852122	pp	856822
852122	pp	856824
852122	pp	856825
852122	pp	856831
852122	pp	856847
852122	pp	856852
852122	pp	856856
852122	pp	856862
852122	pp	856870
852122	pp	856876
852122	pp	856885
852122	pp	856891
852122	pp	856898
852122	pp	856899
852122	pp	856900
852122	pp	856904
852122	pp	856909
852122	pp	856911
852122	pp	856912
852122	pp	856918
852122	pp	856920
852122	pp	856924
852123	pp	852755
852124	pp	852755
852124	pp	854780
852124	pp	854855
852124	pp	855466
852124	pp	856076
852124	pp	856087
852125	pp	852248
852125	pp	852755
852126	pp	854150
852127	pp	852142
852127	pp	852167
852127	pp	852186
852127	pp	852191
852127	pp	852206
852127	pp	852211
852127	pp	852221
852127	pp	852240
852127	pp	852253
852127	pp	852254
852127	pp	852277
852127	pp	852283
852127	pp	852284
852127	pp	852285
852127	pp	852294
852127	pp	852295
852127	pp	852300
852127	pp	852302
852127	pp	852304
852127	pp	852335
852127	pp	852336
852127	pp	852337
852127	pp	852362
852127	pp	852364
852127	pp	852379
852127	pp	852386
852127	pp	852387
852127	pp	852403
852127	pp	852404
852127	pp	852406
852127	pp	852446
852127	pp	852451
852127	pp	852479
852127	pp	852486
852127	pp	852487
852127	pp	852511
852127	pp	852559
852127	pp	852564
852127	pp	852566
852127	pp	852567
852127	pp	852571
852127	pp	852572
852127	pp	852594
852127	pp	852608
852127	pp	852619
852127	pp	852620
852127	pp	852625
852127	pp	852634
852127	pp	852652
852127	pp	852662
852127	pp	852686
852127	pp	852710
852127	pp	852715
852127	pp	852730
852127	pp	852742
852127	pp	852743
852127	pp	852751
852127	pp	852755
852127	pp	852770
852127	pp	852772
852127	pp	852775
852127	pp	852793
852127	pp	852800
852127	pp	852801
852127	pp	852804
852127	pp	852826
852127	pp	852853
852127	pp	852884
852127	pp	852887
852127	pp	852902
852127	pp	852903
852127	pp	852908
852127	pp	852916
852127	pp	852922
852127	pp	852923
852127	pp	852975
852127	pp	852976
852127	pp	852977
852127	pp	852994
852127	pp	853015
852127	pp	853017
852127	pp	853050
852127	pp	853051
852127	pp	853079
852127	pp	853111
852127	pp	853128
852127	pp	853129
852127	pp	853135
852127	pp	853137
852127	pp	853163
852127	pp	853174
852127	pp	853178
852127	pp	853188
852127	pp	853219
852127	pp	853238
852127	pp	853248
852127	pp	853249
852127	pp	853255
852127	pp	853260
852127	pp	853262
852127	pp	853279
852127	pp	853282
852127	pp	853290
852127	pp	853303
852127	pp	853305
852127	pp	853318
852127	pp	853320
852127	pp	853340
852127	pp	853381
852127	pp	853422
852127	pp	853429
852127	pp	853456
852127	pp	853469
852127	pp	853471
852127	pp	853475
852127	pp	853521
852127	pp	853526
852127	pp	853536
852127	pp	853544
852127	pp	853557
852127	pp	853576
852127	pp	853582
852127	pp	853597
852127	pp	853600
852127	pp	853610
852127	pp	853628
852127	pp	853629
852127	pp	853638
852127	pp	853642
852127	pp	853674
852127	pp	853687
852127	pp	853702
852127	pp	853706
852127	pp	853707
852127	pp	853713
852127	pp	853720
852127	pp	853728
852127	pp	853737
852127	pp	853741
852127	pp	853754
852127	pp	853778
852127	pp	853809
852127	pp	853811
852127	pp	853812
852127	pp	853814
852127	pp	853833
852127	pp	853841
852127	pp	853850
852127	pp	853863
852127	pp	853864
852127	pp	853869
852127	pp	853873
852127	pp	853890
852127	pp	853896
852127	pp	853923
852127	pp	853931
852127	pp	853949
852127	pp	853958
852127	pp	853963
852127	pp	853969
852127	pp	854006
852127	pp	854011
852127	pp	854026
852127	pp	854028
852127	pp	854029
852127	pp	854039
852127	pp	854083
852127	pp	854125
852127	pp	854150
852127	pp	854157
852127	pp	854210
852127	pp	854241
852127	pp	854278
852127	pp	854282
852127	pp	854289
852127	pp	854297
852127	pp	854334
852127	pp	854335
852127	pp	854338
852127	pp	854357
852127	pp	854361
852127	pp	854385
852127	pp	854390
852127	pp	854407
852127	pp	854409
852127	pp	854425
852127	pp	854439
852127	pp	854454
852127	pp	854456
852127	pp	854459
852127	pp	854468
852127	pp	854481
852127	pp	854489
852127	pp	854505
852127	pp	854509
852127	pp	854549
852127	pp	854569
852127	pp	854653
852127	pp	854682
852127	pp	854709
852127	pp	854741
852127	pp	854748
852127	pp	854759
852127	pp	854760
852127	pp	854794
852127	pp	854809
852127	pp	854833
852127	pp	854840
852127	pp	854855
852127	pp	854875
852127	pp	854893
852127	pp	854896
852127	pp	854898
852127	pp	854902
852127	pp	854910
852127	pp	854914
852127	pp	854918
852127	pp	854939
852127	pp	854945
852127	pp	854978
852127	pp	854982
852127	pp	854984
852127	pp	854998
852127	pp	855002
852127	pp	855036
852127	pp	855091
852127	pp	855093
852127	pp	855096
852127	pp	855101
852127	pp	855115
852127	pp	855173
852127	pp	855174
852127	pp	855177
852127	pp	855179
852127	pp	855180
852127	pp	855186
852127	pp	855232
852127	pp	855235
852127	pp	855260
852127	pp	855262
852127	pp	855265
852127	pp	855270
852127	pp	855276
852127	pp	855283
852127	pp	855298
852127	pp	855302
852127	pp	855305
852127	pp	855306
852127	pp	855330
852127	pp	855341
852127	pp	855362
852127	pp	855368
852127	pp	855401
852127	pp	855406
852127	pp	855414
852127	pp	855415
852127	pp	855416
852127	pp	855426
852127	pp	855452
852127	pp	855504
852127	pp	855521
852127	pp	855556
852127	pp	855560
852127	pp	855566
852127	pp	855573
852127	pp	855581
852127	pp	855587
852127	pp	855592
852127	pp	855593
852127	pp	855609
852127	pp	855655
852127	pp	855658
852127	pp	855662
852127	pp	855668
852127	pp	855683
852127	pp	855690
852127	pp	855700
852127	pp	855701
852127	pp	855707
852127	pp	855722
852127	pp	855736
852127	pp	855751
852127	pp	855756
852127	pp	855761
852127	pp	855767
852127	pp	855772
852127	pp	855773
852127	pp	855842
852127	pp	855857
852127	pp	855862
852127	pp	855876
852127	pp	855883
852127	pp	855890
852127	pp	855903
852127	pp	855933
852127	pp	855951
852127	pp	855960
852127	pp	855972
852127	pp	856010
852127	pp	856011
852127	pp	856018
852127	pp	856024
852127	pp	856026
852127	pp	856034
852127	pp	856131
852127	pp	856140
852127	pp	856153
852127	pp	856156
852127	pp	856159
852127	pp	856175
852127	pp	856176
852127	pp	856184
852127	pp	856250
852127	pp	856290
852127	pp	856312
852127	pp	856313
852127	pp	856317
852127	pp	856318
852127	pp	856337
852127	pp	856352
852127	pp	856354
852127	pp	856371
852127	pp	856375
852127	pp	856388
852127	pp	856401
852127	pp	856410
852127	pp	856450
852127	pp	856454
852127	pp	856457
852127	pp	856471
852127	pp	856475
852127	pp	856483
852127	pp	856506
852127	pp	856510
852127	pp	856544
852127	pp	856547
852127	pp	856552
852127	pp	856553
852127	pp	856580
852127	pp	856599
852127	pp	856600
852127	pp	856607
852127	pp	856610
852127	pp	856642
852127	pp	856656
852127	pp	856659
852127	pp	856667
852127	pp	856687
852127	pp	856693
852127	pp	856709
852127	pp	856727
852127	pp	856728
852127	pp	856738
852127	pp	856740
852127	pp	856753
852127	pp	856767
852127	pp	856782
852127	pp	856784
852127	pp	856785
852127	pp	856803
852127	pp	856805
852127	pp	856827
852127	pp	856848
852127	pp	856853
852127	pp	856868
852127	pp	856884
852127	pp	856889
852127	pp	856912
852127	pp	856932
852128	pp	852577
852128	pp	852755
852128	pp	852984
852128	pp	853147
852128	pp	853743
852128	pp	854444
852128	pp	855699
852128	pp	855953
852128	pp	856081
852128	pp	856860
852128	pp	856862
852129	pp	852614
852129	pp	853346
852129	pp	854068
852129	pp	854697
852129	pp	855492
852129	pp	855678
852129	pp	855830
852129	pp	856195
852129	pp	856311
852129	pp	856498
852130	pp	852755
852130	pp	855221
852130	pp	855409
852130	pp	856513
852131	pp	852755
852131	pp	852870
852131	pp	852997
852131	pp	854065
852131	pp	854435
852131	pp	855466
852133	pp	852276
852133	pp	852548
852133	pp	853177
852133	pp	853334
852133	pp	853504
852133	pp	853904
852133	pp	854033
852133	pp	856146
852134	pp	852248
852135	pp	852194
852135	pp	852244
852135	pp	852248
852135	pp	852327
852135	pp	852497
852135	pp	852606
852135	pp	852672
852135	pp	852814
852135	pp	852818
852135	pp	852865
852135	pp	853300
852135	pp	853541
852135	pp	853596
852135	pp	853641
852135	pp	853733
852135	pp	853746
852135	pp	853845
852135	pp	853920
852135	pp	854261
852135	pp	854328
852135	pp	854349
852135	pp	854426
852135	pp	854435
852135	pp	854703
852135	pp	854916
852135	pp	855104
852135	pp	855236
852135	pp	855275
852135	pp	855535
852135	pp	855691
852135	pp	855731
852135	pp	855821
852135	pp	855830
852135	pp	855970
852135	pp	855998
852135	pp	856197
852135	pp	856428
852135	pp	856649
852135	pp	856659
852135	pp	856672
852135	pp	856837
852136	pp	855524
852139	pp	852814
852139	pp	853167
852139	pp	853535
852139	pp	854385
852139	pp	855263
852141	pp	852248
852141	pp	855561
852141	pp	855836
852142	pp	852235
852142	pp	852250
852142	pp	852376
852142	pp	852755
852142	pp	853886
852142	pp	854583
852142	pp	856321
852142	pp	856514
852143	pp	852755
852143	pp	854418
852143	pp	855104
852145	pp	852348
852145	pp	852787
852145	pp	854662
852145	pp	854827
852145	pp	856478
852146	pp	852234
852146	pp	852755
852146	pp	854780
852146	pp	855372
852146	pp	855532
852146	pp	855836
852146	pp	856478
852147	pp	852248
852150	pp	855036
852150	pp	855350
852152	pp	856351
852153	pp	852695
852153	pp	855104
852153	pp	856537
852154	pp	852744
852154	pp	853861
852154	pp	855524
852155	pp	852248
852155	pp	855104
852158	pp	852755
852158	pp	853817
852158	pp	854827
852158	pp	855269
852158	pp	855466
852159	pp	852248
852159	pp	855466
852160	pp	852248
852160	pp	855466
852161	pp	852248
852161	pp	853817
852161	pp	854741
852161	pp	855466
852167	pp	852755
852167	pp	855466
852168	pp	852398
852168	pp	852755
852168	pp	852892
852168	pp	852984
852168	pp	853082
852168	pp	853728
852168	pp	853743
852168	pp	854372
852168	pp	854778
852168	pp	855630
852168	pp	855929
852168	pp	856566
852169	pp	852233
852169	pp	852241
852169	pp	852243
852169	pp	852276
852169	pp	852351
852169	pp	852457
852169	pp	852464
852169	pp	852685
852169	pp	852755
852169	pp	852787
852169	pp	852862
852169	pp	853136
852169	pp	853144
852169	pp	853169
852169	pp	853350
852169	pp	853433
852169	pp	853455
852169	pp	853576
852169	pp	853675
852169	pp	853719
852169	pp	853804
852169	pp	853928
852169	pp	854053
852169	pp	854071
852169	pp	854085
852169	pp	854235
852169	pp	854294
852169	pp	854406
852169	pp	854443
852169	pp	854554
852169	pp	854663
852169	pp	854867
852169	pp	854931
852169	pp	855076
852169	pp	855101
852169	pp	855140
852169	pp	855180
852169	pp	855204
852169	pp	855259
852169	pp	855339
852169	pp	855478
852169	pp	855489
852169	pp	855568
852169	pp	855636
852169	pp	855640
852169	pp	855656
852169	pp	855952
852169	pp	856277
852169	pp	856294
852169	pp	856418
852169	pp	856467
852169	pp	856480
852169	pp	856599
852169	pp	856716
852169	pp	856854
852169	pp	856895
852169	pp	856912
852170	pp	852685
852170	pp	852755
852170	pp	852778
852170	pp	852986
852170	pp	853167
852170	pp	853603
852170	pp	853817
852170	pp	853982
852170	pp	854247
852170	pp	854827
852170	pp	855224
852170	pp	855409
852170	pp	855524
852170	pp	855836
852170	pp	855869
852170	pp	855897
852170	pp	856052
852170	pp	856362
852170	pp	856647
852170	pp	856751
852170	pp	856919
852171	pp	852248
852171	pp	852294
852171	pp	852295
852171	pp	852398
852171	pp	852410
852171	pp	853264
852171	pp	853529
852171	pp	853682
852171	pp	853890
852171	pp	854042
852171	pp	854087
852171	pp	854433
852171	pp	854841
852171	pp	854883
852171	pp	854978
852171	pp	855049
852171	pp	855104
852171	pp	855267
852171	pp	855616
852171	pp	855648
852171	pp	855701
852171	pp	855726
852171	pp	855757
852171	pp	855827
852171	pp	855836
852171	pp	855897
852171	pp	856278
852171	pp	856376
852171	pp	856478
852171	pp	856499
852171	pp	856593
852172	pp	852462
852172	pp	852543
852172	pp	852670
852172	pp	852878
852172	pp	852960
852172	pp	853261
852172	pp	854201
852172	pp	854763
852172	pp	854990
852172	pp	855337
852172	pp	855830
852172	pp	856422
852173	pp	852248
852173	pp	852294
852173	pp	852295
852173	pp	853227
852173	pp	854027
852173	pp	854291
852173	pp	855496
852173	pp	855700
852173	pp	855701
852173	pp	856862
852173	pp	856924
852174	pp	855409
852176	pp	854279
852177	pp	852327
852177	pp	852405
852177	pp	852531
852177	pp	852566
852177	pp	852997
852177	pp	853198
852177	pp	853259
852177	pp	853585
852177	pp	853853
852177	pp	853886
852177	pp	854284
852177	pp	854584
852177	pp	854600
852177	pp	854601
852177	pp	854827
852177	pp	854893
852177	pp	855401
852177	pp	855857
852177	pp	856027
852177	pp	856112
852177	pp	856351
852177	pp	856422
852177	pp	856607
852177	pp	856895
852180	pp	852246
852180	pp	852248
852180	pp	853036
852180	pp	853551
852180	pp	853817
852180	pp	855636
852180	pp	856387
852180	pp	856911
852181	pp	852755
852181	pp	853252
852181	pp	853886
852181	pp	855104
852181	pp	855892
852184	pp	852492
852184	pp	852555
852184	pp	852726
852184	pp	852750
852184	pp	852755
852184	pp	852860
852184	pp	852996
852184	pp	853112
852184	pp	853729
852184	pp	853985
852184	pp	854106
852184	pp	854307
852184	pp	854345
852184	pp	854954
852184	pp	855005
852184	pp	855136
852184	pp	855139
852184	pp	855485
852184	pp	855744
852184	pp	855974
852184	pp	856065
852184	pp	856183
852184	pp	856297
852184	pp	856437
852184	pp	856455
852184	pp	856521
852184	pp	856552
852184	pp	856743
852185	pp	852254
852185	pp	852319
852185	pp	852479
852185	pp	852489
852185	pp	852730
852185	pp	852755
852185	pp	852775
852185	pp	852779
852185	pp	852852
852185	pp	852853
852185	pp	852870
852185	pp	852922
852185	pp	852976
852185	pp	853015
852185	pp	853262
852185	pp	853557
852185	pp	853587
852185	pp	853674
852185	pp	853855
852185	pp	853956
852185	pp	853993
852185	pp	854117
852185	pp	854229
852185	pp	854263
852185	pp	854827
852185	pp	854902
852185	pp	854937
852185	pp	854939
852185	pp	855232
852185	pp	855415
852185	pp	855466
852185	pp	855599
852185	pp	855628
852185	pp	855655
852185	pp	855787
852185	pp	856351
852185	pp	856388
852185	pp	856424
852185	pp	856449
852185	pp	856463
852185	pp	856544
852185	pp	856604
852185	pp	856805
852185	pp	856895
852186	pp	852755
852186	pp	854036
852186	pp	854856
852186	pp	854979
852186	pp	855524
852186	pp	856011
852187	pp	853043
852187	pp	854999
852187	pp	855426
852187	pp	855466
852188	pp	852443
852188	pp	852553
852188	pp	852748
852188	pp	852755
852188	pp	852975
852188	pp	853075
852188	pp	853129
852188	pp	853382
852188	pp	853565
852188	pp	853578
852188	pp	853701
852188	pp	854329
852188	pp	854715
852188	pp	854740
852188	pp	855190
852188	pp	855226
852188	pp	855410
852188	pp	855466
852188	pp	855585
852188	pp	855773
852188	pp	855985
852188	pp	856094
852188	pp	856243
852188	pp	856384
852189	pp	852360
852189	pp	855524
852190	pp	852276
852190	pp	852294
852190	pp	852991
852190	pp	854361
852190	pp	855404
852190	pp	855456
852190	pp	855994
852191	pp	852439
852191	pp	852624
852191	pp	852755
852191	pp	852767
852191	pp	852995
852191	pp	853311
852191	pp	853438
852191	pp	853467
852191	pp	853587
852191	pp	853743
852191	pp	853757
852191	pp	853956
852191	pp	854055
852191	pp	854078
852191	pp	854284
852191	pp	854301
852191	pp	854381
852191	pp	854827
852191	pp	854902
852191	pp	855335
852191	pp	855466
852191	pp	855512
852191	pp	855613
852191	pp	855782
852191	pp	855787
852191	pp	855890
852191	pp	855893
852191	pp	855972
852191	pp	856012
852191	pp	856422
852191	pp	856449
852191	pp	856484
852191	pp	856840
852191	pp	856846
852191	pp	856853
852191	pp	856891
852191	pp	856895
852192	pp	855568
852192	pp	856076
852193	pp	852248
852193	pp	852265
852193	pp	852288
852193	pp	852295
852193	pp	852398
852193	pp	852405
852193	pp	852499
852193	pp	852540
852193	pp	852673
852193	pp	852685
852193	pp	852755
852193	pp	852848
852193	pp	852943
852193	pp	853275
852193	pp	853286
852193	pp	853518
852193	pp	853524
852193	pp	853603
852193	pp	853662
852193	pp	853985
852193	pp	854009
852193	pp	854084
852193	pp	854141
852193	pp	854212
852193	pp	854662
852193	pp	854931
852193	pp	855048
852193	pp	855154
852193	pp	855170
852193	pp	855285
852193	pp	855487
852193	pp	855515
852193	pp	855646
852193	pp	855700
852193	pp	855706
852193	pp	855750
852193	pp	855945
852193	pp	856052
852193	pp	856058
852193	pp	856069
852193	pp	856382
852193	pp	856726
852193	pp	856754
852193	pp	856814
852193	pp	856861
852193	pp	856899
852193	pp	856903
852193	pp	856911
852193	pp	856912
852194	pp	852343
852194	pp	852432
852194	pp	852457
852194	pp	852611
852194	pp	852762
852194	pp	852868
852194	pp	852881
852194	pp	853334
852194	pp	853840
852194	pp	853846
852194	pp	854416
852194	pp	854423
852194	pp	854841
852194	pp	854843
852194	pp	854874
852194	pp	855013
852194	pp	855549
852194	pp	855743
852194	pp	855820
852194	pp	855929
852194	pp	855998
852194	pp	856076
852194	pp	856129
852194	pp	856169
852194	pp	856571
852196	pp	852492
852196	pp	852810
852197	pp	852248
852197	pp	855524
852197	pp	856303
852198	pp	852994
852198	pp	855130
852198	pp	855338
852199	pp	852248
852199	pp	852703
852199	pp	852755
852199	pp	852772
852199	pp	852778
852199	pp	852788
852199	pp	852925
852199	pp	852943
852199	pp	853029
852199	pp	853385
852199	pp	853796
852199	pp	853808
852199	pp	854265
852199	pp	854974
852199	pp	854977
852199	pp	855066
852199	pp	855159
852199	pp	855184
852199	pp	855934
852199	pp	856195
852199	pp	856537
852199	pp	856844
852200	pp	852222
852200	pp	852230
852200	pp	852695
852200	pp	852755
852200	pp	853254
852200	pp	853758
852200	pp	854071
852200	pp	854072
852200	pp	854267
852200	pp	854273
852200	pp	854428
852200	pp	854444
852200	pp	854660
852200	pp	854813
852200	pp	855498
852200	pp	855741
852200	pp	856076
852200	pp	856482
852200	pp	856537
852200	pp	856576
852202	pp	852344
852202	pp	852349
852202	pp	852406
852202	pp	852421
852202	pp	853839
852202	pp	854247
852202	pp	854284
852202	pp	854322
852202	pp	855466
852202	pp	855477
852202	pp	855841
852202	pp	856226
852202	pp	856351
852202	pp	856355
852202	pp	856412
852202	pp	856422
852202	pp	856607
852203	pp	852373
852203	pp	852497
852203	pp	852549
852203	pp	852654
852203	pp	852657
852203	pp	852747
852203	pp	852755
852203	pp	852996
852203	pp	853167
852203	pp	853489
852203	pp	853675
852203	pp	853774
852203	pp	853946
852203	pp	854192
852203	pp	854353
852203	pp	854424
852203	pp	854590
852203	pp	854813
852203	pp	855104
852203	pp	855153
852203	pp	855411
852203	pp	855423
852203	pp	855466
852203	pp	855471
852203	pp	855506
852203	pp	855512
852203	pp	855599
852203	pp	855661
852203	pp	855706
852203	pp	855821
852203	pp	855836
852203	pp	855882
852203	pp	855957
852203	pp	855986
852203	pp	856065
852203	pp	856236
852203	pp	856376
852203	pp	856674
852203	pp	856743
852203	pp	856840
852205	pp	852344
852205	pp	852416
852205	pp	852964
852205	pp	853681
852205	pp	854485
852205	pp	855925
852205	pp	856307
852205	pp	856312
852205	pp	856570
852205	pp	856751
852205	pp	856919
852206	pp	852248
852206	pp	852282
852206	pp	852294
852206	pp	852319
852206	pp	852337
852206	pp	852371
852206	pp	852479
852206	pp	852487
852206	pp	852493
852206	pp	852549
852206	pp	852646
852206	pp	852730
852206	pp	852742
852206	pp	852755
852206	pp	852757
852206	pp	852775
852206	pp	852804
852206	pp	852852
852206	pp	852945
852206	pp	852972
852206	pp	852976
852206	pp	852982
852206	pp	853048
852206	pp	853128
852206	pp	853249
852206	pp	853262
852206	pp	853318
852206	pp	853458
852206	pp	853587
852206	pp	853610
852206	pp	853674
852206	pp	853798
852206	pp	853956
852206	pp	853993
852206	pp	853997
852206	pp	854026
852206	pp	854101
852206	pp	854152
852206	pp	854221
852206	pp	854229
852206	pp	854245
852206	pp	854263
852206	pp	854284
852206	pp	854487
852206	pp	854489
852206	pp	854543
852206	pp	854645
852206	pp	854741
852206	pp	854827
852206	pp	854902
852206	pp	854939
852206	pp	854948
852206	pp	855118
852206	pp	855143
852206	pp	855158
852206	pp	855177
852206	pp	855232
852206	pp	855269
852206	pp	855283
852206	pp	855335
852206	pp	855357
852206	pp	855408
852206	pp	855466
852206	pp	855514
852206	pp	855543
852206	pp	855591
852206	pp	855613
852206	pp	855628
852206	pp	855669
852206	pp	855787
852206	pp	855897
852206	pp	855903
852206	pp	855972
852206	pp	855977
852206	pp	856015
852206	pp	856070
852206	pp	856095
852206	pp	856267
852206	pp	856275
852206	pp	856351
852206	pp	856352
852206	pp	856355
852206	pp	856371
852206	pp	856388
852206	pp	856422
852206	pp	856574
852206	pp	856603
852206	pp	856607
852206	pp	856610
852206	pp	856725
852206	pp	856805
852206	pp	856839
852206	pp	856846
852206	pp	856895
852207	pp	853114
852207	pp	853643
852207	pp	854028
852207	pp	854263
852207	pp	854703
852207	pp	854780
852207	pp	855466
852207	pp	855524
852207	pp	856019
852207	pp	856594
852207	pp	856674
852209	pp	855561
852209	pp	856482
852211	pp	852755
852211	pp	853654
852211	pp	854093
852211	pp	855599
852211	pp	856425
852211	pp	856836
852212	pp	852296
852212	pp	852319
852212	pp	852322
852212	pp	852479
852212	pp	852487
852212	pp	852495
852212	pp	852755
852212	pp	852852
852212	pp	852853
852212	pp	852876
852212	pp	853227
852212	pp	853262
852212	pp	853303
852212	pp	853587
852212	pp	853686
852212	pp	853705
852212	pp	853993
852212	pp	854066
852212	pp	854301
852212	pp	854758
852212	pp	854866
852212	pp	855143
852212	pp	855174
852212	pp	855224
852212	pp	855414
852212	pp	855466
852212	pp	855512
852212	pp	855543
852212	pp	855628
852212	pp	855960
852212	pp	856352
852212	pp	856371
852212	pp	856387
852212	pp	856482
852212	pp	856579
852212	pp	856656
852212	pp	856752
852212	pp	856766
852212	pp	856805
852214	pp	852255
852214	pp	852373
852214	pp	852755
852214	pp	852766
852214	pp	853300
852214	pp	855524
852214	pp	856081
852214	pp	856700
852215	pp	852419
852215	pp	852755
852215	pp	853687
852215	pp	853760
852215	pp	853776
852215	pp	853886
852215	pp	855568
852215	pp	855727
852215	pp	855765
852215	pp	855911
852215	pp	855930
852215	pp	856076
852215	pp	856351
852215	pp	856478
852215	pp	856482
852216	pp	852348
852216	pp	852457
852216	pp	853783
852216	pp	854525
852216	pp	854749
852216	pp	855030
852216	pp	855633
852216	pp	855929
852218	pp	852294
852218	pp	852295
852218	pp	852311
852218	pp	852695
852218	pp	852806
852218	pp	853128
852218	pp	853252
852218	pp	853275
852218	pp	853433
852218	pp	854810
852218	pp	855143
852218	pp	855283
852218	pp	855488
852218	pp	855568
852218	pp	855700
852218	pp	855701
852218	pp	855972
852218	pp	856076
852218	pp	856195
852218	pp	856401
852218	pp	856482
852218	pp	856537
852218	pp	856700
852219	pp	852456
852219	pp	853400
852219	pp	854261
852219	pp	855254
852220	pp	852755
852220	pp	853721
852220	pp	855466
852221	pp	852810
852222	pp	852322
852222	pp	852411
852222	pp	852525
852222	pp	852755
852222	pp	853275
852222	pp	853450
852222	pp	853522
852222	pp	853561
852222	pp	853667
852222	pp	853992
852222	pp	854053
852222	pp	854520
852222	pp	854938
852222	pp	855466
852222	pp	855567
852222	pp	855970
852222	pp	856076
852222	pp	856297
852222	pp	856461
852222	pp	856870
852223	pp	852265
852223	pp	853252
852223	pp	853275
852223	pp	853920
852223	pp	854780
852223	pp	855003
852223	pp	855319
852223	pp	855568
852223	pp	856087
852223	pp	856482
852223	pp	856674
852223	pp	856742
852224	pp	852327
852224	pp	852394
852224	pp	852549
852224	pp	852755
852224	pp	853119
852224	pp	853155
852224	pp	854253
852224	pp	855288
852224	pp	855471
852224	pp	855897
852224	pp	856351
852224	pp	856355
852225	pp	852265
852225	pp	852351
852225	pp	852695
852225	pp	852931
852225	pp	853275
852225	pp	853300
852225	pp	853743
852225	pp	854217
852225	pp	855568
852225	pp	855892
852225	pp	856537
852226	pp	852248
852226	pp	854725
852226	pp	854827
852226	pp	855605
852226	pp	856612
852228	pp	852283
852228	pp	852295
852228	pp	852577
852228	pp	852665
852228	pp	852755
852228	pp	853186
852228	pp	853544
852228	pp	854150
852228	pp	854230
852228	pp	855466
852228	pp	855974
852228	pp	856143
852229	pp	852248
852229	pp	852295
852229	pp	853933
852229	pp	853971
852229	pp	854655
852229	pp	855428
852229	pp	855700
852229	pp	855836
852229	pp	855841
852229	pp	855897
852229	pp	855950
852229	pp	856351
852229	pp	856799
852230	pp	852372
852230	pp	852499
852230	pp	852660
852230	pp	852755
852230	pp	852780
852230	pp	852785
852230	pp	852892
852230	pp	853638
852230	pp	854142
852230	pp	854242
852230	pp	854273
852230	pp	854533
852230	pp	854813
852230	pp	855012
852230	pp	855237
852230	pp	855466
852230	pp	855787
852230	pp	855844
852230	pp	856354
852230	pp	856870
852231	pp	852624
852231	pp	852755
852231	pp	853438
852231	pp	854664
852231	pp	854710
852231	pp	854795
852231	pp	855166
852231	pp	856376
852233	pp	852248
852233	pp	852276
852233	pp	852351
852233	pp	852406
852233	pp	852755
852233	pp	852892
852233	pp	852950
852233	pp	853157
852233	pp	853252
852233	pp	853293
852233	pp	853461
852233	pp	853598
852233	pp	854066
852233	pp	854102
852233	pp	854144
852233	pp	854418
852233	pp	854713
852233	pp	855478
852233	pp	855599
852233	pp	855640
852233	pp	855897
852233	pp	855950
852233	pp	855956
852233	pp	855962
852233	pp	856076
852233	pp	856351
852233	pp	856355
852233	pp	856376
852233	pp	856537
852233	pp	856668
852234	pp	852283
852234	pp	852284
852234	pp	852955
852234	pp	854999
852234	pp	855466
852234	pp	855520
852234	pp	856153
852235	pp	852250
852235	pp	852531
852235	pp	852558
852235	pp	852684
852235	pp	852688
852235	pp	852740
852235	pp	852755
852235	pp	852921
852235	pp	852975
852235	pp	853009
852235	pp	853085
852235	pp	853095
852235	pp	853137
852235	pp	853273
852235	pp	853298
852235	pp	853340
852235	pp	853349
852235	pp	853383
852235	pp	853454
852235	pp	853507
852235	pp	853609
852235	pp	853639
852235	pp	853707
852235	pp	853725
852235	pp	853767
852235	pp	853886
852235	pp	854103
852235	pp	854130
852235	pp	854231
852235	pp	854292
852235	pp	854371
852235	pp	854380
852235	pp	854583
852235	pp	854598
852235	pp	854622
852235	pp	854695
852235	pp	854722
852235	pp	854733
852235	pp	854740
852235	pp	854749
852235	pp	854910
852235	pp	854938
852235	pp	854978
852235	pp	855052
852235	pp	855081
852235	pp	855189
852235	pp	855282
852235	pp	855298
852235	pp	855411
852235	pp	855466
852235	pp	855544
852235	pp	855601
852235	pp	855605
852235	pp	855675
852235	pp	855727
852235	pp	855751
852235	pp	855752
852235	pp	855772
852235	pp	855886
852235	pp	855897
852235	pp	855971
852235	pp	855985
852235	pp	856006
852235	pp	856042
852235	pp	856167
852235	pp	856243
852235	pp	856253
852235	pp	856321
852235	pp	856351
852235	pp	856422
852235	pp	856448
852235	pp	856567
852235	pp	856607
852235	pp	856660
852235	pp	856689
852235	pp	856721
852235	pp	856884
852236	pp	855264
852236	pp	855350
852237	pp	852248
852237	pp	852611
852237	pp	852805
852237	pp	853265
852237	pp	853576
852237	pp	853599
852237	pp	853773
852237	pp	853958
852237	pp	855104
852237	pp	855144
852237	pp	856089
852238	pp	852341
852238	pp	852946
852238	pp	853031
852238	pp	855524
852238	pp	855602
852238	pp	856049
852238	pp	856742
852239	pp	852471
852239	pp	852755
852239	pp	852873
852239	pp	853036
852239	pp	853168
852239	pp	853456
852239	pp	854119
852239	pp	854328
852239	pp	854544
852239	pp	854810
852239	pp	854882
852239	pp	855362
852239	pp	855974
852239	pp	856218
852239	pp	856355
852239	pp	856607
852239	pp	856731
852239	pp	856742
852239	pp	856830
852239	pp	856842
852240	pp	852951
852240	pp	853467
852240	pp	854139
852240	pp	855255
852240	pp	856279
852240	pp	856646
852241	pp	852319
852241	pp	852379
852241	pp	852740
852241	pp	852799
852241	pp	852834
852241	pp	852862
852241	pp	853025
852241	pp	853167
852241	pp	853178
852241	pp	853262
852241	pp	853303
852241	pp	853318
852241	pp	853422
852241	pp	853567
852241	pp	853573
852241	pp	853587
852241	pp	853638
852241	pp	853839
852241	pp	853933
852241	pp	854284
852241	pp	854301
852241	pp	854322
852241	pp	854435
852241	pp	854570
852241	pp	854714
852241	pp	854735
852241	pp	854889
852241	pp	854902
852241	pp	855025
852241	pp	855039
852241	pp	855263
852241	pp	855535
852241	pp	855881
852241	pp	856015
852241	pp	856076
852241	pp	856351
852241	pp	856422
852241	pp	856607
852241	pp	856895
852242	pp	852282
852242	pp	852419
852242	pp	852755
852242	pp	852985
852242	pp	853135
852242	pp	853230
852242	pp	853264
852242	pp	853382
852242	pp	853452
852242	pp	853603
852242	pp	853687
852242	pp	853875
852242	pp	853960
852242	pp	854130
852242	pp	854321
852242	pp	854379
852242	pp	854465
852242	pp	854983
852242	pp	855039
852242	pp	855231
852242	pp	855436
852242	pp	855466
852242	pp	855469
852242	pp	855727
852242	pp	856214
852242	pp	856899
852243	pp	852276
852243	pp	852295
852243	pp	852755
852243	pp	853361
852243	pp	853461
852243	pp	853521
852243	pp	853675
852243	pp	853758
852243	pp	853896
852243	pp	854092
852243	pp	854525
852243	pp	855104
852243	pp	855409
852243	pp	855456
852243	pp	855524
852243	pp	855605
852243	pp	855700
852243	pp	855929
852244	pp	852655
852244	pp	852978
852244	pp	853097
852244	pp	854076
852244	pp	855369
852244	pp	855466
852245	pp	852378
852245	pp	852383
852245	pp	852755
852245	pp	853670
852245	pp	853821
852245	pp	854059
852245	pp	854392
852245	pp	854656
852245	pp	854825
852245	pp	855426
852245	pp	855621
852245	pp	855787
852245	pp	855788
852245	pp	855836
852245	pp	856015
852245	pp	856130
852245	pp	856254
852246	pp	852497
852246	pp	852755
852246	pp	853100
852246	pp	853167
852246	pp	853641
852246	pp	853954
852246	pp	854085
852246	pp	854662
852246	pp	855144
852246	pp	855605
852246	pp	855737
852246	pp	856351
852246	pp	856738
852246	pp	856924
852247	pp	855466
852247	pp	856302
852248	pp	852249
852248	pp	852276
852248	pp	852278
852248	pp	852279
852248	pp	852283
852248	pp	852284
852248	pp	852289
852248	pp	852292
852248	pp	852295
852248	pp	852298
852248	pp	852304
852248	pp	852307
852248	pp	852317
852248	pp	852321
852248	pp	852331
852248	pp	852363
852248	pp	852370
852248	pp	852373
852248	pp	852376
852248	pp	852377
852248	pp	852378
852248	pp	852382
852248	pp	852402
852248	pp	852404
852248	pp	852405
852248	pp	852410
852248	pp	852414
852248	pp	852416
852248	pp	852432
852248	pp	852454
852248	pp	852459
852248	pp	852460
852248	pp	852470
852248	pp	852471
852248	pp	852502
852248	pp	852513
852248	pp	852515
852248	pp	852516
852248	pp	852526
852248	pp	852530
852248	pp	852531
852248	pp	852533
852248	pp	852537
852248	pp	852540
852248	pp	852541
852248	pp	852586
852248	pp	852592
852248	pp	852596
852248	pp	852602
852248	pp	852606
852248	pp	852614
852248	pp	852620
852248	pp	852647
852248	pp	852649
852248	pp	852650
852248	pp	852652
852248	pp	852654
852248	pp	852657
852248	pp	852663
852248	pp	852683
852248	pp	852695
852248	pp	852696
852248	pp	852697
852248	pp	852702
852248	pp	852714
852248	pp	852716
852248	pp	852726
852248	pp	852731
852248	pp	852738
852248	pp	852748
852248	pp	852749
852248	pp	852750
852248	pp	852755
852248	pp	852773
852248	pp	852790
852248	pp	852796
852248	pp	852797
852248	pp	852800
852248	pp	852809
852248	pp	852811
852248	pp	852814
852248	pp	852824
852248	pp	852833
852248	pp	852847
852248	pp	852848
852248	pp	852851
852248	pp	852856
852248	pp	852860
852248	pp	852863
852248	pp	852870
852248	pp	852871
852248	pp	852876
852248	pp	852897
852248	pp	852904
852248	pp	852905
852248	pp	852931
852248	pp	852932
852248	pp	852943
852248	pp	852946
852248	pp	852947
852248	pp	852948
852248	pp	852949
852248	pp	852951
852248	pp	852955
852248	pp	852962
852248	pp	852968
852248	pp	852977
852248	pp	852980
852248	pp	852989
852248	pp	853019
852248	pp	853031
852248	pp	853039
852248	pp	853045
852248	pp	853049
852248	pp	853052
852248	pp	853053
852248	pp	853060
852248	pp	853065
852248	pp	853071
852248	pp	853076
852248	pp	853080
852248	pp	853102
852248	pp	853136
852248	pp	853142
852248	pp	853152
852248	pp	853157
852248	pp	853164
852248	pp	853185
852248	pp	853196
852248	pp	853213
852248	pp	853217
852248	pp	853218
852248	pp	853221
852248	pp	853229
852248	pp	853231
852248	pp	853243
852248	pp	853246
852248	pp	853252
852248	pp	853267
852248	pp	853277
852248	pp	853281
852248	pp	853282
852248	pp	853283
852248	pp	853297
852248	pp	853300
852248	pp	853301
852248	pp	853302
852248	pp	853313
852248	pp	853323
852248	pp	853326
852248	pp	853334
852248	pp	853338
852248	pp	853348
852248	pp	853350
852248	pp	853351
852248	pp	853353
852248	pp	853354
852248	pp	853355
852248	pp	853361
852248	pp	853362
852248	pp	853365
852248	pp	853366
852248	pp	853367
852248	pp	853372
852248	pp	853390
852248	pp	853408
852248	pp	853409
852248	pp	853423
852248	pp	853425
852248	pp	853426
852248	pp	853433
852248	pp	853434
852248	pp	853436
852248	pp	853460
852248	pp	853478
852248	pp	853484
852248	pp	853486
852248	pp	853498
852248	pp	853500
852248	pp	853502
852248	pp	853513
852248	pp	853526
852248	pp	853529
852248	pp	853537
852248	pp	853548
852248	pp	853552
852248	pp	853553
852248	pp	853555
852248	pp	853556
852248	pp	853557
852248	pp	853558
852248	pp	853570
852248	pp	853571
852248	pp	853572
852248	pp	853574
852248	pp	853575
852248	pp	853580
852248	pp	853581
852248	pp	853590
852248	pp	853592
852248	pp	853610
852248	pp	853612
852248	pp	853616
852248	pp	853618
852248	pp	853623
852248	pp	853624
852248	pp	853631
852248	pp	853632
852248	pp	853634
852248	pp	853635
852248	pp	853638
852248	pp	853642
852248	pp	853644
852248	pp	853650
852248	pp	853653
852248	pp	853665
852248	pp	853683
852248	pp	853692
852248	pp	853693
852248	pp	853697
852248	pp	853706
852248	pp	853710
852248	pp	853729
852248	pp	853748
852248	pp	853750
852248	pp	853751
852248	pp	853760
852248	pp	853769
852248	pp	853772
852248	pp	853774
852248	pp	853796
852248	pp	853803
852248	pp	853811
852248	pp	853815
852248	pp	853816
852248	pp	853823
852248	pp	853825
852248	pp	853829
852248	pp	853836
852248	pp	853840
852248	pp	853843
852248	pp	853848
852248	pp	853855
852248	pp	853861
852248	pp	853868
852248	pp	853880
852248	pp	853882
852248	pp	853885
852248	pp	853891
852248	pp	853916
852248	pp	853918
852248	pp	853919
852248	pp	853925
852248	pp	853926
852248	pp	853937
852248	pp	853941
852248	pp	853946
852248	pp	853950
852248	pp	853952
852248	pp	853966
852248	pp	853967
852248	pp	853971
852248	pp	853973
852248	pp	853984
852248	pp	853985
852248	pp	853999
852248	pp	854003
852248	pp	854010
852248	pp	854012
852248	pp	854026
852248	pp	854030
852248	pp	854046
852248	pp	854052
852248	pp	854053
852248	pp	854084
852248	pp	854094
852248	pp	854095
852248	pp	854106
852248	pp	854111
852248	pp	854114
852248	pp	854120
852248	pp	854127
852248	pp	854139
852248	pp	854141
852248	pp	854155
852248	pp	854158
852248	pp	854161
852248	pp	854163
852248	pp	854164
852248	pp	854167
852248	pp	854170
852248	pp	854173
852248	pp	854175
852248	pp	854177
852248	pp	854179
852248	pp	854183
852248	pp	854184
852248	pp	854187
852248	pp	854188
852248	pp	854193
852248	pp	854195
852248	pp	854205
852248	pp	854217
852248	pp	854220
852248	pp	854226
852248	pp	854230
852248	pp	854232
852248	pp	854236
852248	pp	854240
852248	pp	854243
852248	pp	854245
852248	pp	854248
852248	pp	854252
852248	pp	854257
852248	pp	854259
852248	pp	854265
852248	pp	854271
852248	pp	854273
852248	pp	854274
852248	pp	854280
852248	pp	854302
852248	pp	854305
852248	pp	854307
852248	pp	854318
852248	pp	854320
852248	pp	854331
852248	pp	854343
852248	pp	854350
852248	pp	854353
852248	pp	854360
852248	pp	854362
852248	pp	854364
852248	pp	854373
852248	pp	854383
852248	pp	854385
852248	pp	854394
852248	pp	854396
852248	pp	854402
852248	pp	854406
852248	pp	854419
852248	pp	854421
852248	pp	854434
852248	pp	854441
852248	pp	854447
852248	pp	854465
852248	pp	854466
852248	pp	854471
852248	pp	854477
852248	pp	854478
852248	pp	854479
852248	pp	854493
852248	pp	854500
852248	pp	854506
852248	pp	854507
852248	pp	854520
852248	pp	854525
852248	pp	854531
852248	pp	854537
852248	pp	854541
852248	pp	854552
852248	pp	854554
852248	pp	854555
852248	pp	854564
852248	pp	854565
852248	pp	854566
852248	pp	854570
852248	pp	854572
852248	pp	854630
852248	pp	854634
852248	pp	854637
852248	pp	854650
852248	pp	854654
852248	pp	854655
852248	pp	854666
852248	pp	854669
852248	pp	854671
852248	pp	854676
852248	pp	854683
852248	pp	854684
852248	pp	854687
852248	pp	854689
852248	pp	854691
852248	pp	854701
852248	pp	854702
852248	pp	854706
852248	pp	854716
852248	pp	854728
852248	pp	854729
852248	pp	854741
852248	pp	854755
852248	pp	854756
852248	pp	854760
852248	pp	854762
852248	pp	854777
852248	pp	854780
852248	pp	854789
852248	pp	854799
852248	pp	854802
852248	pp	854804
852248	pp	854811
852248	pp	854817
852248	pp	854822
852248	pp	854827
852248	pp	854836
852248	pp	854851
852248	pp	854852
852248	pp	854853
852248	pp	854859
852248	pp	854863
852248	pp	854864
852248	pp	854865
852248	pp	854866
852248	pp	854867
852248	pp	854868
852248	pp	854878
852248	pp	854882
852248	pp	854883
852248	pp	854886
852248	pp	854891
852248	pp	854894
852248	pp	854899
852248	pp	854900
852248	pp	854906
852248	pp	854918
852248	pp	854922
852248	pp	854924
852248	pp	854925
852248	pp	854927
852248	pp	854928
852248	pp	854931
852248	pp	854936
852248	pp	854943
852248	pp	854945
852248	pp	854950
852248	pp	854952
852248	pp	854954
852248	pp	854956
852248	pp	854963
852248	pp	854968
852248	pp	854969
852248	pp	854981
852248	pp	854983
852248	pp	854984
852248	pp	854992
852248	pp	854993
852248	pp	855006
852248	pp	855014
852248	pp	855018
852248	pp	855023
852248	pp	855029
852248	pp	855033
852248	pp	855054
852248	pp	855055
852248	pp	855056
852248	pp	855057
852248	pp	855061
852248	pp	855062
852248	pp	855066
852248	pp	855070
852248	pp	855080
852248	pp	855083
852248	pp	855086
852248	pp	855091
852248	pp	855092
852248	pp	855095
852248	pp	855096
852248	pp	855097
852248	pp	855101
852248	pp	855105
852248	pp	855110
852248	pp	855115
852248	pp	855121
852248	pp	855136
852248	pp	855154
852248	pp	855155
852248	pp	855164
852248	pp	855166
852248	pp	855167
852248	pp	855169
852248	pp	855173
852248	pp	855178
852248	pp	855179
852248	pp	855186
852248	pp	855187
852248	pp	855200
852248	pp	855202
852248	pp	855212
852248	pp	855217
852248	pp	855218
852248	pp	855219
852248	pp	855220
852248	pp	855230
852248	pp	855235
852248	pp	855240
852248	pp	855241
852248	pp	855243
852248	pp	855246
852248	pp	855255
852248	pp	855283
852248	pp	855297
852248	pp	855316
852248	pp	855317
852248	pp	855318
852248	pp	855319
852248	pp	855331
852248	pp	855336
852248	pp	855342
852248	pp	855350
852248	pp	855352
852248	pp	855353
852248	pp	855358
852248	pp	855360
852248	pp	855366
852248	pp	855369
852248	pp	855375
852248	pp	855377
852248	pp	855387
852248	pp	855388
852248	pp	855389
852248	pp	855392
852248	pp	855394
852248	pp	855395
852248	pp	855400
852248	pp	855402
852248	pp	855405
852248	pp	855407
852248	pp	855410
852248	pp	855411
852248	pp	855416
852248	pp	855417
852248	pp	855418
852248	pp	855422
852248	pp	855428
852248	pp	855436
852248	pp	855438
852248	pp	855443
852248	pp	855444
852248	pp	855446
852248	pp	855452
852248	pp	855470
852248	pp	855471
852248	pp	855480
852248	pp	855483
852248	pp	855487
852248	pp	855491
852248	pp	855524
852248	pp	855527
852248	pp	855529
852248	pp	855531
852248	pp	855533
852248	pp	855535
852248	pp	855538
852248	pp	855545
852248	pp	855554
852248	pp	855561
852248	pp	855562
852248	pp	855564
852248	pp	855568
852248	pp	855570
852248	pp	855574
852248	pp	855576
852248	pp	855577
852248	pp	855599
852248	pp	855601
852248	pp	855607
852248	pp	855611
852248	pp	855620
852248	pp	855622
852248	pp	855631
852248	pp	855633
852248	pp	855643
852248	pp	855646
852248	pp	855650
852248	pp	855656
852248	pp	855659
852248	pp	855667
852248	pp	855668
852248	pp	855669
852248	pp	855673
852248	pp	855674
852248	pp	855680
852248	pp	855681
852248	pp	855686
852248	pp	855692
852248	pp	855698
852248	pp	855699
852248	pp	855700
852248	pp	855701
852248	pp	855704
852248	pp	855706
852248	pp	855707
852248	pp	855711
852248	pp	855712
852248	pp	855716
852248	pp	855720
852248	pp	855723
852248	pp	855724
852248	pp	855727
852248	pp	855729
852248	pp	855736
852248	pp	855738
852248	pp	855739
852248	pp	855743
852248	pp	855744
852248	pp	855747
852248	pp	855748
852248	pp	855764
852248	pp	855765
852248	pp	855771
852248	pp	855772
852248	pp	855774
852248	pp	855775
852248	pp	855780
852248	pp	855782
852248	pp	855783
852248	pp	855788
852248	pp	855792
852248	pp	855802
852248	pp	855803
852248	pp	855804
852248	pp	855807
852248	pp	855809
852248	pp	855819
852248	pp	855822
852248	pp	855824
852248	pp	855825
852248	pp	855826
852248	pp	855828
852248	pp	855838
852248	pp	855846
852248	pp	855850
852248	pp	855859
852248	pp	855869
852248	pp	855871
852248	pp	855872
852248	pp	855875
852248	pp	855885
852248	pp	855897
852248	pp	855899
852248	pp	855903
852248	pp	855905
852248	pp	855908
852248	pp	855911
852248	pp	855917
852248	pp	855923
852248	pp	855940
852248	pp	855941
852248	pp	855945
852248	pp	855947
852248	pp	855962
852248	pp	855963
852248	pp	855967
852248	pp	855968
852248	pp	855972
852248	pp	855975
852248	pp	855977
852248	pp	855988
852248	pp	855990
852248	pp	855996
852248	pp	856015
852248	pp	856016
852248	pp	856020
852248	pp	856023
852248	pp	856029
852248	pp	856030
852248	pp	856032
852248	pp	856037
852248	pp	856038
852248	pp	856039
852248	pp	856040
852248	pp	856041
852248	pp	856042
852248	pp	856049
852248	pp	856050
852248	pp	856051
852248	pp	856052
852248	pp	856053
852248	pp	856056
852248	pp	856058
852248	pp	856071
852248	pp	856075
852248	pp	856076
852248	pp	856081
852248	pp	856091
852248	pp	856093
852248	pp	856094
852248	pp	856096
852248	pp	856103
852248	pp	856105
852248	pp	856113
852248	pp	856117
852248	pp	856121
852248	pp	856123
852248	pp	856125
852248	pp	856133
852248	pp	856134
852248	pp	856144
852248	pp	856153
852248	pp	856155
852248	pp	856156
852248	pp	856176
852248	pp	856178
852248	pp	856193
852248	pp	856197
852248	pp	856198
852248	pp	856199
852248	pp	856204
852248	pp	856214
852248	pp	856217
852248	pp	856221
852248	pp	856236
852248	pp	856247
852248	pp	856250
852248	pp	856263
852248	pp	856267
852248	pp	856272
852248	pp	856274
852248	pp	856276
852248	pp	856277
852248	pp	856278
852248	pp	856279
852248	pp	856289
852248	pp	856290
852248	pp	856301
852248	pp	856304
852248	pp	856311
852248	pp	856312
852248	pp	856313
852248	pp	856314
852248	pp	856315
852248	pp	856318
852248	pp	856324
852248	pp	856327
852248	pp	856332
852248	pp	856333
852248	pp	856334
852248	pp	856335
852248	pp	856336
852248	pp	856339
852248	pp	856341
852248	pp	856356
852248	pp	856357
852248	pp	856358
852248	pp	856362
852248	pp	856374
852248	pp	856382
852248	pp	856384
852248	pp	856399
852248	pp	856402
852248	pp	856431
852248	pp	856438
852248	pp	856451
852248	pp	856453
852248	pp	856477
852248	pp	856478
852248	pp	856482
852248	pp	856496
852248	pp	856515
852248	pp	856532
852248	pp	856536
852248	pp	856537
852248	pp	856541
852248	pp	856545
852248	pp	856546
852248	pp	856557
852248	pp	856566
852248	pp	856570
852248	pp	856582
852248	pp	856588
852248	pp	856593
852248	pp	856595
852248	pp	856605
852248	pp	856612
852248	pp	856613
852248	pp	856615
852248	pp	856618
852248	pp	856620
852248	pp	856621
852248	pp	856623
852248	pp	856626
852248	pp	856628
852248	pp	856629
852248	pp	856632
852248	pp	856633
852248	pp	856634
852248	pp	856654
852248	pp	856665
852248	pp	856668
852248	pp	856671
852248	pp	856675
852248	pp	856698
852248	pp	856709
852248	pp	856711
852248	pp	856738
852248	pp	856761
852248	pp	856763
852248	pp	856769
852248	pp	856779
852248	pp	856781
852248	pp	856788
852248	pp	856789
852248	pp	856799
852248	pp	856801
852248	pp	856807
852248	pp	856818
852248	pp	856819
852248	pp	856821
852248	pp	856845
852248	pp	856847
852248	pp	856848
852248	pp	856854
852248	pp	856865
852248	pp	856879
852248	pp	856887
852248	pp	856895
852248	pp	856898
852248	pp	856903
852248	pp	856904
852248	pp	856906
852248	pp	856909
852248	pp	856910
852248	pp	856912
852248	pp	856914
852248	pp	856916
852248	pp	856919
852248	pp	856926
852248	pp	856939
852248	pp	856940
852249	pp	852453
852249	pp	852719
852249	pp	852819
852249	pp	853133
852249	pp	853909
852249	pp	855104
852249	pp	856736
852250	pp	852305
852250	pp	852312
852250	pp	852493
852250	pp	852531
852250	pp	852680
852250	pp	852684
852250	pp	852688
852250	pp	852709
852250	pp	852740
852250	pp	853169
852250	pp	853222
852250	pp	853298
852250	pp	853340
852250	pp	853507
852250	pp	853540
852250	pp	853886
852250	pp	853896
852250	pp	853937
852250	pp	854231
852250	pp	854284
852250	pp	854347
852250	pp	854445
852250	pp	854583
852250	pp	854622
852250	pp	854790
852250	pp	854827
852250	pp	854937
852250	pp	854978
852250	pp	855078
852250	pp	855107
852250	pp	855176
852250	pp	855411
852250	pp	855466
852250	pp	855669
852250	pp	855675
852250	pp	855751
852250	pp	855787
852250	pp	856027
852250	pp	856042
852250	pp	856275
852250	pp	856321
852250	pp	856351
852250	pp	856390
852250	pp	856422
852250	pp	856448
852250	pp	856482
852250	pp	856535
852250	pp	856607
852250	pp	856689
852250	pp	856779
852250	pp	856846
852250	pp	856895
852250	pp	856931
852251	pp	852824
852251	pp	852946
852251	pp	853815
852251	pp	854685
852251	pp	854855
852251	pp	854903
852251	pp	856496
852251	pp	856741
852251	pp	856888
852252	pp	852755
852252	pp	853908
852253	pp	852755
852253	pp	853682
852253	pp	853956
852253	pp	856087
852254	pp	852319
852254	pp	852337
852254	pp	852479
852254	pp	852489
852254	pp	852730
852254	pp	852754
852254	pp	852755
852254	pp	852775
852254	pp	852852
852254	pp	852853
852254	pp	852870
852254	pp	852922
852254	pp	852976
852254	pp	853262
852254	pp	853433
852254	pp	853587
852254	pp	853674
852254	pp	853956
852254	pp	853993
852254	pp	854117
852254	pp	854229
852254	pp	854263
852254	pp	854489
852254	pp	854673
852254	pp	854827
852254	pp	854902
852254	pp	854939
852254	pp	855048
852254	pp	855232
852254	pp	855283
852254	pp	855415
852254	pp	855466
852254	pp	855543
852254	pp	855613
852254	pp	855628
852254	pp	855655
852254	pp	855787
852254	pp	855826
852254	pp	856015
852254	pp	856352
852254	pp	856388
852254	pp	856422
852254	pp	856514
852254	pp	856544
852254	pp	856805
852254	pp	856895
852255	pp	852344
852255	pp	852415
852255	pp	852470
852255	pp	852617
852255	pp	852690
852255	pp	852702
852255	pp	852755
852255	pp	852964
852255	pp	852966
852255	pp	852968
852255	pp	852983
852255	pp	853062
852255	pp	853283
852255	pp	853301
852255	pp	853318
852255	pp	853479
852255	pp	853681
852255	pp	854001
852255	pp	854016
852255	pp	854026
852255	pp	854051
852255	pp	854182
852255	pp	854208
852255	pp	854330
852255	pp	854338
852255	pp	854363
852255	pp	854485
852255	pp	854674
852255	pp	854744
852255	pp	854763
852255	pp	854773
852255	pp	855088
852255	pp	855247
852255	pp	855277
852255	pp	855310
852255	pp	855429
852255	pp	855457
852255	pp	855575
852255	pp	855577
852255	pp	855605
852255	pp	855716
852255	pp	855826
852255	pp	855827
852255	pp	855984
852255	pp	855988
852255	pp	856065
852255	pp	856144
852255	pp	856195
852255	pp	856197
852255	pp	856307
852255	pp	856314
852255	pp	856570
852255	pp	856700
852255	pp	856746
852255	pp	856751
852255	pp	856848
852255	pp	856889
852255	pp	856912
852255	pp	856919
852256	pp	852283
852256	pp	852294
852256	pp	852295
852256	pp	852577
852256	pp	852755
852256	pp	855104
852256	pp	855312
852256	pp	855466
852256	pp	855700
852256	pp	855701
852257	pp	852378
852257	pp	852457
852257	pp	852695
852257	pp	852719
852257	pp	852931
852257	pp	852984
852257	pp	853350
852257	pp	853744
852257	pp	853760
852257	pp	854036
852257	pp	854713
852257	pp	854740
852257	pp	854776
852257	pp	855409
852257	pp	855436
852257	pp	855535
852257	pp	855568
852257	pp	855787
852257	pp	855950
852257	pp	855953
852257	pp	856076
852257	pp	856351
852257	pp	856482
852257	pp	856537
852257	pp	856895
852258	pp	852265
852258	pp	852283
852258	pp	852352
852258	pp	852423
852258	pp	852501
852258	pp	852673
852258	pp	852755
852258	pp	852765
852258	pp	852931
852258	pp	853186
852258	pp	853244
852258	pp	853373
852258	pp	853504
852258	pp	853752
852258	pp	853817
852258	pp	854019
852258	pp	854247
852258	pp	854656
852258	pp	854825
852258	pp	854937
852258	pp	855067
852258	pp	855102
852258	pp	855362
852258	pp	855409
852258	pp	855448
852258	pp	855459
852258	pp	855460
852258	pp	855539
852258	pp	855621
852258	pp	855953
852258	pp	855959
852258	pp	856076
852258	pp	856099
852258	pp	856106
852258	pp	856130
852258	pp	856237
852258	pp	856351
852258	pp	856485
852258	pp	856604
852258	pp	856680
852259	pp	852284
852259	pp	852294
852259	pp	852295
852259	pp	852378
852259	pp	852931
852259	pp	853033
852259	pp	853146
852259	pp	853853
852259	pp	854303
852259	pp	854749
852259	pp	854979
852259	pp	855116
852259	pp	855700
852259	pp	855701
852259	pp	856351
852260	pp	852614
852260	pp	852837
852260	pp	853751
852260	pp	854540
852260	pp	854957
852260	pp	855466
852260	pp	856594
852261	pp	852873
852261	pp	854856
852261	pp	855986
852262	pp	852385
852263	pp	852465
852263	pp	852560
852263	pp	852918
852263	pp	854832
852263	pp	855439
852263	pp	855466
852263	pp	855500
852263	pp	856459
852264	pp	852322
852264	pp	852506
852264	pp	852666
852264	pp	852670
852264	pp	852755
852264	pp	853077
852264	pp	853261
852264	pp	853287
852264	pp	853393
852264	pp	853423
852264	pp	853529
852264	pp	853589
852264	pp	853817
852264	pp	853991
852264	pp	854142
852264	pp	854235
852264	pp	854353
852264	pp	855022
852264	pp	855726
852264	pp	855949
852264	pp	856058
852264	pp	856351
852264	pp	856355
852264	pp	856508
852265	pp	852271
852265	pp	852307
852265	pp	852344
852265	pp	852364
852265	pp	852377
852265	pp	852499
852265	pp	852562
852265	pp	852697
852265	pp	852719
852265	pp	852779
852265	pp	852798
852265	pp	852825
852265	pp	852912
852265	pp	852989
852265	pp	853114
852265	pp	853152
852265	pp	853283
852265	pp	853325
852265	pp	853365
852265	pp	853369
852265	pp	853471
852265	pp	853669
852265	pp	853728
852265	pp	853781
852265	pp	853801
852265	pp	853955
852265	pp	853990
852265	pp	853993
852265	pp	854048
852265	pp	854135
852265	pp	854144
852265	pp	854284
852265	pp	854309
852265	pp	854322
852265	pp	854450
852265	pp	854544
852265	pp	854922
852265	pp	854962
852265	pp	855149
852265	pp	855184
852265	pp	855224
852265	pp	855275
852265	pp	855304
852265	pp	855341
852265	pp	855423
852265	pp	855434
852265	pp	855450
852265	pp	855475
852265	pp	855495
852265	pp	855535
852265	pp	855586
852265	pp	855587
852265	pp	855671
852265	pp	855674
852265	pp	855753
852265	pp	855786
852265	pp	855816
852265	pp	855957
852265	pp	855970
852265	pp	856058
852265	pp	856201
852265	pp	856231
852265	pp	856258
852265	pp	856261
852265	pp	856282
852265	pp	856285
852265	pp	856351
852265	pp	856367
852265	pp	856394
852265	pp	856484
852265	pp	856517
852265	pp	856532
852265	pp	856624
852265	pp	856657
852265	pp	856660
852265	pp	856680
852265	pp	856741
852265	pp	856807
852265	pp	856815
852265	pp	856835
852265	pp	856850
852265	pp	856859
852265	pp	856895
852265	pp	856914
852266	pp	852881
852266	pp	853492
852266	pp	853531
852266	pp	853886
852266	pp	854188
852266	pp	855081
852266	pp	856226
852269	pp	852457
852269	pp	852755
852269	pp	853428
852269	pp	853734
852269	pp	854964
852269	pp	855276
852269	pp	855524
852269	pp	855568
852269	pp	856382
852269	pp	856537
852269	pp	856891
852270	pp	852457
852271	pp	852287
852271	pp	852695
852271	pp	853252
852271	pp	853350
852271	pp	853389
852271	pp	853744
852271	pp	854036
852271	pp	854408
852271	pp	854441
852271	pp	855409
852271	pp	855892
852271	pp	856076
852271	pp	856207
852271	pp	856382
852271	pp	856537
852271	pp	856579
852273	pp	853641
852273	pp	853683
852273	pp	853892
852273	pp	855399
852273	pp	855466
852273	pp	855568
852273	pp	856089
852273	pp	856159
852273	pp	856482
852274	pp	852982
852274	pp	853632
852274	pp	854116
852274	pp	854182
852274	pp	854408
852274	pp	856521
852274	pp	856899
852275	pp	852294
852275	pp	852295
852275	pp	852516
852275	pp	852592
852275	pp	852955
852275	pp	853264
852275	pp	853327
852275	pp	853605
852275	pp	854203
852275	pp	854465
852275	pp	855017
852275	pp	855515
852275	pp	855700
852275	pp	855701
852275	pp	856236
852275	pp	856815
852276	pp	852294
852276	pp	852295
852276	pp	852351
852276	pp	852379
852276	pp	852405
852276	pp	852433
852276	pp	852447
852276	pp	852457
852276	pp	852504
852276	pp	852536
852276	pp	852552
852276	pp	852612
852276	pp	852614
852276	pp	852657
852276	pp	852666
852276	pp	852673
852276	pp	852694
852276	pp	852740
852276	pp	852774
852276	pp	852775
852276	pp	852848
852276	pp	852931
852276	pp	853142
852276	pp	853155
852276	pp	853185
852276	pp	853229
852276	pp	853248
852276	pp	853290
852276	pp	853296
852276	pp	853338
852276	pp	853350
852276	pp	853453
852276	pp	853579
852276	pp	853788
852276	pp	853811
852276	pp	853817
852276	pp	853870
852276	pp	853892
852276	pp	853901
852276	pp	853970
852276	pp	854129
852276	pp	854170
852276	pp	854212
852276	pp	854276
852276	pp	854353
852276	pp	854386
852276	pp	854458
852276	pp	854500
852276	pp	854507
852276	pp	854533
852276	pp	854570
852276	pp	854634
852276	pp	854650
852276	pp	854662
852276	pp	854713
852276	pp	854734
852276	pp	854815
852276	pp	854822
852276	pp	854851
852276	pp	854876
852276	pp	854900
852276	pp	854924
852276	pp	854931
852276	pp	854992
852276	pp	855136
852276	pp	855178
852276	pp	855295
852276	pp	855361
852276	pp	855429
852276	pp	855478
852276	pp	855483
852276	pp	855492
852276	pp	855545
852276	pp	855561
852276	pp	855568
852276	pp	855570
852276	pp	855578
852276	pp	855584
852276	pp	855607
852276	pp	855618
852276	pp	855630
852276	pp	855640
852276	pp	855700
852276	pp	855701
852276	pp	855711
852276	pp	855778
852276	pp	855830
852276	pp	855946
852276	pp	855950
852276	pp	855962
852276	pp	856080
852276	pp	856085
852276	pp	856095
852276	pp	856142
852276	pp	856161
852276	pp	856217
852276	pp	856287
852276	pp	856301
852276	pp	856351
852276	pp	856370
852276	pp	856387
852276	pp	856409
852276	pp	856478
852276	pp	856508
852276	pp	856514
852276	pp	856537
852276	pp	856656
852276	pp	856749
852276	pp	856846
852276	pp	856854
852276	pp	856862
852276	pp	856870
852276	pp	856895
852277	pp	852294
852277	pp	852295
852277	pp	852755
852277	pp	853192
852277	pp	854680
852277	pp	854912
852277	pp	855049
852277	pp	855466
852277	pp	855700
852277	pp	855701
852277	pp	856023
852278	pp	852446
852278	pp	852499
852278	pp	852755
852278	pp	852871
852278	pp	852881
852278	pp	854106
852278	pp	855104
852278	pp	855836
852280	pp	852295
852280	pp	855700
852280	pp	856895
852282	pp	852294
852282	pp	852295
852282	pp	852337
852282	pp	852373
852282	pp	852440
852282	pp	852487
852282	pp	852549
852282	pp	852553
852282	pp	852755
852282	pp	852757
852282	pp	852982
852282	pp	853029
852282	pp	853048
852282	pp	853135
852282	pp	853318
852282	pp	853335
852282	pp	853350
852282	pp	853458
852282	pp	853681
852282	pp	853934
852282	pp	854026
852282	pp	854063
852282	pp	854152
852282	pp	854213
852282	pp	854245
852282	pp	854263
852282	pp	854317
852282	pp	854487
852282	pp	854793
852282	pp	855118
852282	pp	855158
852282	pp	855224
852282	pp	855269
852282	pp	855436
852282	pp	855591
852282	pp	855613
852282	pp	855649
852282	pp	855700
852282	pp	855862
852282	pp	855884
852282	pp	855977
852282	pp	856063
852282	pp	856095
852282	pp	856195
852282	pp	856255
852282	pp	856267
852282	pp	856351
852282	pp	856489
852282	pp	856553
852282	pp	856603
852282	pp	856815
852282	pp	856837
852282	pp	856839
852282	pp	856912
852282	pp	9164920
852282	pp	9164931
852282	pp	9164981
852282	pp	9164985
852283	pp	852284
852283	pp	852294
852283	pp	852295
852283	pp	852305
852283	pp	852338
852283	pp	852352
852283	pp	852372
852283	pp	852373
852283	pp	852383
852283	pp	852386
852283	pp	852451
852283	pp	852461
852283	pp	852501
852283	pp	852547
852283	pp	852549
852283	pp	852578
852283	pp	852610
852283	pp	852624
852283	pp	852640
852283	pp	852665
852283	pp	852702
852283	pp	852728
852283	pp	852744
852283	pp	852755
852283	pp	852757
852283	pp	852782
852283	pp	852848
852283	pp	852865
852283	pp	852920
852283	pp	852977
852283	pp	853036
852283	pp	853064
852283	pp	853165
852283	pp	853167
852283	pp	853186
852283	pp	853192
852283	pp	853264
852283	pp	853266
852283	pp	853303
852283	pp	853311
852283	pp	853364
852283	pp	853369
852283	pp	853371
852283	pp	853400
852283	pp	853418
852283	pp	853419
852283	pp	853442
852283	pp	853450
852283	pp	853467
852283	pp	853498
852283	pp	853512
852283	pp	853525
852283	pp	853531
852283	pp	853544
852283	pp	853609
852283	pp	853610
852283	pp	853682
852283	pp	853713
852283	pp	853718
852283	pp	853773
852283	pp	853817
852283	pp	853855
852283	pp	853860
852283	pp	853870
852283	pp	853894
852283	pp	853895
852283	pp	853922
852283	pp	853956
852283	pp	853967
852283	pp	854059
852283	pp	854078
852283	pp	854095
852283	pp	854102
852283	pp	854106
852283	pp	854150
852283	pp	854152
852283	pp	854156
852283	pp	854158
852283	pp	854223
852283	pp	854227
852283	pp	854283
852283	pp	854379
852283	pp	854381
852283	pp	854382
852283	pp	854392
852283	pp	854418
852283	pp	854446
852283	pp	854465
852283	pp	854480
852283	pp	854508
852283	pp	854519
852283	pp	854634
852283	pp	854658
852283	pp	854680
852283	pp	854734
852283	pp	854755
852283	pp	854768
852283	pp	854776
852283	pp	854786
852283	pp	854827
852283	pp	854868
852283	pp	854881
852283	pp	854901
852283	pp	854912
852283	pp	854928
852283	pp	854933
852283	pp	854937
852283	pp	855061
852283	pp	855068
852283	pp	855094
852283	pp	855116
852283	pp	855132
852283	pp	855143
852283	pp	855177
852283	pp	855224
852283	pp	855263
852283	pp	855273
852283	pp	855328
852283	pp	855335
852283	pp	855357
852283	pp	855404
852283	pp	855408
852283	pp	855426
852283	pp	855459
852283	pp	855466
852283	pp	855473
852283	pp	855475
852283	pp	855505
852283	pp	855512
852283	pp	855520
852283	pp	855543
852283	pp	855591
852283	pp	855636
852283	pp	855665
852283	pp	855700
852283	pp	855701
852283	pp	855730
852283	pp	855737
852283	pp	855787
852283	pp	855841
852283	pp	855875
852283	pp	855884
852283	pp	855950
852283	pp	855967
852283	pp	855975
852283	pp	855976
852283	pp	855977
852283	pp	855987
852283	pp	856012
852283	pp	856015
852283	pp	856020
852283	pp	856023
852283	pp	856075
852283	pp	856098
852283	pp	856106
852283	pp	856117
852283	pp	856119
852283	pp	856130
852283	pp	856165
852283	pp	856226
852283	pp	856290
852283	pp	856320
852283	pp	856351
852283	pp	856361
852283	pp	856422
852283	pp	856449
852283	pp	856489
852283	pp	856490
852283	pp	856499
852283	pp	856518
852283	pp	856572
852283	pp	856600
852283	pp	856696
852283	pp	856704
852283	pp	856723
852283	pp	856758
852283	pp	856827
852283	pp	856846
852283	pp	856852
852283	pp	856890
852283	pp	856891
852283	pp	856895
852283	pp	856912
852284	pp	852294
852284	pp	852295
852284	pp	852322
852284	pp	852352
852284	pp	852372
852284	pp	852386
852284	pp	852411
852284	pp	852451
852284	pp	852461
852284	pp	852547
852284	pp	852577
852284	pp	852610
852284	pp	852640
852284	pp	852665
852284	pp	852666
852284	pp	852728
852284	pp	852755
852284	pp	852766
852284	pp	852782
852284	pp	852814
852284	pp	852822
852284	pp	852848
852284	pp	852865
852284	pp	852945
852284	pp	852958
852284	pp	853167
852284	pp	853186
852284	pp	853191
852284	pp	853192
852284	pp	853222
852284	pp	853264
852284	pp	853266
852284	pp	853318
852284	pp	853330
852284	pp	853371
852284	pp	853433
852284	pp	853442
852284	pp	853467
852284	pp	853552
852284	pp	853598
852284	pp	853681
852284	pp	853718
852284	pp	853773
852284	pp	853807
852284	pp	853817
852284	pp	853839
852284	pp	853870
852284	pp	853895
852284	pp	853922
852284	pp	853956
852284	pp	854042
852284	pp	854066
852284	pp	854093
852284	pp	854102
852284	pp	854150
852284	pp	854156
852284	pp	854158
852284	pp	854204
852284	pp	854227
852284	pp	854283
852284	pp	854376
852284	pp	854382
852284	pp	854385
852284	pp	854399
852284	pp	854418
852284	pp	854480
852284	pp	854508
852284	pp	854647
852284	pp	854680
852284	pp	854734
852284	pp	854776
852284	pp	854818
852284	pp	854827
852284	pp	854881
852284	pp	854933
852284	pp	854937
852284	pp	854974
852284	pp	855052
852284	pp	855061
852284	pp	855094
852284	pp	855097
852284	pp	855116
852284	pp	855132
852284	pp	855171
852284	pp	855177
852284	pp	855263
852284	pp	855269
852284	pp	855328
852284	pp	855404
852284	pp	855459
852284	pp	855460
852284	pp	855466
852284	pp	855475
852284	pp	855520
852284	pp	855535
852284	pp	855544
852284	pp	855565
852284	pp	855571
852284	pp	855636
852284	pp	855656
852284	pp	855700
852284	pp	855701
852284	pp	855737
852284	pp	855787
852284	pp	855953
852284	pp	855967
852284	pp	856023
852284	pp	856060
852284	pp	856106
852284	pp	856119
852284	pp	856130
852284	pp	856165
852284	pp	856196
852284	pp	856226
852284	pp	856290
852284	pp	856291
852284	pp	856305
852284	pp	856320
852284	pp	856382
852284	pp	856489
852284	pp	856508
852284	pp	856518
852284	pp	856547
852284	pp	856570
852284	pp	856604
852284	pp	856711
852284	pp	856752
852284	pp	856781
852284	pp	856825
852284	pp	856885
852284	pp	856891
852284	pp	856895
852284	pp	856919
852284	pp	9164882
852284	pp	9164908
852284	pp	9164909
852284	pp	9164925
852284	pp	9164952
852284	pp	9164977
852284	pp	9164981
852284	pp	9164985
852285	pp	852755
852285	pp	854869
852285	pp	855466
852286	pp	852406
852286	pp	852424
852286	pp	852772
852286	pp	856502
852287	pp	852329
852287	pp	852476
852287	pp	853290
852287	pp	853717
852287	pp	853941
852287	pp	855180
852287	pp	855466
852287	pp	856229
852287	pp	856470
852288	pp	852755
852288	pp	853479
852289	pp	852755
852289	pp	854785
852289	pp	855524
852290	pp	852755
852290	pp	855466
852290	pp	856862
852291	pp	852755
852291	pp	853845
852291	pp	854256
852292	pp	855157
852293	pp	855104
852294	pp	852295
852294	pp	852322
852294	pp	852338
852294	pp	852351
852294	pp	852352
852294	pp	852373
852294	pp	852377
852294	pp	852378
852294	pp	852383
852294	pp	852386
852294	pp	852392
852294	pp	852411
852294	pp	852419
852294	pp	852432
852294	pp	852436
852294	pp	852451
852294	pp	852454
852294	pp	852457
852294	pp	852461
852294	pp	852487
852294	pp	852492
852294	pp	852493
852294	pp	852494
852294	pp	852512
852294	pp	852516
852294	pp	852522
852294	pp	852525
852294	pp	852547
852294	pp	852564
852294	pp	852578
852294	pp	852591
852294	pp	852592
852294	pp	852598
852294	pp	852640
852294	pp	852665
852294	pp	852666
852294	pp	852678
852294	pp	852680
852294	pp	852685
852294	pp	852702
852294	pp	852728
852294	pp	852744
852294	pp	852755
852294	pp	852782
852294	pp	852833
852294	pp	852844
852294	pp	852853
852294	pp	852863
852294	pp	852865
852294	pp	852871
852294	pp	852947
852294	pp	852982
852294	pp	852996
852294	pp	853031
852294	pp	853048
852294	pp	853071
852294	pp	853080
852294	pp	853090
852294	pp	853155
852294	pp	853160
852294	pp	853161
852294	pp	853167
852294	pp	853177
852294	pp	853186
852294	pp	853191
852294	pp	853192
852294	pp	853222
852294	pp	853233
852294	pp	853264
852294	pp	853266
852294	pp	853271
852294	pp	853311
852294	pp	853319
852294	pp	853327
852294	pp	853330
852294	pp	853364
852294	pp	853369
852294	pp	853371
852294	pp	853400
852294	pp	853438
852294	pp	853442
852294	pp	853452
852294	pp	853463
852294	pp	853527
852294	pp	853529
852294	pp	853531
852294	pp	853573
852294	pp	853596
852294	pp	853598
852294	pp	853603
852294	pp	853610
852294	pp	853671
852294	pp	853681
852294	pp	853713
852294	pp	853718
852294	pp	853746
852294	pp	853748
852294	pp	853798
852294	pp	853807
852294	pp	853817
852294	pp	853828
852294	pp	853839
852294	pp	853870
852294	pp	853875
852294	pp	853877
852294	pp	853880
852294	pp	853895
852294	pp	853922
852294	pp	853928
852294	pp	853956
852294	pp	853967
852294	pp	853985
852294	pp	853997
852294	pp	854026
852294	pp	854034
852294	pp	854042
852294	pp	854058
852294	pp	854059
852294	pp	854102
852294	pp	854150
852294	pp	854152
852294	pp	854156
852294	pp	854158
852294	pp	854190
852294	pp	854203
852294	pp	854204
852294	pp	854216
852294	pp	854223
852294	pp	854227
852294	pp	854230
852294	pp	854280
852294	pp	854283
852294	pp	854290
852294	pp	854301
852294	pp	854309
852294	pp	854313
852294	pp	854322
852294	pp	854360
852294	pp	854377
852294	pp	854382
852294	pp	854385
852294	pp	854392
852294	pp	854399
852294	pp	854418
852294	pp	854425
852294	pp	854431
852294	pp	854450
852294	pp	854465
852294	pp	854468
852294	pp	854470
852294	pp	854479
852294	pp	854480
852294	pp	854508
852294	pp	854518
852294	pp	854519
852294	pp	854544
852294	pp	854593
852294	pp	854647
852294	pp	854664
852294	pp	854673
852294	pp	854675
852294	pp	854676
852294	pp	854677
852294	pp	854680
852294	pp	854734
852294	pp	854740
852294	pp	854776
852294	pp	854802
852294	pp	854818
852294	pp	854822
852294	pp	854827
852294	pp	854869
852294	pp	854912
852294	pp	854933
852294	pp	854937
852294	pp	854948
852294	pp	854956
852294	pp	854960
852294	pp	854976
852294	pp	854991
852294	pp	854997
852294	pp	855005
852294	pp	855033
852294	pp	855035
852294	pp	855047
852294	pp	855049
852294	pp	855060
852294	pp	855061
852294	pp	855070
852294	pp	855081
852294	pp	855091
852294	pp	855092
852294	pp	855094
852294	pp	855104
852294	pp	855116
852294	pp	855130
852294	pp	855132
852294	pp	855141
852294	pp	855157
852294	pp	855171
852294	pp	855173
852294	pp	855177
852294	pp	855214
852294	pp	855273
852294	pp	855283
852294	pp	855288
852294	pp	855312
852294	pp	855316
852294	pp	855328
852294	pp	855353
852294	pp	855356
852294	pp	855357
852294	pp	855386
852294	pp	855404
852294	pp	855408
852294	pp	855418
852294	pp	855421
852294	pp	855426
852294	pp	855436
852294	pp	855460
852294	pp	855466
852294	pp	855469
852294	pp	855473
852294	pp	855475
852294	pp	855479
852294	pp	855505
852294	pp	855509
852294	pp	855515
852294	pp	855539
852294	pp	855543
852294	pp	855547
852294	pp	855554
852294	pp	855565
852294	pp	855571
852294	pp	855591
852294	pp	855600
852294	pp	855609
852294	pp	855636
852294	pp	855689
852294	pp	855700
852294	pp	855701
852294	pp	855704
852294	pp	855727
852294	pp	855737
852294	pp	855744
852294	pp	855750
852294	pp	855757
852294	pp	855787
852294	pp	855841
852294	pp	855884
852294	pp	855897
852294	pp	855903
852294	pp	855906
852294	pp	855950
852294	pp	855953
852294	pp	855964
852294	pp	855974
852294	pp	855976
852294	pp	855979
852294	pp	855987
852294	pp	855994
852294	pp	856023
852294	pp	856024
852294	pp	856052
852294	pp	856057
852294	pp	856058
852294	pp	856087
852294	pp	856091
852294	pp	856098
852294	pp	856100
852294	pp	856106
852294	pp	856119
852294	pp	856129
852294	pp	856130
852294	pp	856143
852294	pp	856146
852294	pp	856159
852294	pp	856165
852294	pp	856183
852294	pp	856219
852294	pp	856226
852294	pp	856231
852294	pp	856275
852294	pp	856291
852294	pp	856298
852294	pp	856317
852294	pp	856320
852294	pp	856351
852294	pp	856360
852294	pp	856422
852294	pp	856437
852294	pp	856453
852294	pp	856463
852294	pp	856489
852294	pp	856508
852294	pp	856518
852294	pp	856547
852294	pp	856566
852294	pp	856570
852294	pp	856607
852294	pp	856614
852294	pp	856648
852294	pp	856654
852294	pp	856665
852294	pp	856674
852294	pp	856726
852294	pp	856746
852294	pp	856794
852294	pp	856807
852294	pp	856828
852294	pp	856846
852294	pp	856850
852294	pp	856852
852294	pp	856862
852294	pp	856891
852294	pp	856895
852294	pp	856899
852294	pp	856904
852294	pp	856909
852294	pp	856911
852294	pp	856919
852294	pp	9164882
852294	pp	9164909
852294	pp	9164925
852295	pp	852305
852295	pp	852322
852295	pp	852351
852295	pp	852352
852295	pp	852372
852295	pp	852373
852295	pp	852383
852295	pp	852386
852295	pp	852392
852295	pp	852398
852295	pp	852399
852295	pp	852419
852295	pp	852439
852295	pp	852440
852295	pp	852451
852295	pp	852454
852295	pp	852456
852295	pp	852461
852295	pp	852472
852295	pp	852492
852295	pp	852494
852295	pp	852497
852295	pp	852501
852295	pp	852512
852295	pp	852522
852295	pp	852547
852295	pp	852564
852295	pp	852577
852295	pp	852578
852295	pp	852591
852295	pp	852592
852295	pp	852665
852295	pp	852666
852295	pp	852673
852295	pp	852681
852295	pp	852695
852295	pp	852702
852295	pp	852703
852295	pp	852713
852295	pp	852728
852295	pp	852744
852295	pp	852746
852295	pp	852755
852295	pp	852766
852295	pp	852768
852295	pp	852773
852295	pp	852782
852295	pp	852814
852295	pp	852816
852295	pp	852820
852295	pp	852822
852295	pp	852844
852295	pp	852848
852295	pp	852858
852295	pp	852861
852295	pp	852863
852295	pp	852870
852295	pp	852871
852295	pp	852885
852295	pp	852920
852295	pp	852947
852295	pp	852963
852295	pp	852971
852295	pp	852972
852295	pp	852982
852295	pp	852984
852295	pp	852989
852295	pp	852991
852295	pp	852995
852295	pp	852996
852295	pp	853011
852295	pp	853031
852295	pp	853036
852295	pp	853037
852295	pp	853048
852295	pp	853071
852295	pp	853083
852295	pp	853090
852295	pp	853098
852295	pp	853116
852295	pp	853148
852295	pp	853157
852295	pp	853160
852295	pp	853161
852295	pp	853167
852295	pp	853168
852295	pp	853186
852295	pp	853187
852295	pp	853191
852295	pp	853192
852295	pp	853226
852295	pp	853264
852295	pp	853266
852295	pp	853271
852295	pp	853301
852295	pp	853318
852295	pp	853319
852295	pp	853327
852295	pp	853335
852295	pp	853350
852295	pp	853359
852295	pp	853364
852295	pp	853371
852295	pp	853400
852295	pp	853438
852295	pp	853441
852295	pp	853442
852295	pp	853452
852295	pp	853463
852295	pp	853486
852295	pp	853504
852295	pp	853527
852295	pp	853529
852295	pp	853531
852295	pp	853540
852295	pp	853553
852295	pp	853555
852295	pp	853583
852295	pp	853605
852295	pp	853638
852295	pp	853654
852295	pp	853681
852295	pp	853682
852295	pp	853712
852295	pp	853718
852295	pp	853733
852295	pp	853757
852295	pp	853758
852295	pp	853760
852295	pp	853784
852295	pp	853803
852295	pp	853807
852295	pp	853817
852295	pp	853828
852295	pp	853839
852295	pp	853851
852295	pp	853855
852295	pp	853858
852295	pp	853865
852295	pp	853870
852295	pp	853877
852295	pp	853888
852295	pp	853894
852295	pp	853895
852295	pp	853900
852295	pp	853902
852295	pp	853922
852295	pp	853956
852295	pp	853964
852295	pp	853967
852295	pp	854017
852295	pp	854026
852295	pp	854051
852295	pp	854055
852295	pp	854059
852295	pp	854063
852295	pp	854078
852295	pp	854093
852295	pp	854102
852295	pp	854119
852295	pp	854150
852295	pp	854152
852295	pp	854156
852295	pp	854157
852295	pp	854158
852295	pp	854162
852295	pp	854182
852295	pp	854183
852295	pp	854190
852295	pp	854203
852295	pp	854213
852295	pp	854223
852295	pp	854227
852295	pp	854230
852295	pp	854253
852295	pp	854280
852295	pp	854283
852295	pp	854286
852295	pp	854290
852295	pp	854303
852295	pp	854309
852295	pp	854310
852295	pp	854313
852295	pp	854317
852295	pp	854322
852295	pp	854324
852295	pp	854356
852295	pp	854360
852295	pp	854376
852295	pp	854377
852295	pp	854381
852295	pp	854382
852295	pp	854385
852295	pp	854392
852295	pp	854399
852295	pp	854418
852295	pp	854434
852295	pp	854465
852295	pp	854470
852295	pp	854480
852295	pp	854495
852295	pp	854504
852295	pp	854507
852295	pp	854518
852295	pp	854519
852295	pp	854541
852295	pp	854544
852295	pp	854647
852295	pp	854664
852295	pp	854677
852295	pp	854680
852295	pp	854734
852295	pp	854740
852295	pp	854770
852295	pp	854776
852295	pp	854791
852295	pp	854802
852295	pp	854808
852295	pp	854822
852295	pp	854827
852295	pp	854869
852295	pp	854903
852295	pp	854912
852295	pp	854922
852295	pp	854933
852295	pp	854937
852295	pp	854941
852295	pp	854956
852295	pp	854960
852295	pp	854991
852295	pp	855005
852295	pp	855017
852295	pp	855025
852295	pp	855033
852295	pp	855047
852295	pp	855049
852295	pp	855061
852295	pp	855070
852295	pp	855092
852295	pp	855094
852295	pp	855097
852295	pp	855102
852295	pp	855116
852295	pp	855132
852295	pp	855161
852295	pp	855177
852295	pp	855214
852295	pp	855243
852295	pp	855252
852295	pp	855263
852295	pp	855269
852295	pp	855275
852295	pp	855276
852295	pp	855288
852295	pp	855306
852295	pp	855311
852295	pp	855312
852295	pp	855328
852295	pp	855332
852295	pp	855335
852295	pp	855348
852295	pp	855356
852295	pp	855360
852295	pp	855362
852295	pp	855363
852295	pp	855386
852295	pp	855404
852295	pp	855408
852295	pp	855418
852295	pp	855421
852295	pp	855426
852295	pp	855450
852295	pp	855454
852295	pp	855460
852295	pp	855466
852295	pp	855469
852295	pp	855470
852295	pp	855473
852295	pp	855475
852295	pp	855478
852295	pp	855479
852295	pp	855485
852295	pp	855490
852295	pp	855509
852295	pp	855515
852295	pp	855524
852295	pp	855532
852295	pp	855539
852295	pp	855544
852295	pp	855554
852295	pp	855561
852295	pp	855571
852295	pp	855591
852295	pp	855611
852295	pp	855616
852295	pp	855626
852295	pp	855636
852295	pp	855640
852295	pp	855673
852295	pp	855678
852295	pp	855687
852295	pp	855691
852295	pp	855700
852295	pp	855701
852295	pp	855709
852295	pp	855716
852295	pp	855727
852295	pp	855750
852295	pp	855757
852295	pp	855789
852295	pp	855821
852295	pp	855840
852295	pp	855862
852295	pp	855875
852295	pp	855884
852295	pp	855892
852295	pp	855895
852295	pp	855920
852295	pp	855950
852295	pp	855953
852295	pp	855964
852295	pp	855965
852295	pp	855974
852295	pp	855976
852295	pp	855977
852295	pp	855979
852295	pp	855984
852295	pp	855987
852295	pp	855988
852295	pp	856002
852295	pp	856012
852295	pp	856019
852295	pp	856020
852295	pp	856021
852295	pp	856023
852295	pp	856031
852295	pp	856035
852295	pp	856058
852295	pp	856060
852295	pp	856087
852295	pp	856088
852295	pp	856091
852295	pp	856092
852295	pp	856093
852295	pp	856095
852295	pp	856103
852295	pp	856106
852295	pp	856119
852295	pp	856126
852295	pp	856129
852295	pp	856130
852295	pp	856134
852295	pp	856141
852295	pp	856143
852295	pp	856146
852295	pp	856155
852295	pp	856165
852295	pp	856183
852295	pp	856196
852295	pp	856204
852295	pp	856219
852295	pp	856220
852295	pp	856226
852295	pp	856267
852295	pp	856320
852295	pp	856350
852295	pp	856355
852295	pp	856360
852295	pp	856375
852295	pp	856422
852295	pp	856453
852295	pp	856463
852295	pp	856482
852295	pp	856490
852295	pp	856499
852295	pp	856508
852295	pp	856519
852295	pp	856547
852295	pp	856566
852295	pp	856574
852295	pp	856575
852295	pp	856594
852295	pp	856604
852295	pp	856613
852295	pp	856614
852295	pp	856648
852295	pp	856654
852295	pp	856658
852295	pp	856659
852295	pp	856680
852295	pp	856700
852295	pp	856702
852295	pp	856711
852295	pp	856726
852295	pp	856733
852295	pp	856746
852295	pp	856777
852295	pp	856781
852295	pp	856799
852295	pp	856815
852295	pp	856824
852295	pp	856842
852295	pp	856846
852295	pp	856850
852295	pp	856862
852295	pp	856885
852295	pp	856890
852295	pp	856899
852295	pp	856911
852295	pp	856916
852295	pp	856924
852296	pp	852406
852296	pp	852518
852296	pp	852614
852296	pp	852755
852296	pp	852757
852296	pp	853248
852296	pp	853347
852296	pp	853419
852296	pp	853475
852296	pp	853525
852296	pp	853752
852296	pp	853917
852296	pp	854175
852296	pp	854673
852296	pp	854703
852296	pp	854780
852296	pp	854781
852296	pp	854948
852296	pp	855173
852296	pp	855309
852296	pp	855645
852296	pp	855787
852296	pp	855897
852296	pp	855950
852296	pp	855993
852296	pp	856039
852296	pp	856087
852296	pp	856195
852296	pp	856275
852296	pp	856351
852296	pp	856401
852296	pp	856422
852296	pp	856425
852296	pp	856607
852296	pp	856862
852296	pp	856895
852298	pp	853956
852299	pp	854937
852301	pp	853640
852302	pp	852755
852303	pp	853175
852303	pp	854997
852303	pp	856587
852304	pp	852755
852304	pp	852757
852304	pp	853886
852305	pp	852417
852305	pp	852487
852305	pp	852504
852305	pp	852549
852305	pp	852636
852305	pp	852680
852305	pp	852703
852305	pp	852755
852305	pp	852773
852305	pp	852788
852305	pp	852888
852305	pp	853016
852305	pp	853199
852305	pp	853311
852305	pp	853540
852305	pp	853668
852305	pp	853739
852305	pp	853796
852305	pp	853860
852305	pp	853920
852305	pp	853997
852305	pp	854265
852305	pp	854331
852305	pp	854347
852305	pp	854357
852305	pp	854433
852305	pp	854495
852305	pp	854556
852305	pp	854682
852305	pp	854889
852305	pp	855025
852305	pp	855066
852305	pp	855131
852305	pp	855176
852305	pp	855282
852305	pp	855466
852305	pp	855552
852305	pp	855695
852305	pp	855716
852305	pp	855806
852305	pp	855862
852305	pp	856208
852305	pp	856355
852305	pp	856489
852305	pp	856607
852305	pp	856656
852305	pp	856659
852305	pp	856691
852305	pp	856846
852306	pp	852695
852306	pp	852740
852306	pp	853752
852306	pp	855132
852306	pp	855561
852306	pp	856167
852306	pp	856425
852306	pp	856860
852307	pp	852577
852307	pp	852640
852307	pp	855897
852307	pp	856076
852308	pp	854886
852308	pp	854954
852308	pp	855144
852308	pp	855728
852308	pp	855828
852308	pp	856019
852309	pp	854953
852309	pp	856438
852309	pp	856646
852310	pp	852755
852311	pp	852478
852311	pp	852670
852311	pp	853346
852311	pp	853581
852311	pp	853589
852311	pp	853898
852311	pp	854159
852311	pp	854475
852311	pp	855277
852311	pp	855466
852311	pp	855483
852311	pp	855880
852311	pp	856476
852311	pp	856523
852311	pp	856545
852311	pp	856761
852311	pp	856854
852311	pp	856913
852312	pp	852325
852312	pp	853886
852312	pp	854622
852312	pp	856343
852313	pp	852344
852313	pp	852472
852313	pp	852497
852313	pp	852680
852313	pp	852755
852313	pp	852844
852313	pp	853318
852313	pp	853585
852313	pp	853781
852313	pp	854023
852313	pp	854032
852313	pp	854063
852313	pp	854284
852313	pp	854418
852313	pp	854780
852313	pp	854940
852313	pp	855066
852313	pp	855081
852313	pp	855449
852313	pp	855466
852313	pp	855568
852313	pp	855636
852313	pp	855787
852313	pp	856105
852313	pp	856351
852313	pp	856422
852313	pp	856572
852313	pp	856574
852313	pp	856607
852313	pp	856895
852314	pp	853886
852314	pp	854658
852316	pp	852319
852316	pp	852378
852316	pp	852755
852316	pp	852821
852316	pp	853275
852316	pp	853522
852316	pp	853544
852316	pp	854116
852316	pp	854662
852316	pp	855782
852316	pp	856537
852316	pp	856683
852316	pp	856734
852317	pp	854851
852317	pp	854856
852317	pp	855524
852318	pp	852755
852318	pp	852772
852318	pp	855836
852319	pp	852337
852319	pp	852439
852319	pp	852457
852319	pp	852479
852319	pp	852487
852319	pp	852489
852319	pp	852504
852319	pp	852549
852319	pp	852646
852319	pp	852660
852319	pp	852704
852319	pp	852730
852319	pp	852742
852319	pp	852767
852319	pp	852775
852319	pp	852779
852319	pp	852852
852319	pp	852853
852319	pp	852922
852319	pp	852976
852319	pp	852995
852319	pp	853128
852319	pp	853160
852319	pp	853198
852319	pp	853201
852319	pp	853218
852319	pp	853249
852319	pp	853252
852319	pp	853262
852319	pp	853320
852319	pp	853335
852319	pp	853419
852319	pp	853587
852319	pp	853610
852319	pp	853674
852319	pp	853688
852319	pp	853743
852319	pp	853744
852319	pp	853860
852319	pp	853956
852319	pp	853993
852319	pp	854029
852319	pp	854078
852319	pp	854093
852319	pp	854229
852319	pp	854257
852319	pp	854263
852319	pp	854284
852319	pp	854446
852319	pp	854489
852319	pp	854645
852319	pp	854673
852319	pp	854741
852319	pp	854794
852319	pp	854796
852319	pp	854827
852319	pp	854886
852319	pp	854902
852319	pp	854903
852319	pp	854918
852319	pp	854937
852319	pp	854939
852319	pp	854995
852319	pp	855068
852319	pp	855180
852319	pp	855232
852319	pp	855283
852319	pp	855306
852319	pp	855335
852319	pp	855415
852319	pp	855418
852319	pp	855466
852319	pp	855543
852319	pp	855591
852319	pp	855599
852319	pp	855611
852319	pp	855613
852319	pp	855628
852319	pp	855655
852319	pp	855669
852319	pp	855708
852319	pp	855758
852319	pp	855787
852319	pp	855826
852319	pp	855881
852319	pp	855884
852319	pp	855903
852319	pp	856015
852319	pp	856063
852319	pp	856095
852319	pp	856141
852319	pp	856228
852319	pp	856247
852319	pp	856264
852319	pp	856267
852319	pp	856351
852319	pp	856352
852319	pp	856355
852319	pp	856388
852319	pp	856422
852319	pp	856508
852319	pp	856544
852319	pp	856574
852319	pp	856604
852319	pp	856607
852319	pp	856610
852319	pp	856670
852319	pp	856677
852319	pp	856700
852319	pp	856731
852319	pp	856805
852319	pp	856815
852319	pp	856839
852319	pp	856895
852319	pp	856924
852321	pp	852755
852322	pp	852326
852322	pp	852351
852322	pp	852437
852322	pp	852495
852322	pp	852502
852322	pp	852598
852322	pp	852611
852322	pp	852678
852322	pp	852755
852322	pp	852833
852322	pp	853064
852322	pp	853075
852322	pp	853080
852322	pp	853111
852322	pp	853169
852322	pp	853192
852322	pp	853397
852322	pp	853479
852322	pp	853487
852322	pp	853768
852322	pp	853777
852322	pp	853796
852322	pp	853900
852322	pp	853997
852322	pp	854038
852322	pp	854058
852322	pp	854073
852322	pp	854087
852322	pp	854326
852322	pp	854371
852322	pp	854373
852322	pp	854465
852322	pp	854513
852322	pp	854545
852322	pp	854731
852322	pp	854749
852322	pp	854881
852322	pp	854929
852322	pp	854937
852322	pp	854976
852322	pp	854988
852322	pp	855016
852322	pp	855048
852322	pp	855089
852322	pp	855175
852322	pp	855203
852322	pp	855309
852322	pp	855350
852322	pp	855448
852322	pp	855450
852322	pp	855529
852322	pp	855602
852322	pp	855625
852322	pp	855682
852322	pp	855689
852322	pp	855701
852322	pp	855722
852322	pp	855728
852322	pp	855745
852322	pp	855787
852322	pp	855788
852322	pp	855834
852322	pp	855943
852322	pp	855975
852322	pp	856009
852322	pp	856071
852322	pp	856207
852322	pp	856231
852322	pp	856320
852322	pp	856351
852322	pp	856422
852322	pp	856427
852322	pp	856489
852322	pp	856519
852322	pp	856532
852322	pp	856624
852322	pp	856649
852322	pp	856699
852322	pp	856733
852322	pp	856772
852323	pp	852755
852323	pp	853522
852323	pp	854418
852323	pp	855836
852323	pp	856351
852324	pp	852403
852324	pp	852456
852324	pp	852458
852324	pp	852755
852324	pp	852830
852324	pp	853201
852324	pp	853216
852324	pp	853243
852324	pp	853581
852324	pp	853702
852324	pp	853800
852324	pp	854181
852324	pp	854692
852324	pp	854796
852324	pp	854957
852324	pp	855255
852324	pp	855353
852324	pp	855683
852324	pp	855864
852324	pp	855874
852324	pp	856029
852324	pp	856050
852324	pp	856327
852324	pp	856386
852324	pp	856421
852324	pp	856510
852324	pp	856543
852324	pp	856646
852324	pp	856686
852324	pp	856748
852325	pp	852755
852325	pp	854622
852325	pp	856194
852326	pp	852457
852326	pp	852755
852326	pp	852984
852326	pp	855048
852326	pp	855409
852326	pp	855570
852326	pp	856221
852326	pp	856351
852327	pp	852390
852327	pp	852531
852327	pp	852614
852327	pp	852755
852327	pp	852996
852327	pp	853165
852327	pp	853463
852327	pp	853531
852327	pp	853585
852327	pp	853853
852327	pp	853886
852327	pp	853908
852327	pp	853920
852327	pp	854066
852327	pp	854601
852327	pp	854700
852327	pp	854945
852327	pp	855003
852327	pp	855081
852327	pp	855132
852327	pp	855179
852327	pp	855224
852327	pp	855466
852327	pp	855819
852327	pp	855857
852327	pp	856027
852327	pp	856221
852327	pp	856604
852327	pp	856654
852327	pp	856758
852327	pp	856918
852329	pp	852476
852329	pp	853086
852329	pp	853106
852329	pp	853290
852329	pp	853395
852329	pp	853465
852329	pp	853717
852329	pp	853768
852329	pp	853920
852329	pp	854225
852329	pp	854495
852329	pp	854682
852329	pp	855003
852329	pp	855183
852329	pp	855288
852329	pp	855361
852329	pp	855958
852329	pp	856470
852330	pp	852755
852330	pp	853275
852330	pp	853353
852330	pp	853743
852330	pp	854379
852330	pp	855568
852330	pp	856076
852330	pp	856382
852330	pp	856814
852331	pp	852964
852331	pp	853061
852331	pp	855104
852331	pp	855409
852331	pp	856049
852332	pp	852522
852332	pp	853467
852332	pp	853479
852332	pp	853709
852332	pp	853716
852332	pp	853817
852332	pp	853866
852332	pp	854680
852332	pp	854741
852332	pp	856438
852334	pp	852445
852334	pp	852755
852334	pp	852823
852334	pp	855013
852334	pp	856870
852335	pp	855466
852335	pp	855549
852336	pp	852755
852337	pp	852487
852337	pp	852549
852337	pp	852742
852337	pp	852755
852337	pp	852804
852337	pp	852853
852337	pp	852922
852337	pp	852976
852337	pp	852982
852337	pp	853249
852337	pp	853262
852337	pp	853318
852337	pp	853587
852337	pp	853610
852337	pp	853674
852337	pp	853728
852337	pp	853956
852337	pp	853993
852337	pp	854229
852337	pp	854263
852337	pp	854284
852337	pp	854379
852337	pp	854489
852337	pp	854673
852337	pp	854741
852337	pp	854794
852337	pp	854827
852337	pp	854902
852337	pp	854939
852337	pp	855232
852337	pp	855269
852337	pp	855283
852337	pp	855335
852337	pp	855408
852337	pp	855466
852337	pp	855514
852337	pp	855543
852337	pp	855591
852337	pp	855628
852337	pp	855655
852337	pp	855787
852337	pp	855790
852337	pp	855884
852337	pp	855903
852337	pp	855972
852337	pp	856015
852337	pp	856024
852337	pp	856095
852337	pp	856351
852337	pp	856352
852337	pp	856388
852337	pp	856422
852337	pp	856603
852337	pp	856607
852337	pp	856610
852337	pp	856746
852337	pp	856805
852337	pp	856839
852337	pp	856895
852338	pp	852493
852338	pp	852617
852338	pp	853191
852338	pp	853587
852338	pp	853610
852338	pp	853870
852338	pp	854156
852338	pp	854518
852338	pp	854519
852338	pp	854827
852338	pp	854937
852338	pp	855116
852338	pp	855283
852338	pp	855532
852338	pp	855543
852338	pp	855636
852338	pp	855998
852338	pp	856023
852338	pp	856226
852338	pp	856275
852338	pp	856351
852338	pp	856499
852338	pp	856727
852338	pp	9164920
852338	pp	9164931
852338	pp	9164945
852340	pp	852406
852340	pp	852755
852340	pp	856870
852341	pp	852429
852341	pp	852546
852341	pp	852755
852341	pp	852803
852341	pp	852824
852341	pp	852946
852341	pp	852956
852341	pp	853039
852341	pp	853198
852341	pp	853815
852341	pp	854046
852341	pp	854685
852341	pp	854701
852341	pp	854740
852341	pp	854855
852341	pp	854903
852341	pp	855438
852341	pp	856260
852341	pp	856351
852341	pp	856494
852341	pp	856741
852341	pp	856888
852342	pp	855377
852342	pp	855962
852343	pp	852456
852343	pp	852755
852343	pp	852862
852343	pp	853467
852343	pp	853912
852343	pp	854181
852343	pp	854428
852343	pp	854907
852343	pp	855679
852343	pp	855751
852343	pp	855865
852343	pp	856470
852344	pp	852416
852344	pp	852418
852344	pp	852423
852344	pp	852431
852344	pp	852446
852344	pp	852449
852344	pp	852896
852344	pp	852952
852344	pp	852964
852344	pp	852966
852344	pp	852983
852344	pp	853118
852344	pp	853227
852344	pp	853272
852344	pp	853318
852344	pp	853365
852344	pp	853479
852344	pp	853522
852344	pp	853568
852344	pp	853569
852344	pp	853670
852344	pp	853681
852344	pp	853699
852344	pp	853777
852344	pp	854287
852344	pp	854330
852344	pp	854485
852344	pp	854513
852344	pp	854956
852344	pp	854960
852344	pp	855025
852344	pp	855131
852344	pp	855149
852344	pp	855245
852344	pp	855281
852344	pp	855310
852344	pp	855332
852344	pp	855568
852344	pp	855575
852344	pp	855745
852344	pp	855888
852344	pp	856079
852344	pp	856103
852344	pp	856197
852344	pp	856289
852344	pp	856307
852344	pp	856312
852344	pp	856351
852344	pp	856412
852344	pp	856461
852344	pp	856537
852344	pp	856570
852344	pp	856615
852344	pp	856677
852344	pp	856720
852344	pp	856751
852344	pp	856848
852344	pp	856889
852344	pp	856912
852344	pp	856919
852346	pp	852624
852346	pp	852755
852346	pp	853271
852346	pp	853475
852346	pp	853857
852346	pp	854175
852346	pp	854781
852346	pp	856275
852346	pp	856862
852348	pp	852392
852348	pp	852398
852348	pp	852425
852348	pp	852607
852348	pp	852660
852348	pp	852683
852348	pp	852787
852348	pp	852794
852348	pp	852805
852348	pp	852847
852348	pp	852860
852348	pp	853016
852348	pp	853017
852348	pp	853031
852348	pp	853053
852348	pp	853090
852348	pp	853153
852348	pp	853223
852348	pp	853359
852348	pp	853388
852348	pp	853398
852348	pp	853428
852348	pp	853545
852348	pp	853675
852348	pp	853682
852348	pp	853782
852348	pp	853853
852348	pp	853892
852348	pp	853902
852348	pp	853928
852348	pp	854020
852348	pp	854398
852348	pp	854433
852348	pp	854443
852348	pp	854481
852348	pp	854519
852348	pp	854662
852348	pp	854670
852348	pp	854867
852348	pp	854868
852348	pp	854879
852348	pp	854929
852348	pp	855075
852348	pp	855101
852348	pp	855204
852348	pp	855524
852348	pp	855569
852348	pp	855636
852348	pp	855756
852348	pp	855827
852348	pp	855834
852348	pp	855885
852348	pp	855965
852348	pp	855968
852348	pp	855998
852348	pp	856031
852348	pp	856087
852348	pp	856186
852348	pp	856233
852348	pp	856278
852348	pp	856304
852348	pp	856329
852348	pp	856351
852348	pp	856384
852348	pp	856387
852348	pp	856422
852348	pp	856479
852348	pp	856520
852348	pp	856563
852348	pp	856564
852348	pp	856599
852348	pp	856613
852348	pp	856668
852348	pp	856713
852348	pp	856738
852348	pp	856828
852348	pp	856865
852349	pp	852410
852349	pp	852772
852349	pp	853923
852349	pp	854068
852349	pp	854156
852349	pp	854658
852349	pp	855350
852349	pp	855357
852349	pp	856020
852349	pp	856682
852350	pp	852755
852350	pp	852926
852350	pp	855342
852351	pp	852617
852351	pp	852659
852351	pp	852665
852351	pp	852703
852351	pp	852724
852351	pp	852755
852351	pp	852773
852351	pp	852821
852351	pp	852904
852351	pp	853036
852351	pp	853064
852351	pp	853155
852351	pp	853172
852351	pp	853204
852351	pp	853347
852351	pp	853361
852351	pp	853365
852351	pp	853522
852351	pp	853575
852351	pp	853688
852351	pp	853875
852351	pp	853878
852351	pp	853954
852351	pp	853967
852351	pp	853969
852351	pp	854086
852351	pp	854088
852351	pp	854192
852351	pp	854220
852351	pp	854227
852351	pp	854414
852351	pp	854431
852351	pp	854507
852351	pp	854646
852351	pp	854658
852351	pp	854713
852351	pp	854717
852351	pp	854822
852351	pp	854827
852351	pp	854957
852351	pp	854994
852351	pp	855016
852351	pp	855170
852351	pp	855236
852351	pp	855262
852351	pp	855291
852351	pp	855343
852351	pp	855350
852351	pp	855444
852351	pp	855449
852351	pp	855478
852351	pp	855495
852351	pp	855619
852351	pp	855700
852351	pp	855701
852351	pp	855704
852351	pp	855711
852351	pp	855878
852351	pp	855898
852351	pp	855998
852351	pp	856052
852351	pp	856145
852351	pp	856408
852351	pp	856460
852351	pp	856566
852351	pp	856614
852351	pp	856624
852351	pp	856820
852351	pp	856868
852351	pp	856887
852351	pp	856924
852352	pp	852457
852352	pp	852755
852352	pp	852794
852352	pp	852908
852352	pp	852995
852352	pp	853244
852352	pp	853504
852352	pp	853976
852352	pp	854469
852352	pp	854656
852352	pp	854675
852352	pp	854937
852352	pp	855052
852352	pp	855460
852352	pp	855539
852352	pp	855656
852352	pp	855700
852352	pp	855965
852352	pp	856099
852352	pp	856106
852352	pp	856237
852352	pp	856291
852352	pp	856518
852352	pp	856912
852353	pp	855301
852353	pp	855418
852353	pp	855919
852354	pp	852755
852354	pp	855107
852354	pp	855466
852356	pp	852755
852356	pp	855104
852356	pp	856382
852357	pp	853781
852357	pp	853922
852357	pp	853961
852357	pp	854485
852357	pp	855177
852357	pp	855224
852357	pp	855253
852357	pp	855357
852357	pp	855471
852357	pp	855745
852357	pp	855836
852357	pp	855888
852357	pp	855925
852357	pp	855952
852357	pp	856103
852357	pp	856195
852357	pp	856216
852357	pp	856312
852357	pp	856570
852357	pp	856732
852357	pp	856751
852357	pp	856919
852358	pp	852755
852358	pp	853885
852358	pp	855911
852359	pp	856895
852360	pp	852755
852360	pp	853106
852360	pp	853247
852360	pp	853457
852360	pp	854997
852360	pp	855830
852360	pp	855863
852360	pp	856097
852360	pp	856351
852360	pp	856494
852361	pp	852675
852361	pp	852755
852361	pp	852830
852361	pp	853133
852361	pp	853201
852361	pp	853325
852361	pp	853467
852361	pp	853540
852361	pp	853800
852361	pp	854181
852361	pp	854957
852361	pp	855640
852361	pp	855661
852361	pp	855843
852361	pp	855952
852361	pp	856223
852361	pp	856327
852361	pp	856351
852361	pp	856413
852361	pp	856461
852361	pp	856510
852361	pp	856514
852361	pp	856846
852362	pp	852545
852362	pp	852755
852362	pp	852835
852362	pp	852924
852362	pp	856313
852363	pp	854144
852363	pp	856382
852363	pp	856607
852364	pp	852373
852364	pp	852424
852364	pp	852497
852364	pp	852564
852364	pp	852755
852364	pp	852766
852364	pp	852814
852364	pp	852881
852364	pp	853167
852364	pp	853400
852364	pp	853500
852364	pp	853817
852364	pp	854082
852364	pp	854118
852364	pp	854330
852364	pp	854441
852364	pp	854680
852364	pp	854938
852364	pp	855107
852364	pp	855276
852364	pp	855403
852364	pp	855466
852364	pp	855532
852364	pp	855661
852364	pp	855875
852364	pp	856060
852364	pp	856169
852364	pp	856290
852364	pp	856801
852365	pp	852755
852365	pp	853886
852365	pp	853946
852365	pp	854976
852365	pp	856119
852365	pp	856831
852365	pp	856926
852366	pp	853522
852369	pp	852755
852369	pp	853072
852369	pp	853115
852369	pp	853876
852369	pp	853912
852369	pp	854918
852369	pp	855016
852369	pp	855104
852370	pp	853529
852370	pp	853632
852370	pp	853986
852370	pp	856351
852371	pp	852440
852371	pp	852493
852371	pp	852747
852371	pp	852754
852371	pp	852755
852371	pp	852772
852371	pp	852865
852371	pp	852881
852371	pp	853015
852371	pp	853071
852371	pp	853128
852371	pp	853167
852371	pp	853223
852371	pp	853249
852371	pp	853301
852371	pp	853434
852371	pp	853438
852371	pp	853463
852371	pp	853503
852371	pp	853610
852371	pp	853817
852371	pp	853866
852371	pp	853937
852371	pp	854032
852371	pp	854066
852371	pp	854204
852371	pp	854217
852371	pp	854227
852371	pp	854263
852371	pp	854543
852371	pp	854700
852371	pp	854739
852371	pp	854776
852371	pp	854827
852371	pp	854889
852371	pp	854978
852371	pp	855177
852371	pp	855224
852371	pp	855357
852371	pp	855427
852371	pp	855466
852371	pp	855477
852371	pp	855478
852371	pp	855514
852371	pp	855543
852371	pp	855640
852371	pp	855787
852371	pp	855827
852371	pp	855838
852371	pp	855957
852371	pp	856024
852371	pp	856031
852371	pp	856076
852371	pp	856089
852371	pp	856106
852371	pp	856126
852371	pp	856154
852371	pp	856201
852371	pp	856232
852371	pp	856250
852371	pp	856275
852371	pp	856351
852371	pp	856384
852371	pp	856422
852371	pp	856487
852371	pp	856677
852371	pp	856713
852371	pp	856746
852371	pp	856758
852371	pp	856839
852371	pp	856895
852371	pp	856912
852372	pp	852373
852372	pp	852499
852372	pp	852518
852372	pp	852564
852372	pp	852740
852372	pp	852755
852372	pp	853123
852372	pp	853167
852372	pp	853178
852372	pp	853422
852372	pp	853638
852372	pp	853712
852372	pp	854201
852372	pp	854273
852372	pp	854433
852372	pp	854435
852372	pp	854735
852372	pp	854765
852372	pp	854813
852372	pp	855428
852372	pp	855532
852372	pp	855700
852372	pp	855717
852372	pp	856035
852372	pp	856223
852372	pp	856351
852372	pp	856355
852372	pp	856422
852372	pp	856607
852372	pp	856742
852373	pp	852406
852373	pp	852423
852373	pp	852433
852373	pp	852451
852373	pp	852497
852373	pp	852555
852373	pp	852607
852373	pp	852612
852373	pp	852640
852373	pp	852665
852373	pp	852673
852373	pp	852704
852373	pp	852719
852373	pp	852757
852373	pp	852766
852373	pp	852773
852373	pp	852806
852373	pp	852814
852373	pp	852834
852373	pp	852839
852373	pp	852853
852373	pp	852977
852373	pp	853071
852373	pp	853077
852373	pp	853093
852373	pp	853096
852373	pp	853165
852373	pp	853167
852373	pp	853191
852373	pp	853438
852373	pp	853447
852373	pp	853465
852373	pp	853503
852373	pp	853732
852373	pp	853757
852373	pp	853781
852373	pp	853817
852373	pp	853853
852373	pp	853862
852373	pp	853872
852373	pp	853875
852373	pp	853933
852373	pp	854017
852373	pp	854065
852373	pp	854068
852373	pp	854078
852373	pp	854118
852373	pp	854227
852373	pp	854265
852373	pp	854487
852373	pp	854504
852373	pp	854519
852373	pp	854664
852373	pp	854735
852373	pp	854926
852373	pp	854980
852373	pp	854993
852373	pp	854999
852373	pp	855005
852373	pp	855025
852373	pp	855066
852373	pp	855068
852373	pp	855224
852373	pp	855245
852373	pp	855254
852373	pp	855263
852373	pp	855267
852373	pp	855276
852373	pp	855288
852373	pp	855350
852373	pp	855418
852373	pp	855513
852373	pp	855532
852373	pp	855584
852373	pp	855691
852373	pp	855700
852373	pp	855701
852373	pp	855821
852373	pp	855836
852373	pp	855841
852373	pp	855875
852373	pp	855949
852373	pp	855974
852373	pp	856023
852373	pp	856060
852373	pp	856096
852373	pp	856136
852373	pp	856194
852373	pp	856226
852373	pp	856264
852373	pp	856297
852373	pp	856461
852373	pp	856484
852373	pp	856489
852373	pp	856499
852373	pp	856594
852373	pp	856655
852373	pp	856656
852373	pp	856659
852373	pp	856687
852373	pp	856709
852373	pp	856772
852373	pp	856844
852373	pp	856891
852373	pp	856911
852376	pp	852736
852376	pp	852746
852376	pp	852755
852376	pp	852881
852376	pp	852886
852376	pp	853219
852376	pp	853587
852376	pp	853670
852376	pp	853832
852376	pp	853859
852376	pp	853887
852376	pp	853986
852376	pp	854149
852376	pp	854363
852376	pp	854469
852376	pp	855271
852376	pp	855524
852376	pp	855607
852376	pp	855700
852376	pp	855859
852376	pp	855950
852376	pp	856070
852376	pp	856218
852376	pp	856351
852376	pp	856515
852376	pp	856600
852376	pp	856731
852376	pp	856738
852376	pp	856799
852376	pp	856852
852376	pp	856862
852377	pp	852931
852377	pp	853696
852377	pp	853733
852377	pp	855200
852377	pp	855524
852377	pp	856058
852377	pp	856484
852377	pp	856845
852377	pp	856862
852378	pp	852440
852378	pp	852665
852378	pp	852779
852378	pp	852865
852378	pp	853118
852378	pp	853202
852378	pp	853522
852378	pp	853674
852378	pp	853723
852378	pp	854029
852378	pp	854179
852378	pp	854229
852378	pp	854827
852378	pp	854937
852378	pp	854939
852378	pp	855143
852378	pp	855466
852378	pp	855514
852378	pp	855787
852378	pp	855881
852378	pp	855972
852378	pp	856102
852378	pp	856351
852378	pp	856401
852378	pp	856404
852378	pp	856461
852378	pp	856489
852378	pp	856758
852378	pp	856860
852378	pp	856895
852378	pp	856912
852379	pp	852646
852379	pp	852755
852379	pp	853723
852379	pp	853956
852379	pp	854937
852379	pp	855466
852379	pp	855655
852379	pp	855787
852379	pp	856126
852379	pp	856351
852379	pp	856355
852379	pp	856895
852380	pp	852518
852380	pp	852614
852380	pp	852709
852380	pp	852755
852380	pp	853178
852380	pp	853266
852380	pp	853886
852380	pp	854353
852380	pp	854945
852380	pp	856391
852380	pp	856537
852380	pp	856846
852380	pp	856908
852380	pp	856918
852381	pp	852755
852381	pp	855104
852382	pp	852695
852382	pp	852876
852382	pp	853043
852382	pp	853338
852382	pp	853503
852382	pp	853668
852382	pp	853728
852382	pp	853872
852382	pp	854036
852382	pp	854408
852382	pp	854441
852382	pp	855409
852382	pp	855527
852382	pp	855568
852382	pp	856201
852382	pp	856313
852382	pp	856351
852382	pp	856382
852382	pp	856482
852382	pp	856537
852382	pp	856856
852383	pp	852385
852383	pp	853327
852383	pp	853531
852383	pp	854059
852383	pp	854144
852383	pp	854315
852383	pp	854392
852383	pp	854827
852383	pp	854866
852383	pp	855047
852383	pp	855102
852383	pp	855219
852383	pp	855426
852383	pp	855466
852383	pp	855636
852383	pp	855700
852383	pp	855701
852383	pp	856598
852383	pp	856687
852383	pp	856920
852385	pp	852822
852385	pp	853059
852385	pp	853353
852385	pp	853500
852385	pp	853531
852385	pp	853747
852385	pp	854059
852385	pp	854063
852385	pp	854283
852385	pp	854284
852385	pp	854315
852385	pp	854388
852385	pp	854392
852385	pp	854527
852385	pp	854667
852385	pp	854776
852385	pp	854869
852385	pp	854948
852385	pp	854987
852385	pp	855102
852385	pp	855203
852385	pp	855426
852385	pp	855503
852385	pp	855515
852385	pp	855535
852385	pp	855788
852385	pp	855936
852385	pp	855963
852385	pp	856426
852385	pp	856764
852386	pp	852547
852386	pp	852744
852386	pp	852755
852386	pp	852860
852386	pp	852888
852386	pp	852996
852386	pp	853191
852386	pp	853264
852386	pp	853301
852386	pp	853427
852386	pp	853523
852386	pp	853840
852386	pp	853870
852386	pp	853936
852386	pp	853970
852386	pp	854277
852386	pp	854283
852386	pp	854359
852386	pp	854480
852386	pp	854680
852386	pp	854827
852386	pp	854937
852386	pp	854999
852386	pp	855155
852386	pp	855505
852386	pp	855700
852386	pp	855701
852386	pp	855737
852386	pp	855828
852386	pp	855841
852386	pp	855907
852386	pp	855976
852386	pp	856023
852386	pp	856087
852386	pp	856119
852386	pp	856165
852386	pp	856169
852386	pp	856317
852386	pp	856559
852387	pp	852755
852387	pp	855466
852387	pp	856537
852388	pp	852755
852388	pp	853392
852388	pp	853639
852388	pp	854370
852388	pp	854472
852388	pp	855466
852388	pp	855751
852388	pp	856395
852388	pp	856693
852389	pp	856351
852390	pp	853199
852390	pp	853264
852390	pp	853379
852391	pp	853878
852391	pp	854016
852391	pp	854227
852391	pp	855836
852391	pp	856076
852391	pp	856700
852392	pp	852755
852392	pp	853334
852392	pp	853650
852392	pp	853817
852392	pp	853928
852392	pp	854085
852392	pp	854158
852392	pp	854525
852392	pp	854714
852392	pp	854725
852392	pp	854937
852392	pp	855097
852392	pp	855194
852392	pp	855305
852392	pp	855386
852392	pp	855532
852392	pp	855626
852392	pp	855700
852392	pp	855701
852392	pp	855920
852392	pp	855954
852392	pp	855964
852392	pp	856134
852394	pp	852425
852394	pp	855983
852394	pp	856394
852395	pp	852457
852395	pp	852755
852395	pp	852814
852395	pp	853167
852395	pp	853747
852395	pp	855013
852395	pp	856409
852397	pp	852412
852397	pp	852755
852397	pp	852779
852397	pp	853933
852397	pp	855512
852397	pp	855725
852397	pp	856277
852397	pp	856840
852398	pp	852457
852398	pp	852499
852398	pp	852618
852398	pp	852801
852398	pp	852980
852398	pp	853016
852398	pp	853359
852398	pp	853398
852398	pp	853612
852398	pp	853728
852398	pp	853783
852398	pp	853928
852398	pp	854085
852398	pp	854504
852398	pp	854742
852398	pp	854749
852398	pp	854876
852398	pp	855318
852398	pp	855637
852398	pp	855700
852398	pp	856035
852398	pp	856089
852398	pp	856144
852398	pp	856168
852398	pp	856233
852398	pp	856382
852398	pp	856570
852398	pp	856726
852398	pp	856828
852399	pp	852681
852399	pp	852755
852399	pp	853178
852399	pp	853213
852399	pp	853606
852399	pp	853900
852399	pp	854086
852399	pp	854497
852399	pp	854694
852399	pp	854931
852399	pp	855083
852399	pp	855187
852399	pp	855316
852399	pp	855466
852399	pp	855532
852399	pp	855700
852399	pp	855930
852399	pp	856384
852399	pp	856519
852399	pp	856645
852401	pp	855466
852402	pp	852624
852402	pp	852945
852402	pp	854322
852402	pp	854710
852402	pp	854734
852402	pp	854795
852402	pp	855083
852402	pp	855166
852402	pp	855524
852402	pp	855639
852402	pp	856119
852402	pp	856351
852402	pp	856656
852403	pp	852407
852403	pp	852481
852403	pp	852545
852403	pp	852586
852403	pp	852590
852403	pp	852593
852403	pp	852596
852403	pp	852601
852403	pp	852675
852403	pp	852709
852403	pp	852755
852403	pp	852774
852403	pp	852825
852403	pp	852826
852403	pp	852830
852403	pp	852951
852403	pp	853039
852403	pp	853139
852403	pp	853175
852403	pp	853207
852403	pp	853243
852403	pp	853247
852403	pp	853325
852403	pp	853336
852403	pp	853387
852403	pp	853441
852403	pp	853467
852403	pp	853472
852403	pp	853581
852403	pp	853582
852403	pp	853588
852403	pp	853617
852403	pp	853625
852403	pp	853690
852403	pp	853710
852403	pp	853774
852403	pp	853861
852403	pp	853912
852403	pp	853981
852403	pp	853988
852403	pp	854009
852403	pp	854127
852403	pp	854139
852403	pp	854220
852403	pp	854284
852403	pp	854336
852403	pp	854686
852403	pp	854763
852403	pp	854785
852403	pp	854900
852403	pp	854916
852403	pp	854935
852403	pp	854949
852403	pp	854997
852403	pp	855080
852403	pp	855180
852403	pp	855255
852403	pp	855315
852403	pp	855317
852403	pp	855322
852403	pp	855337
852403	pp	855380
852403	pp	855395
852403	pp	855446
852403	pp	855593
852403	pp	855598
852403	pp	855622
852403	pp	855679
852403	pp	855747
852403	pp	855753
852403	pp	855792
852403	pp	855836
852403	pp	855854
852403	pp	855864
852403	pp	855912
852403	pp	856011
852403	pp	856029
852403	pp	856229
852403	pp	856241
852403	pp	856279
852403	pp	856322
852403	pp	856324
852403	pp	856327
852403	pp	856331
852403	pp	856337
852403	pp	856343
852403	pp	856398
852403	pp	856421
852403	pp	856422
852403	pp	856494
852403	pp	856523
852403	pp	856535
852403	pp	856543
852403	pp	856545
852403	pp	856607
852403	pp	856646
852403	pp	856686
852403	pp	856697
852403	pp	856716
852403	pp	856761
852403	pp	856783
852403	pp	856789
852403	pp	856856
852404	pp	852512
852404	pp	852809
852404	pp	852943
852404	pp	853065
852404	pp	853090
852404	pp	853599
852404	pp	854062
852404	pp	854102
852404	pp	854195
852404	pp	854701
852404	pp	854827
852404	pp	856089
852404	pp	856159
852404	pp	856162
852404	pp	856513
852405	pp	852695
852405	pp	852977
852405	pp	852984
852405	pp	853037
852405	pp	853274
852405	pp	853275
852405	pp	853338
852405	pp	853350
852405	pp	853433
852405	pp	853522
852405	pp	854353
852405	pp	854713
852405	pp	855048
852405	pp	855409
852405	pp	855568
852405	pp	855950
852405	pp	855962
852405	pp	856103
852405	pp	856277
852405	pp	856382
852405	pp	856387
852405	pp	856409
852405	pp	856478
852405	pp	856482
852405	pp	856514
852405	pp	856537
852406	pp	852427
852406	pp	852514
852406	pp	852519
852406	pp	852530
852406	pp	852609
852406	pp	852622
852406	pp	852736
852406	pp	852755
852406	pp	852772
852406	pp	852817
852406	pp	852922
852406	pp	852986
852406	pp	853047
852406	pp	853155
852406	pp	853167
852406	pp	853168
852406	pp	853252
852406	pp	853271
852406	pp	853327
852406	pp	853441
852406	pp	853475
852406	pp	853528
852406	pp	853536
852406	pp	853568
852406	pp	853644
852406	pp	853670
852406	pp	853679
852406	pp	853729
852406	pp	853737
852406	pp	853798
852406	pp	853824
852406	pp	853857
852406	pp	853862
852406	pp	853895
852406	pp	854040
852406	pp	854144
852406	pp	854200
852406	pp	854204
852406	pp	854227
852406	pp	854294
852406	pp	854353
852406	pp	854408
852406	pp	854418
852406	pp	854504
852406	pp	854540
852406	pp	854657
852406	pp	854713
852406	pp	854791
852406	pp	854946
852406	pp	855093
852406	pp	855131
852406	pp	855136
852406	pp	855138
852406	pp	855240
852406	pp	855291
852406	pp	855363
852406	pp	855440
852406	pp	855496
852406	pp	855512
852406	pp	855518
852406	pp	855645
852406	pp	855659
852406	pp	855674
852406	pp	855700
852406	pp	855771
852406	pp	855834
852406	pp	855979
852406	pp	856076
852406	pp	856088
852406	pp	856208
852406	pp	856275
852406	pp	856301
852406	pp	856423
852406	pp	856584
852406	pp	856674
852406	pp	856677
852406	pp	856744
852406	pp	856835
852406	pp	856862
852406	pp	856870
852407	pp	852456
852407	pp	852593
852407	pp	852675
852407	pp	852815
852407	pp	852951
852407	pp	852997
852407	pp	853467
852407	pp	853800
852407	pp	854916
852407	pp	855080
852407	pp	855255
852407	pp	855679
852407	pp	855854
852407	pp	855864
852407	pp	856029
852407	pp	856279
852407	pp	856337
852407	pp	856421
852407	pp	856535
852407	pp	856543
852407	pp	856545
852407	pp	856646
852407	pp	856697
852407	pp	856716
852408	pp	852755
852408	pp	856035
852408	pp	856351
852410	pp	852499
852410	pp	852681
852410	pp	852694
852410	pp	852714
852410	pp	852755
852410	pp	852809
852410	pp	852848
852410	pp	852860
852410	pp	853167
852410	pp	853271
852410	pp	853823
852410	pp	853828
852410	pp	854193
852410	pp	854307
852410	pp	854345
852410	pp	854749
852410	pp	854791
852410	pp	855281
852410	pp	855386
852410	pp	855554
852410	pp	855920
852410	pp	855926
852410	pp	856181
852410	pp	856366
852410	pp	856387
852410	pp	856613
852410	pp	856738
852411	pp	852886
852411	pp	853106
852411	pp	853107
852411	pp	853512
852411	pp	853540
852411	pp	853748
852411	pp	853870
852411	pp	854056
852411	pp	854068
852411	pp	854150
852411	pp	854509
852411	pp	854826
852411	pp	855228
852411	pp	855241
852411	pp	855266
852411	pp	855363
852411	pp	855949
852411	pp	856061
852411	pp	856589
852412	pp	852723
852412	pp	853610
852412	pp	856355
852414	pp	854869
852414	pp	856188
852415	pp	852722
852415	pp	852857
852415	pp	852881
852415	pp	852895
852415	pp	852984
852415	pp	853083
852415	pp	853201
852415	pp	853218
852415	pp	853249
852415	pp	853261
852415	pp	853275
852415	pp	853318
852415	pp	853338
852415	pp	853410
852415	pp	853418
852415	pp	853718
852415	pp	853743
852415	pp	853760
852415	pp	853781
852415	pp	853785
852415	pp	853817
852415	pp	853886
852415	pp	853922
852415	pp	853956
852415	pp	853980
852415	pp	854080
852415	pp	854279
852415	pp	854284
852415	pp	854318
852415	pp	854691
852415	pp	854746
852415	pp	854801
852415	pp	854827
852415	pp	855180
852415	pp	855450
852415	pp	855466
852415	pp	855568
852415	pp	855637
852415	pp	855747
852415	pp	855787
852415	pp	855842
852415	pp	855843
852415	pp	855892
852415	pp	855956
852415	pp	856059
852415	pp	856076
852415	pp	856126
852415	pp	856236
852415	pp	856247
852415	pp	856351
852415	pp	856422
852415	pp	856482
852415	pp	856484
852415	pp	856517
852415	pp	856520
852415	pp	856537
852415	pp	856559
852415	pp	856593
852415	pp	856607
852415	pp	856677
852415	pp	856700
852415	pp	856731
852415	pp	856848
852415	pp	856862
852415	pp	856895
852416	pp	852427
852416	pp	852702
852416	pp	852833
852416	pp	852896
852416	pp	852964
852416	pp	852983
852416	pp	853071
852416	pp	853089
852416	pp	853264
852416	pp	853271
852416	pp	853681
852416	pp	853728
852416	pp	853788
852416	pp	853857
852416	pp	854026
852416	pp	854330
852416	pp	854379
852416	pp	854485
852416	pp	854497
852416	pp	854749
852416	pp	854775
852416	pp	854956
852416	pp	854960
852416	pp	854992
852416	pp	855104
852416	pp	855155
852416	pp	855158
852416	pp	855281
852416	pp	855332
852416	pp	855495
852416	pp	855532
852416	pp	855534
852416	pp	855599
852416	pp	855787
852416	pp	855888
852416	pp	855925
852416	pp	856155
852416	pp	856170
852416	pp	856312
852416	pp	856462
852416	pp	856486
852416	pp	856521
852416	pp	856570
852416	pp	856751
852416	pp	856895
852416	pp	856912
852416	pp	856919
852417	pp	852755
852417	pp	853886
852417	pp	853896
852417	pp	854583
852417	pp	855466
852417	pp	855811
852417	pp	855886
852418	pp	853029
852418	pp	853937
852418	pp	854162
852418	pp	854284
852418	pp	854780
852418	pp	855263
852418	pp	855403
852418	pp	855466
852418	pp	855477
852418	pp	856087
852418	pp	856422
852418	pp	856482
852418	pp	856607
852418	pp	856895
852419	pp	852755
852419	pp	853125
852419	pp	853135
852419	pp	853382
852419	pp	853687
852419	pp	853875
852419	pp	853960
852419	pp	854130
852419	pp	854321
852419	pp	854983
852419	pp	855039
852419	pp	855231
852419	pp	855436
852419	pp	855469
852419	pp	855700
852419	pp	855701
852419	pp	855727
852419	pp	855971
852419	pp	856243
852419	pp	856351
852419	pp	856382
852419	pp	856384
852419	pp	856552
852421	pp	852744
852421	pp	852843
852421	pp	852938
852421	pp	853161
852421	pp	853167
852421	pp	853451
852421	pp	853519
852421	pp	853796
852421	pp	854277
852421	pp	855055
852421	pp	856100
852422	pp	852666
852422	pp	855532
852422	pp	855897
852422	pp	856106
852423	pp	852568
852423	pp	852755
852423	pp	852984
852423	pp	853303
852423	pp	853603
852423	pp	853933
852423	pp	853986
852423	pp	854256
852423	pp	854630
852423	pp	854850
852423	pp	854872
852423	pp	855132
852423	pp	855170
852423	pp	855269
852423	pp	855292
852423	pp	855303
852423	pp	855477
852423	pp	855512
852423	pp	855648
852423	pp	856147
852423	pp	856351
852423	pp	856422
852423	pp	856607
852423	pp	856848
852424	pp	852493
852424	pp	852624
852424	pp	852755
852424	pp	852826
852424	pp	852872
852424	pp	852903
852424	pp	853059
852424	pp	853198
852424	pp	853201
852424	pp	853318
852424	pp	853490
852424	pp	853532
852424	pp	853782
852424	pp	853817
852424	pp	854284
852424	pp	854353
852424	pp	854361
852424	pp	854444
852424	pp	854509
852424	pp	854827
852424	pp	854918
852424	pp	854970
852424	pp	855076
852424	pp	855453
852424	pp	855466
852424	pp	855482
852424	pp	855618
852424	pp	855787
852424	pp	855842
852424	pp	855952
852424	pp	856148
852424	pp	856212
852424	pp	856232
852424	pp	856275
852424	pp	856351
852424	pp	856355
852424	pp	856435
852424	pp	856484
852424	pp	856607
852424	pp	856659
852424	pp	856758
852424	pp	856895
852425	pp	852755
852425	pp	852773
852425	pp	853157
852425	pp	853191
852425	pp	854525
852425	pp	855836
852425	pp	855983
852425	pp	856511
852425	pp	856828
852425	pp	856892
852426	pp	852755
852426	pp	854144
852426	pp	854353
852426	pp	854713
852426	pp	855466
852427	pp	852440
852427	pp	852695
852427	pp	852755
852427	pp	852772
852427	pp	853191
852427	pp	853275
852427	pp	853338
852427	pp	853552
852427	pp	853650
852427	pp	853728
852427	pp	853760
852427	pp	854353
852427	pp	854662
852427	pp	854668
852427	pp	854713
852427	pp	855568
852427	pp	855836
852427	pp	855950
852427	pp	856076
852427	pp	856382
852427	pp	856482
852427	pp	856507
852427	pp	856537
852428	pp	852753
852428	pp	854273
852428	pp	855012
852429	pp	852878
852429	pp	855836
852429	pp	856438
852431	pp	852688
852431	pp	853252
852431	pp	853760
852431	pp	855630
852431	pp	855892
852431	pp	856076
852431	pp	856382
852432	pp	852457
852432	pp	852554
852432	pp	852598
852432	pp	852814
852432	pp	853002
852432	pp	853003
852432	pp	853244
852432	pp	853252
852432	pp	853303
852432	pp	853712
852432	pp	853846
852432	pp	853966
852432	pp	854247
852432	pp	854544
852432	pp	854780
852432	pp	855239
852432	pp	855512
852432	pp	855616
852432	pp	855701
852432	pp	855819
852432	pp	856087
852432	pp	856093
852432	pp	856236
852432	pp	856237
852432	pp	856571
852432	pp	856677
852432	pp	856742
852432	pp	856839
852432	pp	856879
852433	pp	852440
852433	pp	852606
852433	pp	852755
852433	pp	852814
852433	pp	852991
852433	pp	853266
852433	pp	853355
852433	pp	853777
852433	pp	854192
852433	pp	854353
852433	pp	854361
852433	pp	854385
852433	pp	854434
852433	pp	854826
852433	pp	855025
852433	pp	855228
852433	pp	855301
852433	pp	855404
852433	pp	855456
852433	pp	855950
852433	pp	856119
852433	pp	856514
852434	pp	852755
852434	pp	854038
852434	pp	854168
852434	pp	854335
852434	pp	854938
852434	pp	855066
852434	pp	855532
852435	pp	852457
852435	pp	852755
852435	pp	852881
852435	pp	852984
852435	pp	853138
852435	pp	854406
852435	pp	854765
852435	pp	856482
852436	pp	852583
852436	pp	853167
852436	pp	855701
852436	pp	856461
852436	pp	856791
852437	pp	852755
852437	pp	853452
852437	pp	854073
852437	pp	854553
852437	pp	854945
852437	pp	855170
852437	pp	855625
852437	pp	855836
852437	pp	855897
852438	pp	852789
852438	pp	855466
852439	pp	852493
852439	pp	852680
852439	pp	852742
852439	pp	852755
852439	pp	852767
852439	pp	852802
852439	pp	852804
852439	pp	852821
852439	pp	852853
852439	pp	852976
852439	pp	852995
852439	pp	853350
852439	pp	853397
852439	pp	853452
852439	pp	853610
852439	pp	853688
852439	pp	853847
852439	pp	853855
852439	pp	853993
852439	pp	854090
852439	pp	854116
852439	pp	854229
852439	pp	854446
852439	pp	854741
852439	pp	854902
852439	pp	855025
852439	pp	855068
852439	pp	855198
852439	pp	855269
852439	pp	855283
852439	pp	855335
852439	pp	855613
852439	pp	855664
852439	pp	855700
852439	pp	855730
852439	pp	855774
852439	pp	855826
852439	pp	855881
852439	pp	855890
852439	pp	855903
852439	pp	855962
852439	pp	855972
852439	pp	856012
852439	pp	856063
852439	pp	856275
852439	pp	856351
852439	pp	856449
852439	pp	856463
852439	pp	856626
852439	pp	856757
852439	pp	856839
852439	pp	856891
852440	pp	852766
852440	pp	852772
852440	pp	853436
852440	pp	853610
852440	pp	854211
852440	pp	854263
852440	pp	854284
852440	pp	854347
852440	pp	854677
852440	pp	854776
852440	pp	854934
852440	pp	855025
852440	pp	855104
852440	pp	855263
852440	pp	855535
852440	pp	855700
852440	pp	855782
852440	pp	855826
852440	pp	855838
852440	pp	856022
852440	pp	856119
852440	pp	856351
852440	pp	856355
852440	pp	856607
852440	pp	856846
852440	pp	856895
852440	pp	856908
852442	pp	852755
852443	pp	852553
852443	pp	852748
852443	pp	852755
852443	pp	852975
852443	pp	853075
852443	pp	853129
852443	pp	853565
852443	pp	853578
852443	pp	853701
852443	pp	853867
852443	pp	854094
852443	pp	854130
852443	pp	854329
852443	pp	854379
852443	pp	854715
852443	pp	854740
852443	pp	854937
852443	pp	855190
852443	pp	855226
852443	pp	855410
852443	pp	855466
852443	pp	855585
852443	pp	855643
852443	pp	855773
852443	pp	855985
852443	pp	856094
852443	pp	856243
852443	pp	856351
852443	pp	856384
852443	pp	856776
852445	pp	852660
852445	pp	853478
852445	pp	853576
852445	pp	853675
852445	pp	853715
852445	pp	854284
852445	pp	854418
852445	pp	854741
852445	pp	856089
852445	pp	856129
852445	pp	856521
852445	pp	856723
852446	pp	852755
852446	pp	856351
852447	pp	852755
852447	pp	854064
852447	pp	854345
852447	pp	855466
852447	pp	856226
852447	pp	856403
852448	pp	855597
852448	pp	856076
852448	pp	856482
852449	pp	852966
852449	pp	852983
852449	pp	853227
852449	pp	853334
852449	pp	853675
852449	pp	853681
852449	pp	854485
852449	pp	854525
852449	pp	854826
852449	pp	854956
852449	pp	855281
852449	pp	855332
852449	pp	855466
852449	pp	855888
852449	pp	856307
852449	pp	856570
852449	pp	856751
852449	pp	856919
852450	pp	852755
852450	pp	855104
852451	pp	852665
852451	pp	852755
852451	pp	852810
852451	pp	852839
852451	pp	852888
852451	pp	852955
852451	pp	852996
852451	pp	853098
852451	pp	853114
852451	pp	853186
852451	pp	853271
852451	pp	853293
852451	pp	853301
852451	pp	853442
852451	pp	853526
852451	pp	853535
852451	pp	853603
852451	pp	853713
852451	pp	853877
852451	pp	853895
852451	pp	854157
852451	pp	854283
852451	pp	854322
852451	pp	854382
852451	pp	854385
852451	pp	854399
852451	pp	854518
852451	pp	854519
852451	pp	854791
852451	pp	854827
852451	pp	854913
852451	pp	854937
852451	pp	854999
852451	pp	855029
852451	pp	855466
852451	pp	855470
852451	pp	855473
852451	pp	855571
852451	pp	855609
852451	pp	855701
852451	pp	855737
852451	pp	855898
852451	pp	855974
852451	pp	856119
852451	pp	856165
852451	pp	856201
852451	pp	856208
852451	pp	856226
852451	pp	856251
852451	pp	856317
852451	pp	856320
852451	pp	856351
852451	pp	856382
852451	pp	856482
852451	pp	856489
852451	pp	856743
852451	pp	856862
852451	pp	856882
852452	pp	852695
852452	pp	853099
852452	pp	853149
852452	pp	853191
852452	pp	853275
852452	pp	853488
852452	pp	853489
852452	pp	853743
852452	pp	853760
852452	pp	853922
852452	pp	854662
852452	pp	855224
852452	pp	855256
852452	pp	855512
852452	pp	855568
852452	pp	855836
852452	pp	855892
852452	pp	855962
852452	pp	856076
852452	pp	856351
852452	pp	856537
852452	pp	856682
852452	pp	856814
852453	pp	852457
852453	pp	852819
852453	pp	853010
852453	pp	853041
852453	pp	853266
852453	pp	853551
852453	pp	853719
852453	pp	853909
852453	pp	853958
852453	pp	854700
852453	pp	855119
852453	pp	855204
852453	pp	855560
852453	pp	855892
852453	pp	856236
852453	pp	856731
852453	pp	856736
852453	pp	856815
852454	pp	852535
852454	pp	852805
852454	pp	852821
852454	pp	853275
852454	pp	853522
852454	pp	853773
852454	pp	853958
852454	pp	855700
852454	pp	855701
852455	pp	853072
852455	pp	853202
852455	pp	854938
852455	pp	856351
852455	pp	856461
852456	pp	852481
852456	pp	852586
852456	pp	852593
852456	pp	852596
852456	pp	852601
852456	pp	852675
852456	pp	852774
852456	pp	852825
852456	pp	852876
852456	pp	852951
852456	pp	852974
852456	pp	853082
852456	pp	853104
852456	pp	853175
852456	pp	853212
852456	pp	853216
852456	pp	853233
852456	pp	853236
852456	pp	853243
852456	pp	853319
852456	pp	853348
852456	pp	853467
852456	pp	853472
852456	pp	853528
852456	pp	853626
852456	pp	853668
852456	pp	853690
852456	pp	853710
852456	pp	853861
852456	pp	853896
852456	pp	853912
852456	pp	853981
852456	pp	853988
852456	pp	854009
852456	pp	854408
852456	pp	854434
852456	pp	854686
852456	pp	854701
852456	pp	854812
852456	pp	854840
852456	pp	854900
852456	pp	854907
852456	pp	854916
852456	pp	854935
852456	pp	854957
852456	pp	855080
852456	pp	855180
852456	pp	855255
852456	pp	855322
852456	pp	855442
852456	pp	855466
852456	pp	855593
852456	pp	855622
852456	pp	855669
852456	pp	855679
852456	pp	855700
852456	pp	855747
852456	pp	855753
852456	pp	855771
852456	pp	855807
852456	pp	855854
852456	pp	855864
852456	pp	855912
852456	pp	856029
852456	pp	856111
852456	pp	856241
852456	pp	856279
852456	pp	856324
852456	pp	856327
852456	pp	856331
852456	pp	856337
852456	pp	856343
852456	pp	856421
852456	pp	856482
852456	pp	856510
852456	pp	856523
852456	pp	856535
852456	pp	856543
852456	pp	856545
852456	pp	856646
852456	pp	856697
852456	pp	856716
852456	pp	856895
852457	pp	852499
852457	pp	852615
852457	pp	852655
852457	pp	852697
852457	pp	852710
852457	pp	852753
852457	pp	852755
852457	pp	852762
852457	pp	852782
852457	pp	852783
852457	pp	852805
852457	pp	852834
852457	pp	852881
852457	pp	852897
852457	pp	852923
852457	pp	852984
852457	pp	853002
852457	pp	853003
852457	pp	853059
852457	pp	853098
852457	pp	853100
852457	pp	853136
852457	pp	853153
852457	pp	853186
852457	pp	853193
852457	pp	853213
852457	pp	853244
852457	pp	853252
852457	pp	853283
852457	pp	853327
852457	pp	853333
852457	pp	853350
852457	pp	853353
852457	pp	853361
852457	pp	853369
852457	pp	853386
852457	pp	853396
852457	pp	853439
852457	pp	853490
852457	pp	853503
852457	pp	853514
852457	pp	853522
852457	pp	853539
852457	pp	853544
852457	pp	853545
852457	pp	853553
852457	pp	853554
852457	pp	853606
852457	pp	853650
852457	pp	853669
852457	pp	853686
852457	pp	853696
852457	pp	853712
852457	pp	853729
852457	pp	853744
852457	pp	853752
852457	pp	853818
852457	pp	853823
852457	pp	853824
852457	pp	853845
852457	pp	853846
852457	pp	853933
852457	pp	853952
852457	pp	853953
852457	pp	853955
852457	pp	853964
852457	pp	853965
852457	pp	853966
852457	pp	853970
852457	pp	853972
852457	pp	853995
852457	pp	854053
852457	pp	854061
852457	pp	854084
852457	pp	854096
852457	pp	854120
852457	pp	854162
852457	pp	854170
852457	pp	854179
852457	pp	854197
852457	pp	854202
852457	pp	854208
852457	pp	854210
852457	pp	854223
852457	pp	854232
852457	pp	854242
852457	pp	854248
852457	pp	854249
852457	pp	854271
852457	pp	854294
852457	pp	854349
852457	pp	854350
852457	pp	854360
852457	pp	854370
852457	pp	854383
852457	pp	854423
852457	pp	854493
852457	pp	854554
852457	pp	854555
852457	pp	854657
852457	pp	854666
852457	pp	854671
852457	pp	854675
852457	pp	854684
852457	pp	854694
852457	pp	854700
852457	pp	854706
852457	pp	854761
852457	pp	854780
852457	pp	854841
852457	pp	854849
852457	pp	854883
852457	pp	854891
852457	pp	854920
852457	pp	854931
852457	pp	854937
852457	pp	854974
852457	pp	854981
852457	pp	855013
852457	pp	855017
852457	pp	855025
852457	pp	855048
852457	pp	855052
852457	pp	855159
852457	pp	855187
852457	pp	855201
852457	pp	855219
852457	pp	855228
852457	pp	855239
852457	pp	855282
852457	pp	855316
852457	pp	855320
852457	pp	855336
852457	pp	855377
852457	pp	855395
852457	pp	855407
852457	pp	855418
852457	pp	855434
852457	pp	855443
852457	pp	855449
852457	pp	855450
852457	pp	855464
852457	pp	855496
852457	pp	855524
852457	pp	855533
852457	pp	855535
852457	pp	855561
852457	pp	855570
852457	pp	855621
852457	pp	855656
852457	pp	855667
852457	pp	855686
852457	pp	855701
852457	pp	855783
852457	pp	855819
852457	pp	855820
852457	pp	855825
852457	pp	855859
852457	pp	855861
852457	pp	855892
852457	pp	855907
852457	pp	855948
852457	pp	855950
852457	pp	855953
852457	pp	855976
852457	pp	855979
852457	pp	855988
852457	pp	856087
852457	pp	856129
852457	pp	856142
852457	pp	856201
852457	pp	856227
852457	pp	856236
852457	pp	856237
852457	pp	856263
852457	pp	856289
852457	pp	856301
852457	pp	856304
852457	pp	856305
852457	pp	856335
852457	pp	856350
852457	pp	856364
852457	pp	856382
852457	pp	856422
852457	pp	856425
852457	pp	856498
852457	pp	856518
852457	pp	856554
852457	pp	856563
852457	pp	856564
852457	pp	856569
852457	pp	856571
852457	pp	856607
852457	pp	856626
852457	pp	856644
852457	pp	856648
852457	pp	856680
852457	pp	856726
852457	pp	856731
852457	pp	856742
852457	pp	856754
852457	pp	856764
852457	pp	856787
852457	pp	856807
852457	pp	856835
852457	pp	856847
852457	pp	856851
852457	pp	856866
852457	pp	856903
852457	pp	856914
852458	pp	853438
852458	pp	853457
852458	pp	855116
852458	pp	856669
852459	pp	852931
852459	pp	854408
852459	pp	855254
852459	pp	855429
852459	pp	856351
852459	pp	856819
852460	pp	852755
852460	pp	855466
852460	pp	856011
852460	pp	856351
852461	pp	855104
852461	pp	855700
852461	pp	855701
852462	pp	852755
852462	pp	853275
852462	pp	853423
852462	pp	854985
852462	pp	855420
852462	pp	855466
852462	pp	856056
852462	pp	856076
852462	pp	856210
852462	pp	856351
852462	pp	856859
852464	pp	852518
852464	pp	855399
852464	pp	855512
852464	pp	856351
852465	pp	852560
852465	pp	852918
852465	pp	854832
852465	pp	855439
852465	pp	855466
852465	pp	855475
852465	pp	855500
852465	pp	856459
852465	pp	9164884
852465	pp	9164967
852466	pp	852755
852466	pp	855003
852466	pp	855104
852466	pp	856555
852466	pp	856742
852467	pp	852493
852467	pp	852666
852467	pp	852755
852467	pp	853397
852467	pp	853670
852467	pp	853718
852467	pp	853760
852467	pp	853817
852467	pp	854149
852467	pp	854168
852467	pp	854192
852467	pp	854411
852467	pp	855214
852467	pp	855224
852467	pp	855512
852467	pp	855561
852467	pp	855596
852467	pp	855661
852467	pp	855836
852467	pp	855897
852467	pp	855962
852467	pp	855998
852467	pp	856095
852467	pp	856103
852467	pp	856275
852468	pp	852500
852468	pp	852755
852468	pp	852821
852468	pp	852939
852468	pp	853432
852468	pp	853667
852468	pp	853743
852468	pp	853848
852468	pp	853886
852468	pp	854149
852468	pp	854781
852468	pp	854851
852468	pp	854995
852468	pp	855567
852468	pp	856098
852468	pp	856482
852469	pp	852586
852469	pp	852755
852469	pp	853418
852469	pp	853625
852469	pp	853800
852469	pp	854428
852469	pp	854503
852469	pp	854866
852469	pp	854938
852469	pp	855425
852469	pp	855466
852469	pp	855874
852469	pp	856011
852469	pp	856029
852469	pp	856203
852469	pp	856343
852469	pp	856779
852470	pp	852702
852470	pp	852755
852470	pp	853631
852470	pp	853788
852470	pp	853817
852470	pp	854026
852470	pp	855787
852470	pp	855788
852470	pp	855836
852470	pp	856186
852470	pp	856351
852470	pp	856570
852470	pp	856713
852470	pp	856799
852470	pp	856889
852470	pp	856919
852471	pp	852755
852471	pp	852783
852471	pp	852834
852471	pp	852873
852471	pp	853036
852471	pp	853168
852471	pp	853456
852471	pp	853629
852471	pp	853712
852471	pp	853928
852471	pp	854119
852471	pp	854328
852471	pp	854544
852471	pp	854882
852471	pp	855053
852471	pp	855362
852471	pp	855466
852471	pp	855959
852471	pp	856076
852471	pp	856218
852471	pp	856731
852471	pp	856830
852472	pp	852561
852472	pp	852995
852472	pp	853465
852472	pp	853557
852472	pp	853851
852472	pp	854111
852472	pp	855224
852472	pp	855228
852472	pp	855466
852472	pp	855524
852472	pp	855700
852472	pp	855965
852472	pp	856078
852472	pp	856422
852472	pp	856424
852472	pp	856461
852472	pp	856519
852474	pp	853760
852474	pp	854286
852474	pp	854938
852474	pp	855532
852474	pp	856035
852474	pp	856195
852476	pp	852577
852476	pp	852973
852476	pp	852984
852476	pp	853288
852476	pp	853290
852476	pp	853717
852476	pp	853768
852476	pp	854036
852476	pp	854111
852476	pp	854142
852476	pp	854682
852476	pp	854888
852476	pp	854992
852476	pp	855136
852476	pp	855958
852476	pp	856392
852476	pp	856422
852476	pp	856470
852476	pp	856514
852476	pp	856659
852476	pp	856862
852476	pp	856876
852477	pp	853242
852477	pp	853353
852477	pp	853744
852477	pp	854291
852477	pp	854386
852478	pp	852755
852478	pp	853743
852478	pp	856438
852479	pp	852489
852479	pp	852730
852479	pp	852754
852479	pp	852755
852479	pp	852775
852479	pp	852804
852479	pp	852852
852479	pp	852853
852479	pp	852870
852479	pp	852922
852479	pp	852976
852479	pp	853015
852479	pp	853262
852479	pp	853318
852479	pp	853458
852479	pp	853587
852479	pp	853674
852479	pp	853956
852479	pp	853993
852479	pp	854117
852479	pp	854229
852479	pp	854263
852479	pp	854284
852479	pp	854428
852479	pp	854489
852479	pp	854673
852479	pp	854741
852479	pp	854780
852479	pp	854794
852479	pp	854796
852479	pp	854827
852479	pp	854902
852479	pp	854935
852479	pp	854939
852479	pp	855232
852479	pp	855283
852479	pp	855415
852479	pp	855466
852479	pp	855514
852479	pp	855543
852479	pp	855613
852479	pp	855628
852479	pp	855655
852479	pp	855787
852479	pp	855881
852479	pp	856015
852479	pp	856119
852479	pp	856165
852479	pp	856180
852479	pp	856351
852479	pp	856352
852479	pp	856388
852479	pp	856422
852479	pp	856544
852479	pp	856610
852479	pp	856805
852479	pp	856895
852480	pp	853803
852480	pp	854758
852480	pp	855053
852480	pp	855208
852480	pp	855554
852480	pp	856016
852480	pp	856791
852480	pp	856862
852481	pp	852593
852481	pp	852755
852481	pp	852951
852481	pp	853201
852481	pp	853325
852481	pp	853581
852481	pp	853702
852481	pp	853800
852481	pp	853988
852481	pp	854181
852481	pp	854428
852481	pp	854796
852481	pp	854935
852481	pp	854957
852481	pp	855180
852481	pp	855552
852481	pp	855622
852481	pp	855874
852481	pp	856029
852481	pp	856337
852481	pp	856543
852481	pp	856821
852482	pp	855104
852482	pp	856918
852483	pp	854130
852483	pp	855544
852483	pp	856305
852484	pp	852564
852484	pp	854937
852484	pp	856504
852485	pp	852740
852485	pp	852755
852485	pp	854116
852485	pp	854469
852485	pp	855466
852485	pp	855766
852485	pp	855884
852485	pp	856228
852486	pp	852493
852486	pp	852755
852486	pp	852757
852486	pp	853030
852486	pp	853509
852486	pp	853767
852486	pp	853892
852486	pp	853904
852486	pp	853961
852486	pp	855154
852486	pp	855253
852486	pp	855745
852486	pp	855888
852486	pp	855952
852486	pp	856076
852486	pp	856216
852486	pp	856275
852486	pp	856732
852486	pp	856751
852487	pp	852493
852487	pp	852549
852487	pp	852702
852487	pp	852709
852487	pp	852730
852487	pp	852742
852487	pp	852757
852487	pp	852775
852487	pp	852852
852487	pp	852853
852487	pp	852972
852487	pp	852976
852487	pp	852982
852487	pp	853128
852487	pp	853249
852487	pp	853318
852487	pp	853458
852487	pp	853467
852487	pp	853587
852487	pp	853610
852487	pp	853674
852487	pp	853956
852487	pp	853993
852487	pp	854026
852487	pp	854117
852487	pp	854221
852487	pp	854229
852487	pp	854263
852487	pp	854284
852487	pp	854317
852487	pp	854379
852487	pp	854487
852487	pp	854489
852487	pp	854673
852487	pp	854741
852487	pp	854768
852487	pp	854780
852487	pp	854827
852487	pp	854902
852487	pp	854937
852487	pp	854939
852487	pp	854948
852487	pp	855143
852487	pp	855169
852487	pp	855232
852487	pp	855283
852487	pp	855408
852487	pp	855415
852487	pp	855466
852487	pp	855514
852487	pp	855543
852487	pp	855591
852487	pp	855599
852487	pp	855628
852487	pp	855655
852487	pp	855787
852487	pp	855862
852487	pp	855897
852487	pp	855972
852487	pp	856015
852487	pp	856024
852487	pp	856095
852487	pp	856154
852487	pp	856275
852487	pp	856290
852487	pp	856319
852487	pp	856351
852487	pp	856355
852487	pp	856371
852487	pp	856422
852487	pp	856489
852487	pp	856603
852487	pp	856607
852487	pp	856610
852487	pp	856805
852487	pp	856839
852487	pp	856895
852487	pp	9164879
852487	pp	9164882
852487	pp	9164894
852487	pp	9164908
852487	pp	9164909
852487	pp	9164925
852487	pp	9164952
852487	pp	9164977
852487	pp	9164981
852487	pp	9164985
852489	pp	852531
852489	pp	852646
852489	pp	852730
852489	pp	852754
852489	pp	852755
852489	pp	852775
852489	pp	852853
852489	pp	852870
852489	pp	852922
852489	pp	852976
852489	pp	853262
852489	pp	853320
852489	pp	853587
852489	pp	853674
852489	pp	853956
852489	pp	853993
852489	pp	854229
852489	pp	854284
852489	pp	854796
852489	pp	854827
852489	pp	854902
852489	pp	855232
852489	pp	855283
852489	pp	855466
852489	pp	855543
852489	pp	855599
852489	pp	855628
852489	pp	855655
852489	pp	855787
852489	pp	856351
852489	pp	856352
852489	pp	856355
852489	pp	856388
852489	pp	856422
852489	pp	856544
852489	pp	856805
852489	pp	856895
852491	pp	852755
852492	pp	852555
852492	pp	852639
852492	pp	852726
852492	pp	852750
852492	pp	852755
852492	pp	852860
852492	pp	852996
852492	pp	853011
852492	pp	853719
852492	pp	853828
852492	pp	853985
852492	pp	854106
852492	pp	854345
852492	pp	854364
852492	pp	854791
852492	pp	855005
852492	pp	855104
852492	pp	855139
852492	pp	855485
852492	pp	855700
852492	pp	855701
852492	pp	855744
852492	pp	855974
852492	pp	856065
852492	pp	856183
852492	pp	856297
852492	pp	856437
852492	pp	856455
852492	pp	856674
852492	pp	856731
852492	pp	856743
852492	pp	856891
852493	pp	852606
852493	pp	852755
852493	pp	852772
852493	pp	852775
852493	pp	852779
852493	pp	852811
852493	pp	852833
852493	pp	852852
852493	pp	852853
852493	pp	852871
852493	pp	852888
852493	pp	852977
852493	pp	852989
852493	pp	853015
852493	pp	853031
852493	pp	853033
852493	pp	853051
852493	pp	853071
852493	pp	853098
852493	pp	853155
852493	pp	853169
852493	pp	853199
852493	pp	853264
852493	pp	853311
852493	pp	853320
852493	pp	853350
852493	pp	853452
852493	pp	853585
852493	pp	853653
852493	pp	853681
852493	pp	853705
852493	pp	853712
852493	pp	853781
852493	pp	853805
852493	pp	853811
852493	pp	853846
852493	pp	853872
852493	pp	853875
852493	pp	853900
852493	pp	854026
852493	pp	854068
852493	pp	854144
852493	pp	854303
852493	pp	854324
852493	pp	854402
852493	pp	854487
852493	pp	854497
852493	pp	854543
852493	pp	854658
852493	pp	854701
852493	pp	854758
852493	pp	854776
852493	pp	854790
852493	pp	854822
852493	pp	854903
852493	pp	854948
852493	pp	854956
852493	pp	854991
852493	pp	854999
852493	pp	855005
852493	pp	855025
852493	pp	855066
852493	pp	855092
852493	pp	855094
852493	pp	855177
852493	pp	855224
852493	pp	855245
852493	pp	855253
852493	pp	855281
852493	pp	855288
852493	pp	855332
852493	pp	855363
852493	pp	855450
852493	pp	855466
852493	pp	855549
852493	pp	855584
852493	pp	855611
852493	pp	855658
852493	pp	855750
852493	pp	855838
852493	pp	855841
852493	pp	855845
852493	pp	855875
852493	pp	855888
852493	pp	855952
852493	pp	855972
852493	pp	856020
852493	pp	856035
852493	pp	856075
852493	pp	856103
852493	pp	856135
852493	pp	856207
852493	pp	856216
852493	pp	856275
852493	pp	856371
852493	pp	856413
852493	pp	856499
852493	pp	856521
852493	pp	856570
852493	pp	856579
852493	pp	856626
852493	pp	856700
852493	pp	856723
852493	pp	856751
852493	pp	856895
852493	pp	856919
852493	pp	856924
852494	pp	853900
852494	pp	854267
852494	pp	854485
852494	pp	854869
852494	pp	855104
852494	pp	855216
852494	pp	855515
852494	pp	855538
852494	pp	855700
852494	pp	855701
852494	pp	856085
852494	pp	856129
852495	pp	852622
852495	pp	852804
852495	pp	853383
852495	pp	854068
852495	pp	854284
852495	pp	854379
852495	pp	854444
852495	pp	855094
852495	pp	855224
852495	pp	855543
852495	pp	855787
852495	pp	855998
852495	pp	856141
852495	pp	856351
852495	pp	856422
852495	pp	856557
852495	pp	856607
852495	pp	856862
852495	pp	856895
852496	pp	855104
852496	pp	856478
852497	pp	852665
852497	pp	852666
852497	pp	852719
852497	pp	852740
852497	pp	852756
852497	pp	852766
852497	pp	852806
852497	pp	852814
852497	pp	852834
852497	pp	852844
852497	pp	852853
852497	pp	852995
852497	pp	853135
852497	pp	853167
852497	pp	853191
852497	pp	853333
852497	pp	853369
852497	pp	853395
852497	pp	853418
852497	pp	853438
852497	pp	853442
852497	pp	853447
852497	pp	853452
852497	pp	853463
852497	pp	853465
852497	pp	853527
852497	pp	853535
852497	pp	853697
852497	pp	853757
852497	pp	853781
852497	pp	853805
852497	pp	853807
852497	pp	853853
852497	pp	853864
852497	pp	853933
852497	pp	854017
852497	pp	854026
852497	pp	854064
852497	pp	854068
852497	pp	854091
852497	pp	854118
852497	pp	854227
852497	pp	854322
852497	pp	854354
852497	pp	854434
852497	pp	854485
852497	pp	854504
852497	pp	854664
852497	pp	854827
852497	pp	854875
852497	pp	854879
852497	pp	854926
852497	pp	854993
852497	pp	854999
852497	pp	855005
852497	pp	855017
852497	pp	855025
852497	pp	855049
852497	pp	855068
852497	pp	855122
852497	pp	855177
852497	pp	855224
852497	pp	855263
852497	pp	855267
852497	pp	855276
852497	pp	855283
852497	pp	855288
852497	pp	855303
852497	pp	855357
852497	pp	855505
852497	pp	855513
852497	pp	855532
852497	pp	855584
852497	pp	855669
852497	pp	855700
852497	pp	855781
852497	pp	855821
852497	pp	855828
852497	pp	855836
852497	pp	855841
852497	pp	855881
852497	pp	855974
852497	pp	856023
852497	pp	856024
852497	pp	856060
852497	pp	856096
852497	pp	856186
852497	pp	856194
852497	pp	856320
852497	pp	856351
852497	pp	856437
852497	pp	856461
852497	pp	856484
852497	pp	856499
852497	pp	856508
852497	pp	856655
852497	pp	856656
852497	pp	856687
852497	pp	856709
852497	pp	856746
852497	pp	856784
852497	pp	856844
852497	pp	856891
852497	pp	856899
852497	pp	856906
852497	pp	856911
852497	pp	856924
852498	pp	853988
852498	pp	854142
852498	pp	855836
852498	pp	856351
852499	pp	852618
852499	pp	852660
852499	pp	852685
852499	pp	852755
852499	pp	852762
852499	pp	853035
852499	pp	853056
852499	pp	853153
852499	pp	853252
852499	pp	853283
852499	pp	853313
852499	pp	853350
852499	pp	853359
852499	pp	853638
852499	pp	853815
852499	pp	853826
852499	pp	853870
852499	pp	853980
852499	pp	854036
852499	pp	854076
852499	pp	854212
852499	pp	854273
852499	pp	854289
852499	pp	854296
852499	pp	854353
852499	pp	854505
852499	pp	854666
852499	pp	854742
852499	pp	855012
852499	pp	855221
852499	pp	855237
852499	pp	855252
852499	pp	855289
852499	pp	855331
852499	pp	855418
852499	pp	855706
852499	pp	855783
852499	pp	855808
852499	pp	855844
852499	pp	856062
852499	pp	856069
852499	pp	856168
852499	pp	856294
852499	pp	856382
852499	pp	856482
852499	pp	856668
852499	pp	856702
852499	pp	856726
852499	pp	856850
852500	pp	852939
852500	pp	854149
852500	pp	854979
852500	pp	854995
852500	pp	855343
852501	pp	852673
852501	pp	852755
852501	pp	852765
852501	pp	852883
852501	pp	853186
852501	pp	853244
852501	pp	853373
852501	pp	853504
852501	pp	853752
852501	pp	854019
852501	pp	854656
852501	pp	854765
852501	pp	854937
852501	pp	855060
852501	pp	855067
852501	pp	855700
852501	pp	856130
852501	pp	856680
852502	pp	852755
852502	pp	853922
852504	pp	852660
852504	pp	852755
852504	pp	854142
852504	pp	854856
852504	pp	854925
852504	pp	854997
852504	pp	856222
852504	pp	856354
852504	pp	856409
852504	pp	856505
852504	pp	856514
852504	pp	856587
852504	pp	856846
852506	pp	852670
852506	pp	852878
852506	pp	852903
852506	pp	853072
852506	pp	853261
852506	pp	853287
852506	pp	853876
852506	pp	853988
852506	pp	854068
852506	pp	854444
852506	pp	854494
852506	pp	854764
852506	pp	854990
852506	pp	855466
852506	pp	855483
852506	pp	855898
852506	pp	856148
852506	pp	856194
852506	pp	856494
852506	pp	856580
852506	pp	856659
852506	pp	856691
852506	pp	856702
852506	pp	856742
852506	pp	856846
852506	pp	856913
852507	pp	852522
852507	pp	853347
852507	pp	853986
852507	pp	854284
852507	pp	855544
852507	pp	856607
852511	pp	852665
852511	pp	852755
852511	pp	853201
852512	pp	852755
852512	pp	852787
852512	pp	852820
852512	pp	852834
852512	pp	852860
852512	pp	853090
852512	pp	853271
852512	pp	853576
852512	pp	853599
852512	pp	853719
852512	pp	853773
852512	pp	853817
852512	pp	854067
852512	pp	854085
852512	pp	854102
852512	pp	854443
852512	pp	854773
852512	pp	854827
852512	pp	855005
852512	pp	855427
852512	pp	855569
852512	pp	855640
852512	pp	855700
852512	pp	855701
852512	pp	855843
852512	pp	856076
852512	pp	856089
852512	pp	856159
852512	pp	856713
852512	pp	856828
852513	pp	853683
852513	pp	854855
852513	pp	855587
852513	pp	855669
852513	pp	855716
852513	pp	855917
852513	pp	856070
852513	pp	856461
852513	pp	856482
852515	pp	852545
852515	pp	852755
852515	pp	853318
852516	pp	852802
852516	pp	853327
852516	pp	853605
852516	pp	854203
852516	pp	854465
852516	pp	855017
852516	pp	855515
852516	pp	855701
852517	pp	852755
852517	pp	854855
852517	pp	855005
852517	pp	855104
852518	pp	852606
852518	pp	852617
852518	pp	852755
852518	pp	852773
852518	pp	852868
852518	pp	853017
852518	pp	853133
852518	pp	853155
852518	pp	853303
852518	pp	853573
852518	pp	853712
852518	pp	853757
852518	pp	854253
852518	pp	854678
852518	pp	854681
852518	pp	855078
852518	pp	855080
852518	pp	855194
852518	pp	855369
852518	pp	855513
852518	pp	855741
852518	pp	855954
852518	pp	856162
852518	pp	856223
852518	pp	856413
852518	pp	856422
852518	pp	856428
852518	pp	856475
852518	pp	856576
852518	pp	856607
852518	pp	856608
852518	pp	856649
852518	pp	856742
852518	pp	856746
852519	pp	852772
852519	pp	852818
852519	pp	853353
852519	pp	855535
852519	pp	855645
852519	pp	856226
852519	pp	856351
852519	pp	856537
852520	pp	855104
852520	pp	856584
852521	pp	854144
852521	pp	855104
852522	pp	852747
852522	pp	852755
852522	pp	853107
852522	pp	853310
852522	pp	853743
852522	pp	853817
852522	pp	853886
852522	pp	854827
852522	pp	854937
852522	pp	854943
852522	pp	855356
852522	pp	855653
852522	pp	855700
852522	pp	855701
852522	pp	855869
852522	pp	855952
852522	pp	856351
852522	pp	856925
852523	pp	853650
852523	pp	853743
852523	pp	855892
852523	pp	856862
852525	pp	852755
852525	pp	852798
852525	pp	855104
852525	pp	855701
852525	pp	855920
852526	pp	852678
852526	pp	853350
852526	pp	854328
852526	pp	855409
852526	pp	855418
852526	pp	855568
852526	pp	855897
852526	pp	855898
852526	pp	856482
852526	pp	856870
852528	pp	852755
852528	pp	853896
852528	pp	854938
852528	pp	855974
852529	pp	855104
852529	pp	855132
852529	pp	855466
852529	pp	856559
852530	pp	852755
852530	pp	853801
852530	pp	854935
852530	pp	856351
852531	pp	852755
852531	pp	853146
852531	pp	853318
852531	pp	853540
852531	pp	853558
852531	pp	853585
852531	pp	853853
852531	pp	853886
852531	pp	853920
852531	pp	854131
852531	pp	854231
852531	pp	854420
852531	pp	854670
852531	pp	855003
852531	pp	855176
852531	pp	855179
852531	pp	855282
852531	pp	855283
852531	pp	855288
852531	pp	855361
852531	pp	855602
852531	pp	855669
852531	pp	856321
852531	pp	856681
852532	pp	852885
852532	pp	853252
852532	pp	853364
852532	pp	854150
852532	pp	854776
852532	pp	854966
852532	pp	855013
852532	pp	855466
852532	pp	855616
852532	pp	855841
852533	pp	852564
852533	pp	852755
852533	pp	853350
852533	pp	853788
852533	pp	854731
852533	pp	855428
852533	pp	855568
852533	pp	855649
852533	pp	856482
852533	pp	856912
852535	pp	852819
852535	pp	853010
852535	pp	853719
852535	pp	853814
852535	pp	853909
852535	pp	853958
852535	pp	854827
852535	pp	856087
852535	pp	856366
852536	pp	852755
852536	pp	852925
852536	pp	853433
852536	pp	853528
852536	pp	853729
852536	pp	853856
852536	pp	854353
852536	pp	854443
852536	pp	854505
852536	pp	854663
852536	pp	854713
852536	pp	854748
852536	pp	854777
852536	pp	854822
852536	pp	854933
852536	pp	855131
852536	pp	855136
852536	pp	855357
852536	pp	855478
852536	pp	855584
852536	pp	855618
852536	pp	855688
852536	pp	855711
852536	pp	855771
852536	pp	856063
852536	pp	856103
852536	pp	856461
852536	pp	856674
852536	pp	856824
852537	pp	853133
852537	pp	855524
852537	pp	855783
852538	pp	852755
852538	pp	852955
852538	pp	853011
852538	pp	854322
852538	pp	854999
852539	pp	852694
852539	pp	852755
852539	pp	855104
852539	pp	855155
852539	pp	855332
852539	pp	855466
852539	pp	855568
852539	pp	856456
852539	pp	856742
852540	pp	853757
852540	pp	856351
852541	pp	852755
852541	pp	855524
852541	pp	855970
852541	pp	856409
852543	pp	852951
852543	pp	854851
852543	pp	854856
852543	pp	854997
852543	pp	856018
852544	pp	854446
852545	pp	852835
852545	pp	854322
852545	pp	854856
852545	pp	854900
852545	pp	855346
852546	pp	852755
852546	pp	852946
852546	pp	853815
852546	pp	856049
852546	pp	856279
852547	pp	852744
852547	pp	852755
852547	pp	853186
852547	pp	853191
852547	pp	853523
852547	pp	853576
852547	pp	853783
852547	pp	853870
852547	pp	853877
852547	pp	853928
852547	pp	854085
852547	pp	854143
852547	pp	854150
852547	pp	854156
852547	pp	854158
852547	pp	854382
852547	pp	854480
852547	pp	854525
852547	pp	854680
852547	pp	854825
852547	pp	854827
852547	pp	855061
852547	pp	855094
852547	pp	855116
852547	pp	855532
852547	pp	855640
852547	pp	855700
852547	pp	855701
852547	pp	855929
852547	pp	856023
852547	pp	856052
852547	pp	856146
852547	pp	856226
852547	pp	856351
852547	pp	856484
852547	pp	856911
852548	pp	855919
852548	pp	856646
852549	pp	852945
852549	pp	852972
852549	pp	852982
852549	pp	852992
852549	pp	853048
852549	pp	853128
852549	pp	853248
852549	pp	853335
852549	pp	853445
852549	pp	853458
852549	pp	853587
852549	pp	853610
852549	pp	853649
852549	pp	853674
852549	pp	853698
852549	pp	853714
852549	pp	853956
852549	pp	854152
852549	pp	854221
852549	pp	854245
852549	pp	854247
852549	pp	854263
852549	pp	854286
852549	pp	854317
852549	pp	854465
852549	pp	854487
852549	pp	854741
852549	pp	854749
852549	pp	854793
852549	pp	854939
852549	pp	854984
852549	pp	855118
852549	pp	855143
852549	pp	855158
852549	pp	855269
852549	pp	855408
852549	pp	855466
852549	pp	855477
852549	pp	855512
852549	pp	855514
852549	pp	855543
852549	pp	855568
852549	pp	855591
852549	pp	855613
852549	pp	855628
852549	pp	855649
852549	pp	855669
852549	pp	855786
852549	pp	855862
852549	pp	855884
852549	pp	855897
852549	pp	855934
852549	pp	856015
852549	pp	856095
852549	pp	856217
852549	pp	856228
852549	pp	856267
852549	pp	856482
852549	pp	856553
852549	pp	856574
852549	pp	856610
852549	pp	856737
852549	pp	856805
852549	pp	856815
852549	pp	856839
852550	pp	855466
852551	pp	853192
852551	pp	853809
852551	pp	854780
852551	pp	855099
852551	pp	855787
852551	pp	855953
852551	pp	856087
852551	pp	856226
852551	pp	856351
852551	pp	856738
852552	pp	855104
852552	pp	855720
852553	pp	852748
852553	pp	852755
852553	pp	852975
852553	pp	852982
852553	pp	852983
852553	pp	853053
852553	pp	853071
852553	pp	853075
852553	pp	853080
852553	pp	853129
852553	pp	853559
852553	pp	853565
852553	pp	853578
852553	pp	853701
852553	pp	853867
852553	pp	854034
852553	pp	854094
852553	pp	854130
852553	pp	854329
852553	pp	854379
852553	pp	854380
852553	pp	854417
852553	pp	854715
852553	pp	854937
852553	pp	855158
852553	pp	855190
852553	pp	855226
852553	pp	855410
852553	pp	855479
852553	pp	855535
852553	pp	855585
852553	pp	855709
852553	pp	855772
852553	pp	855773
852553	pp	855836
852553	pp	855985
852553	pp	856094
852553	pp	856243
852553	pp	856384
852553	pp	856456
852553	pp	856604
852553	pp	856776
852553	pp	856899
852554	pp	852577
852554	pp	852755
852554	pp	854036
852554	pp	854093
852554	pp	854938
852554	pp	855418
852554	pp	855466
852555	pp	852726
852555	pp	852750
852555	pp	852755
852555	pp	852766
852555	pp	852853
852555	pp	852860
852555	pp	852888
852555	pp	852996
852555	pp	853167
852555	pp	853248
852555	pp	853262
852555	pp	853970
852555	pp	853985
852555	pp	854106
852555	pp	854345
852555	pp	855005
852555	pp	855104
852555	pp	855139
852555	pp	855485
852555	pp	855706
852555	pp	855744
852555	pp	855828
852555	pp	855974
852555	pp	856065
852555	pp	856169
852555	pp	856183
852555	pp	856201
852555	pp	856297
852555	pp	856352
852555	pp	856437
852555	pp	856455
852555	pp	856743
852556	pp	853045
852556	pp	853076
852556	pp	853942
852556	pp	854282
852556	pp	854898
852556	pp	855258
852556	pp	855841
852556	pp	856663
852557	pp	854700
852558	pp	852755
852558	pp	852897
852558	pp	853572
852558	pp	853595
852558	pp	853829
852558	pp	853886
852558	pp	855466
852559	pp	852755
852559	pp	855466
852560	pp	852918
852560	pp	854832
852560	pp	855439
852560	pp	855500
852560	pp	856459
852560	pp	9164884
852560	pp	9164967
852561	pp	853318
852561	pp	853851
852561	pp	855965
852561	pp	856519
852562	pp	854157
852563	pp	853110
852563	pp	853136
852563	pp	853675
852563	pp	853929
852563	pp	854276
852563	pp	854353
852563	pp	854406
852563	pp	854688
852563	pp	855048
852563	pp	855630
852563	pp	855634
852563	pp	855892
852563	pp	855963
852563	pp	856507
852563	pp	856887
852564	pp	852755
852564	pp	852846
852564	pp	852979
852564	pp	853183
852564	pp	853237
852564	pp	853290
852564	pp	853706
852564	pp	854022
852564	pp	854262
852564	pp	854275
852564	pp	854366
852564	pp	854458
852564	pp	854736
852564	pp	854965
852564	pp	855035
852564	pp	855120
852564	pp	855466
852564	pp	855482
852564	pp	855683
852564	pp	855700
852564	pp	855701
852564	pp	856017
852564	pp	856036
852564	pp	856058
852564	pp	856229
852564	pp	856368
852564	pp	856473
852564	pp	856511
852564	pp	856512
852564	pp	856513
852564	pp	856819
852565	pp	852755
852565	pp	853318
852565	pp	853327
852565	pp	853886
852565	pp	853922
852565	pp	854827
852565	pp	856895
852566	pp	852755
852566	pp	853033
852566	pp	853146
852566	pp	853150
852566	pp	853379
852566	pp	853886
852566	pp	854670
852566	pp	855176
852566	pp	855466
852566	pp	855623
852566	pp	855669
852567	pp	852676
852567	pp	852755
852567	pp	853252
852567	pp	854256
852567	pp	854552
852567	pp	855012
852567	pp	855458
852567	pp	855466
852567	pp	855683
852567	pp	856876
852568	pp	853290
852568	pp	856482
852569	pp	852779
852569	pp	853051
852569	pp	853320
852569	pp	853922
852569	pp	854229
852569	pp	854844
852569	pp	855170
852569	pp	855283
852569	pp	855466
852569	pp	855495
852569	pp	856126
852569	pp	856575
852569	pp	9164921
852569	pp	9164935
852571	pp	852755
852571	pp	855466
852571	pp	855536
852572	pp	852755
852572	pp	855466
852573	pp	852695
852573	pp	853522
852573	pp	853896
852573	pp	854701
852573	pp	854765
852573	pp	855104
852573	pp	855276
852573	pp	855568
852573	pp	855680
852573	pp	855820
852573	pp	855979
852573	pp	856537
852573	pp	856828
852574	pp	853318
852574	pp	855466
852575	pp	852834
852575	pp	852873
852575	pp	852880
852575	pp	852931
852575	pp	853147
852575	pp	853712
852575	pp	854102
852575	pp	854284
852575	pp	854433
852575	pp	854435
852575	pp	854544
852575	pp	854735
852575	pp	854937
852575	pp	855701
852575	pp	856106
852575	pp	856218
852575	pp	856223
852575	pp	856422
852575	pp	856607
852575	pp	856654
852575	pp	856742
852576	pp	853300
852576	pp	853399
852576	pp	853667
852576	pp	853760
852576	pp	855170
852576	pp	855409
852576	pp	855836
852576	pp	856382
852576	pp	856482
852577	pp	852846
852577	pp	853114
852577	pp	853318
852577	pp	853369
852577	pp	853544
852577	pp	853654
852577	pp	853669
852577	pp	853670
852577	pp	853757
852577	pp	853880
852577	pp	854095
852577	pp	854150
852577	pp	854519
852577	pp	855128
852577	pp	855177
852577	pp	855297
852577	pp	855312
852577	pp	855487
852577	pp	855700
852577	pp	855782
852577	pp	855898
852577	pp	855932
852577	pp	856119
852577	pp	856241
852577	pp	856268
852577	pp	856579
852578	pp	853865
852578	pp	854150
852578	pp	854776
852578	pp	855505
852578	pp	855700
852578	pp	855701
852578	pp	856267
852578	pp	856870
852579	pp	852755
852579	pp	856814
852580	pp	852755
852580	pp	854078
852580	pp	855104
852580	pp	855264
852580	pp	855459
852580	pp	855466
852580	pp	856305
852582	pp	852607
852582	pp	852665
852582	pp	852755
852582	pp	852822
852582	pp	852865
852582	pp	852876
852582	pp	852888
852582	pp	852996
852582	pp	853318
852582	pp	853712
852582	pp	853817
852582	pp	854020
852582	pp	854068
852582	pp	854106
852582	pp	854204
852582	pp	854205
852582	pp	854227
852582	pp	854290
852582	pp	854776
852582	pp	854791
852582	pp	854933
852582	pp	854999
852582	pp	855155
852582	pp	855466
852582	pp	855470
852582	pp	855925
852582	pp	856021
852582	pp	856351
852582	pp	856387
852582	pp	856425
852582	pp	856731
852583	pp	853986
852583	pp	855581
852583	pp	856649
852584	pp	854634
852584	pp	854938
852584	pp	855118
852584	pp	855429
852584	pp	855530
852584	pp	855603
852584	pp	856351
852585	pp	852755
852585	pp	854130
852585	pp	854983
852585	pp	855039
852585	pp	855231
852585	pp	855436
852585	pp	855466
852585	pp	855469
852585	pp	855727
852585	pp	855930
852585	pp	856384
852586	pp	852755
852586	pp	852830
852586	pp	852951
852586	pp	853201
852586	pp	853303
852586	pp	853325
852586	pp	853418
852586	pp	853581
852586	pp	853702
852586	pp	853800
852586	pp	853861
852586	pp	854181
852586	pp	854220
852586	pp	854428
852586	pp	854644
852586	pp	854734
852586	pp	854796
852586	pp	854957
852586	pp	854997
852586	pp	855180
852586	pp	855255
852586	pp	855306
852586	pp	855315
852586	pp	855337
852586	pp	855842
852586	pp	856029
852586	pp	856140
852586	pp	856229
852586	pp	856398
852586	pp	856543
852586	pp	856607
852586	pp	856740
852586	pp	856821
852587	pp	854973
852587	pp	855169
852588	pp	852755
852588	pp	852984
852588	pp	853760
852588	pp	855568
852588	pp	856478
852589	pp	852755
852589	pp	852778
852589	pp	856351
852590	pp	854379
852590	pp	855841
852590	pp	856076
852591	pp	853167
852591	pp	853177
852591	pp	855700
852591	pp	855701
852591	pp	855906
852591	pp	856091
852592	pp	852719
852592	pp	852757
852592	pp	853167
852592	pp	853192
852592	pp	853264
852592	pp	853751
852592	pp	853870
852592	pp	854106
852592	pp	854203
852592	pp	854465
852592	pp	854827
852592	pp	854937
852592	pp	855005
852592	pp	855049
852592	pp	855060
852592	pp	855094
852592	pp	855268
852592	pp	855276
852592	pp	855514
852592	pp	855515
852592	pp	855700
852592	pp	855701
852592	pp	855757
852592	pp	855925
852592	pp	855974
852592	pp	856091
852592	pp	856146
852592	pp	856360
852592	pp	856709
852592	pp	856848
852592	pp	856909
852593	pp	852755
852593	pp	852830
852593	pp	852872
852593	pp	853201
852593	pp	853243
852593	pp	853325
852593	pp	853581
852593	pp	853800
852593	pp	853861
852593	pp	854181
852593	pp	854692
852593	pp	854796
852593	pp	854957
852593	pp	855255
852593	pp	855466
852593	pp	855836
852593	pp	855874
852593	pp	855927
852593	pp	855971
852593	pp	856018
852593	pp	856029
852593	pp	856140
852593	pp	856279
852593	pp	856535
852593	pp	856675
852593	pp	856862
852594	pp	853467
852594	pp	856496
852596	pp	853085
852596	pp	853175
852596	pp	853581
852598	pp	854781
852598	pp	855701
852598	pp	856523
852599	pp	852773
852599	pp	854229
852599	pp	856535
852600	pp	852755
852601	pp	852755
852601	pp	852830
852601	pp	852932
852601	pp	853702
852601	pp	853800
852601	pp	854957
852601	pp	855306
852601	pp	855322
852601	pp	855602
852601	pp	855724
852601	pp	856343
852601	pp	856686
852602	pp	853209
852602	pp	853475
852602	pp	853857
852602	pp	854781
852602	pp	856076
852602	pp	856862
852603	pp	855104
852606	pp	852719
852606	pp	852740
852606	pp	852755
852606	pp	852773
852606	pp	852826
852606	pp	852931
852606	pp	852984
852606	pp	853071
852606	pp	853121
852606	pp	853181
852606	pp	853318
852606	pp	853338
852606	pp	853350
852606	pp	853389
852606	pp	853557
852606	pp	853743
852606	pp	853744
852606	pp	853752
852606	pp	853781
852606	pp	853857
852606	pp	853958
852606	pp	854036
852606	pp	854059
852606	pp	854150
852606	pp	854179
852606	pp	854248
852606	pp	854264
852606	pp	854418
852606	pp	854621
852606	pp	854713
852606	pp	854747
852606	pp	854781
852606	pp	854827
852606	pp	854938
852606	pp	855067
852606	pp	855068
852606	pp	855081
852606	pp	855247
852606	pp	855409
852606	pp	855568
852606	pp	855682
852606	pp	855787
852606	pp	855831
852606	pp	855841
852606	pp	855900
852606	pp	855950
852606	pp	855959
852606	pp	855962
852606	pp	856031
852606	pp	856081
852606	pp	856119
852606	pp	856226
852606	pp	856275
852606	pp	856351
852606	pp	856382
852606	pp	856478
852606	pp	856482
852606	pp	856507
852606	pp	856511
852606	pp	856537
852606	pp	856741
852606	pp	856819
852606	pp	856831
852606	pp	856862
852606	pp	856895
852607	pp	852665
852607	pp	852865
852607	pp	852876
852607	pp	853817
852607	pp	854020
852607	pp	854068
852607	pp	854204
852607	pp	854227
852607	pp	854241
852607	pp	854290
852607	pp	854525
852607	pp	854776
852607	pp	854933
852607	pp	854999
852607	pp	855075
852607	pp	855466
852607	pp	856400
852607	pp	856425
852607	pp	856731
852607	pp	856911
852608	pp	852755
852609	pp	852755
852609	pp	853729
852609	pp	853830
852609	pp	853974
852609	pp	855136
852610	pp	852755
852610	pp	852888
852610	pp	853353
852610	pp	853922
852610	pp	854150
852610	pp	854265
852610	pp	854327
852610	pp	856201
852610	pp	856208
852610	pp	856310
852610	pp	856488
852610	pp	856695
852610	pp	856891
852611	pp	852881
852611	pp	853186
852611	pp	853751
852611	pp	853846
852611	pp	853922
852611	pp	854423
852611	pp	854540
852611	pp	854843
852611	pp	855528
852611	pp	855549
852611	pp	855706
852611	pp	855743
852611	pp	856317
852611	pp	856571
852612	pp	852755
852612	pp	853128
852612	pp	854357
852612	pp	854714
852612	pp	855485
852612	pp	855532
852612	pp	856351
852612	pp	856514
852614	pp	852755
852614	pp	853049
852614	pp	853059
852614	pp	853183
852614	pp	853303
852614	pp	853364
852614	pp	853596
852614	pp	853666
852614	pp	853751
852614	pp	853899
852614	pp	853922
852614	pp	854026
852614	pp	854212
852614	pp	854446
852614	pp	854540
852614	pp	854740
852614	pp	854758
852614	pp	855263
852614	pp	855356
852614	pp	855662
852614	pp	855765
852614	pp	855937
852614	pp	856126
852614	pp	856182
852614	pp	856200
852614	pp	856449
852614	pp	856655
852614	pp	856719
852614	pp	856766
852614	pp	856863
852616	pp	855524
852617	pp	853531
852617	pp	853587
852617	pp	853688
852617	pp	854059
852617	pp	854257
852617	pp	854284
852617	pp	854827
852617	pp	855470
852617	pp	855543
852617	pp	855787
852617	pp	855911
852617	pp	856076
852617	pp	856277
852617	pp	856422
852618	pp	853056
852618	pp	853359
852618	pp	853416
852618	pp	854504
852618	pp	854539
852618	pp	854742
852618	pp	855449
852618	pp	855785
852618	pp	855836
852618	pp	856168
852618	pp	856351
852618	pp	856726
852618	pp	856821
852619	pp	852755
852619	pp	854417
852619	pp	855466
852619	pp	855532
852619	pp	855544
852619	pp	855889
852620	pp	852719
852620	pp	852755
852620	pp	855466
852620	pp	856351
852621	pp	853750
852621	pp	854332
852622	pp	853261
852622	pp	853422
852622	pp	853439
852622	pp	853529
852622	pp	854228
852622	pp	855219
852622	pp	855648
852622	pp	855726
852622	pp	855922
852622	pp	856153
852622	pp	856593
852623	pp	855104
852624	pp	853338
852624	pp	853559
852624	pp	853705
852624	pp	854710
852624	pp	854795
852624	pp	854895
852624	pp	855166
852624	pp	855606
852624	pp	855998
852625	pp	852755
852625	pp	852862
852625	pp	853455
852625	pp	854252
852625	pp	854989
852625	pp	856716
852626	pp	852755
852626	pp	855466
852628	pp	852755
852628	pp	853558
852630	pp	855104
852632	pp	856343
852635	pp	852755
852636	pp	853350
852636	pp	853492
852636	pp	853752
852636	pp	854261
852636	pp	855104
852636	pp	855409
852636	pp	855477
852636	pp	856482
852636	pp	856537
852636	pp	856870
852637	pp	855104
852638	pp	852655
852638	pp	852723
852638	pp	852938
852638	pp	853275
852638	pp	854204
852638	pp	855104
852638	pp	855524
852638	pp	856076
852638	pp	856625
852639	pp	852848
852639	pp	853133
852639	pp	853318
852639	pp	853828
852639	pp	854056
852639	pp	854284
852639	pp	855515
852639	pp	855532
852639	pp	855583
852639	pp	856351
852639	pp	856422
852639	pp	856557
852639	pp	856607
852639	pp	856895
852640	pp	852665
852640	pp	852977
852640	pp	853167
852640	pp	854212
852640	pp	854966
852640	pp	855263
852640	pp	855269
852640	pp	855513
852640	pp	855591
852640	pp	855648
852640	pp	855700
852640	pp	855701
852640	pp	856103
852640	pp	856911
852640	pp	856924
852641	pp	855104
852641	pp	855492
852641	pp	855596
852641	pp	855952
852642	pp	852755
852642	pp	853433
852642	pp	854193
852642	pp	855090
852642	pp	855138
852643	pp	852755
852643	pp	855524
852644	pp	852695
852644	pp	852755
852644	pp	856537
852645	pp	854270
852645	pp	855466
852645	pp	856431
852646	pp	852719
852646	pp	852730
852646	pp	852804
852646	pp	852853
852646	pp	853587
852646	pp	853610
852646	pp	853674
852646	pp	853937
852646	pp	853956
852646	pp	854029
852646	pp	854117
852646	pp	854213
852646	pp	854229
852646	pp	854673
852646	pp	854902
852646	pp	854999
852646	pp	855232
852646	pp	855283
852646	pp	855543
852646	pp	855613
852646	pp	855655
852646	pp	856015
852646	pp	856076
852646	pp	856351
852646	pp	856352
852646	pp	856401
852646	pp	856461
852646	pp	856656
852646	pp	856912
852647	pp	852774
852647	pp	854379
852647	pp	854851
852647	pp	854856
852647	pp	856011
852647	pp	856184
852647	pp	856514
852648	pp	852755
852649	pp	852879
852649	pp	853017
852649	pp	853416
852649	pp	853863
852649	pp	854813
852649	pp	854904
852649	pp	855104
852649	pp	855676
852649	pp	855687
852649	pp	856220
852649	pp	856901
852650	pp	852755
852650	pp	854016
852650	pp	855466
852650	pp	855605
852651	pp	852755
852651	pp	853522
852651	pp	854938
852651	pp	855532
852652	pp	852755
852652	pp	855466
852652	pp	856921
852654	pp	852755
852654	pp	853609
852654	pp	854153
852654	pp	854681
852654	pp	854740
852654	pp	855003
852654	pp	855512
852654	pp	855669
852654	pp	856862
852655	pp	852701
852655	pp	852763
852655	pp	853138
852655	pp	854129
852655	pp	854161
852655	pp	854889
852655	pp	855273
852655	pp	855945
852655	pp	856030
852655	pp	856133
852655	pp	856589
852657	pp	852721
852657	pp	852755
852657	pp	853758
852657	pp	856076
852657	pp	856351
852657	pp	856435
852657	pp	856840
852659	pp	852688
852659	pp	852702
852659	pp	852891
852659	pp	853845
852659	pp	853854
852659	pp	853956
852659	pp	854243
852659	pp	854418
852659	pp	854441
852659	pp	854469
852659	pp	854778
852659	pp	854863
852659	pp	855143
852659	pp	855149
852659	pp	855408
852659	pp	856317
852659	pp	856319
852659	pp	856364
852659	pp	856466
852659	pp	856562
852659	pp	856723
852660	pp	852715
852660	pp	852774
852660	pp	852980
852660	pp	853031
852660	pp	853082
852660	pp	853138
852660	pp	853290
852660	pp	853398
852660	pp	853497
852660	pp	853638
852660	pp	853783
852660	pp	853991
852660	pp	854199
852660	pp	854201
852660	pp	854256
852660	pp	854273
852660	pp	854284
852660	pp	854379
852660	pp	854467
852660	pp	854503
852660	pp	854525
852660	pp	855012
852660	pp	855075
852660	pp	855093
852660	pp	855237
852660	pp	855271
852660	pp	855458
852660	pp	855466
852660	pp	855830
852660	pp	855844
852660	pp	855906
852660	pp	855965
852660	pp	856062
852660	pp	856301
852660	pp	856329
852660	pp	856645
852660	pp	856722
852660	pp	856828
852660	pp	856912
852661	pp	852755
852661	pp	853475
852661	pp	854425
852661	pp	854809
852661	pp	855466
852661	pp	855603
852661	pp	856511
852662	pp	852676
852662	pp	852755
852662	pp	853226
852662	pp	853744
852662	pp	854142
852662	pp	854236
852662	pp	854504
852662	pp	854888
852662	pp	854937
852662	pp	855104
852662	pp	855336
852662	pp	855449
852662	pp	855458
852662	pp	855466
852662	pp	855561
852662	pp	855683
852662	pp	856351
852662	pp	856876
852663	pp	852695
852663	pp	852897
852663	pp	852931
852663	pp	853252
852663	pp	853292
852663	pp	855280
852663	pp	855524
852663	pp	855532
852663	pp	856076
852663	pp	856191
852663	pp	856537
852664	pp	852695
852664	pp	852763
852664	pp	853146
852664	pp	853271
852664	pp	853475
852664	pp	853857
852664	pp	854303
852664	pp	854418
852664	pp	855005
852664	pp	855386
852664	pp	855466
852664	pp	855771
852664	pp	856275
852664	pp	856749
852664	pp	856862
852665	pp	852695
852665	pp	852747
852665	pp	852782
852665	pp	852834
852665	pp	852865
852665	pp	852955
852665	pp	852989
852665	pp	853011
852665	pp	853072
852665	pp	853167
852665	pp	853186
852665	pp	853252
852665	pp	853275
852665	pp	853318
852665	pp	853338
852665	pp	853350
852665	pp	853400
852665	pp	853551
852665	pp	853760
852665	pp	853817
852665	pp	853840
852665	pp	853877
852665	pp	853922
852665	pp	853936
852665	pp	853992
852665	pp	854020
852665	pp	854065
852665	pp	854102
852665	pp	854149
852665	pp	854150
852665	pp	854156
852665	pp	854204
852665	pp	854217
852665	pp	854227
852665	pp	854230
852665	pp	854268
852665	pp	854284
852665	pp	854290
852665	pp	854322
852665	pp	854418
852665	pp	854433
852665	pp	854776
852665	pp	854791
852665	pp	854827
852665	pp	854933
852665	pp	854999
852665	pp	855057
852665	pp	855068
852665	pp	855155
852665	pp	855418
852665	pp	855439
852665	pp	855535
852665	pp	855560
852665	pp	855568
852665	pp	855599
852665	pp	855621
852665	pp	855636
852665	pp	855700
852665	pp	855701
852665	pp	855802
852665	pp	855962
852665	pp	856023
852665	pp	856130
852665	pp	856165
852665	pp	856287
852665	pp	856351
852665	pp	856382
852665	pp	856430
852665	pp	856482
852665	pp	856537
852665	pp	856607
852665	pp	856674
852665	pp	856847
852665	pp	856895
852665	pp	856899
852665	pp	856911
852666	pp	853077
852666	pp	853149
852666	pp	853157
852666	pp	853167
852666	pp	853288
852666	pp	853361
852666	pp	853589
852666	pp	853723
852666	pp	853817
852666	pp	853891
852666	pp	853896
852666	pp	854192
852666	pp	854276
852666	pp	854353
852666	pp	854714
852666	pp	854767
852666	pp	855276
852666	pp	855478
852666	pp	855618
852666	pp	855700
852666	pp	855701
852666	pp	855725
852666	pp	855739
852666	pp	855998
852666	pp	856141
852666	pp	856351
852666	pp	856355
852666	pp	856508
852666	pp	856566
852666	pp	856607
852666	pp	856840
852666	pp	856862
852666	pp	856895
852667	pp	852821
852667	pp	853275
852667	pp	853350
852667	pp	853522
852667	pp	856742
852670	pp	852740
852670	pp	852785
852670	pp	852803
852670	pp	852870
852670	pp	852903
852670	pp	852946
852670	pp	853144
852670	pp	853393
852670	pp	853497
852670	pp	853866
852670	pp	853963
852670	pp	853983
852670	pp	854271
852670	pp	854539
852670	pp	854970
852670	pp	855023
852670	pp	855483
852670	pp	855687
852670	pp	855830
852670	pp	855880
852670	pp	855929
852670	pp	856180
852670	pp	856191
852670	pp	856370
852670	pp	856494
852670	pp	856545
852670	pp	856854
852670	pp	856888
852670	pp	856913
852672	pp	852755
852672	pp	852964
852672	pp	853318
852672	pp	854284
852672	pp	855998
852672	pp	856422
852672	pp	856607
852673	pp	852755
852673	pp	852765
852673	pp	852881
852673	pp	852989
852673	pp	852995
852673	pp	853167
852673	pp	853373
852673	pp	853504
852673	pp	853752
852673	pp	853817
852673	pp	854019
852673	pp	854328
852673	pp	854656
852673	pp	854662
852673	pp	854933
852673	pp	854937
852673	pp	855048
852673	pp	855067
852673	pp	855136
852673	pp	855448
852673	pp	855700
852673	pp	856130
852673	pp	856277
852673	pp	856514
852673	pp	856680
852673	pp	856709
852673	pp	856842
852673	pp	856854
852673	pp	856908
852675	pp	852755
852675	pp	852830
852675	pp	852951
852675	pp	853039
852675	pp	853201
852675	pp	853325
852675	pp	853336
852675	pp	853475
852675	pp	853581
852675	pp	853596
852675	pp	853702
852675	pp	853765
852675	pp	853800
852675	pp	853857
852675	pp	854181
852675	pp	854697
852675	pp	854796
852675	pp	854957
852675	pp	854997
852675	pp	855255
852675	pp	855355
852675	pp	855593
852675	pp	855874
852675	pp	855883
852675	pp	856311
852675	pp	856324
852675	pp	856331
852675	pp	856510
852675	pp	856523
852675	pp	856543
852675	pp	856697
852675	pp	856856
852675	pp	856859
852675	pp	856913
852676	pp	852715
852676	pp	853082
852676	pp	853416
852676	pp	853884
852676	pp	854300
852676	pp	855012
852676	pp	855412
852676	pp	855458
852676	pp	855466
852676	pp	856010
852676	pp	856505
852676	pp	856753
852678	pp	852755
852678	pp	853347
852678	pp	854760
852678	pp	855104
852678	pp	855144
852678	pp	855356
852678	pp	855409
852678	pp	855524
852678	pp	855701
852678	pp	855706
852678	pp	855897
852678	pp	855898
852679	pp	852755
852680	pp	852755
852680	pp	852824
852680	pp	853083
852680	pp	853133
852680	pp	853149
852680	pp	853249
852680	pp	853371
852680	pp	853397
852680	pp	853540
852680	pp	853596
852680	pp	853757
852680	pp	853817
852680	pp	853839
852680	pp	853909
852680	pp	853986
852680	pp	854179
852680	pp	854248
852680	pp	854303
852680	pp	854379
852680	pp	854418
852680	pp	854504
852680	pp	854668
852680	pp	854700
852680	pp	854714
852680	pp	854881
852680	pp	854889
852680	pp	854915
852680	pp	854939
852680	pp	855288
852680	pp	855393
852680	pp	855535
852680	pp	855543
852680	pp	855591
852680	pp	855669
852680	pp	855784
852680	pp	855787
852680	pp	855841
852680	pp	855963
852680	pp	856023
852680	pp	856290
852680	pp	856351
852680	pp	856412
852680	pp	856422
852680	pp	856508
852680	pp	856607
852680	pp	856837
852680	pp	856846
852680	pp	856918
852681	pp	852755
852681	pp	853743
852681	pp	853900
852681	pp	854086
852681	pp	854694
852681	pp	855316
852681	pp	855700
852681	pp	856519
852682	pp	855104
852683	pp	853318
852683	pp	853353
852683	pp	854292
852683	pp	855525
852684	pp	852688
852684	pp	852755
852684	pp	853273
852684	pp	853886
852684	pp	854598
852684	pp	854978
852684	pp	855751
852684	pp	855752
852684	pp	856689
852685	pp	852695
852685	pp	852755
852685	pp	852990
852685	pp	853065
852685	pp	853155
852685	pp	853244
852685	pp	853252
852685	pp	853333
852685	pp	853350
852685	pp	853369
852685	pp	853433
852685	pp	853438
852685	pp	853527
852685	pp	853529
852685	pp	853603
852685	pp	853729
852685	pp	853781
852685	pp	853824
852685	pp	854333
852685	pp	854531
852685	pp	854664
852685	pp	854931
852685	pp	854939
852685	pp	854984
852685	pp	855052
852685	pp	855136
852685	pp	855316
852685	pp	855350
852685	pp	855466
852685	pp	855499
852685	pp	855524
852685	pp	855568
852685	pp	855701
852685	pp	855766
852685	pp	855819
852685	pp	856277
852685	pp	856409
852685	pp	856428
852685	pp	856482
852685	pp	856514
852685	pp	856537
852685	pp	856778
852685	pp	856850
852686	pp	852755
852686	pp	854796
852686	pp	854937
852686	pp	855466
852686	pp	855787
852686	pp	856351
852686	pp	856355
852686	pp	856449
852686	pp	856514
852686	pp	856895
852688	pp	852755
852688	pp	852921
852688	pp	853009
852688	pp	853273
852688	pp	853886
852688	pp	854231
852688	pp	854598
852688	pp	854910
852688	pp	854965
852688	pp	854978
852688	pp	855411
852688	pp	855675
852688	pp	855752
852688	pp	856689
852689	pp	855409
852690	pp	856076
852691	pp	853275
852691	pp	853688
852691	pp	853857
852691	pp	854781
852691	pp	856862
852692	pp	852850
852694	pp	853077
852694	pp	853089
852694	pp	853106
852694	pp	853157
852694	pp	854261
852694	pp	854684
852694	pp	854822
852694	pp	855220
852694	pp	855280
852694	pp	855427
852694	pp	855478
852694	pp	855599
852694	pp	855888
852694	pp	856058
852694	pp	856076
852694	pp	856094
852694	pp	856301
852694	pp	856409
852694	pp	856566
852694	pp	856582
852694	pp	856924
852695	pp	852755
852695	pp	852773
852695	pp	852801
852695	pp	852821
852695	pp	852904
852695	pp	852912
852695	pp	852915
852695	pp	852929
852695	pp	853027
852695	pp	853031
852695	pp	853064
852695	pp	853164
852695	pp	853293
852695	pp	853334
852695	pp	853361
852695	pp	853418
852695	pp	853419
852695	pp	853477
852695	pp	853502
852695	pp	853535
852695	pp	853551
852695	pp	853554
852695	pp	853675
852695	pp	853688
852695	pp	853697
852695	pp	853710
852695	pp	853738
852695	pp	853746
852695	pp	853769
852695	pp	853783
852695	pp	853818
852695	pp	853824
852695	pp	853845
852695	pp	853914
852695	pp	853919
852695	pp	853922
852695	pp	853945
852695	pp	853967
852695	pp	853969
852695	pp	853973
852695	pp	853990
852695	pp	853997
852695	pp	854048
852695	pp	854062
852695	pp	854076
852695	pp	854084
852695	pp	854220
852695	pp	854221
852695	pp	854245
852695	pp	854249
852695	pp	854286
852695	pp	854290
852695	pp	854309
852695	pp	854379
852695	pp	854414
852695	pp	854518
852695	pp	854525
852695	pp	854647
852695	pp	854650
852695	pp	854699
852695	pp	854717
852695	pp	854733
852695	pp	854819
852695	pp	854940
852695	pp	854962
852695	pp	854971
852695	pp	855005
852695	pp	855068
852695	pp	855171
852695	pp	855201
852695	pp	855210
852695	pp	855269
852695	pp	855332
852695	pp	855335
852695	pp	855343
852695	pp	855364
852695	pp	855402
852695	pp	855412
852695	pp	855423
852695	pp	855434
852695	pp	855449
852695	pp	855476
852695	pp	855495
852695	pp	855535
852695	pp	855539
852695	pp	855548
852695	pp	855556
852695	pp	855573
852695	pp	855598
852695	pp	855630
852695	pp	855671
852695	pp	855700
852695	pp	855704
852695	pp	855753
852695	pp	855816
852695	pp	855911
852695	pp	855920
852695	pp	855937
852695	pp	855957
852695	pp	855970
852695	pp	856004
852695	pp	856076
852695	pp	856130
852695	pp	856162
852695	pp	856207
852695	pp	856231
852695	pp	856247
852695	pp	856258
852695	pp	856264
852695	pp	856282
852695	pp	856285
852695	pp	856315
852695	pp	856367
852695	pp	856373
852695	pp	856377
852695	pp	856400
852695	pp	856405
852695	pp	856472
852695	pp	856481
852695	pp	856490
852695	pp	856511
852695	pp	856517
852695	pp	856561
852695	pp	856624
852695	pp	856698
852695	pp	856702
852695	pp	856756
852695	pp	856827
852695	pp	856835
852695	pp	856848
852695	pp	856859
852695	pp	856862
852695	pp	856864
852695	pp	856868
852696	pp	852724
852696	pp	852755
852696	pp	852763
852696	pp	852824
852696	pp	852848
852696	pp	852926
852696	pp	853027
852696	pp	853036
852696	pp	853057
852696	pp	853077
852696	pp	853193
852696	pp	853295
852696	pp	853361
852696	pp	853539
852696	pp	853554
852696	pp	853619
852696	pp	853629
852696	pp	853636
852696	pp	853738
852696	pp	853769
852696	pp	853824
852696	pp	853878
852696	pp	853945
852696	pp	853954
852696	pp	853965
852696	pp	853967
852696	pp	853971
852696	pp	853990
852696	pp	854072
852696	pp	854082
852696	pp	854309
852696	pp	854425
852696	pp	854650
852696	pp	854699
852696	pp	854717
852696	pp	854725
852696	pp	854819
852696	pp	854962
852696	pp	855105
852696	pp	855171
852696	pp	855201
852696	pp	855245
852696	pp	855350
852696	pp	855423
852696	pp	855444
852696	pp	855529
852696	pp	855535
852696	pp	855630
852696	pp	855659
852696	pp	855704
852696	pp	855710
852696	pp	855840
852696	pp	855879
852696	pp	855964
852696	pp	855970
852696	pp	855986
852696	pp	856147
852696	pp	856198
852696	pp	856231
852696	pp	856254
852696	pp	856361
852696	pp	856423
852696	pp	856472
852696	pp	856490
852696	pp	856539
852696	pp	856612
852696	pp	856624
852696	pp	856674
852696	pp	856803
852696	pp	856868
852697	pp	852931
852697	pp	853631
852697	pp	853811
852697	pp	853933
852697	pp	854450
852697	pp	855428
852697	pp	855524
852697	pp	855716
852697	pp	855788
852697	pp	856514
852697	pp	856742
852697	pp	856848
852700	pp	852755
852700	pp	853353
852700	pp	853521
852700	pp	855013
852700	pp	855264
852700	pp	855532
852700	pp	856236
852701	pp	854821
852701	pp	855025
852701	pp	855253
852701	pp	855281
852701	pp	855745
852701	pp	855888
852701	pp	856751
852702	pp	852755
852702	pp	852757
852702	pp	852833
852702	pp	852945
852702	pp	852977
852702	pp	853071
852702	pp	853300
852702	pp	853318
852702	pp	853350
852702	pp	853479
852702	pp	853610
852702	pp	853635
852702	pp	853718
852702	pp	853788
852702	pp	853817
852702	pp	853845
852702	pp	853937
852702	pp	853956
852702	pp	854016
852702	pp	854026
852702	pp	854379
852702	pp	854487
852702	pp	854929
852702	pp	854948
852702	pp	855099
852702	pp	855335
852702	pp	855408
852702	pp	855436
852702	pp	855466
852702	pp	855470
852702	pp	855547
852702	pp	855575
852702	pp	855605
852702	pp	855613
852702	pp	855700
852702	pp	855701
852702	pp	855787
852702	pp	855911
852702	pp	855925
852702	pp	855995
852702	pp	856063
852702	pp	856103
852702	pp	856221
852702	pp	856226
852702	pp	856262
852702	pp	856290
852702	pp	856307
852702	pp	856351
852702	pp	856449
852702	pp	856486
852702	pp	856700
852702	pp	856839
852702	pp	856848
852702	pp	856854
852702	pp	856889
852702	pp	856895
852702	pp	856912
852703	pp	852788
852703	pp	853016
852703	pp	853133
852703	pp	853389
852703	pp	853409
852703	pp	853410
852703	pp	853479
852703	pp	853499
852703	pp	853808
852703	pp	853957
852703	pp	854331
852703	pp	854882
852703	pp	855066
852703	pp	855159
852703	pp	855169
852703	pp	855356
852703	pp	855532
852703	pp	855575
852703	pp	855638
852703	pp	855687
852703	pp	855700
852703	pp	855978
852703	pp	856842
852703	pp	856846
852703	pp	856912
852704	pp	852720
852704	pp	852982
852704	pp	853048
852704	pp	853445
852704	pp	853458
852704	pp	853847
852704	pp	854487
852704	pp	854741
852704	pp	854939
852704	pp	854999
852704	pp	855118
852704	pp	855283
852704	pp	855897
852704	pp	856228
852704	pp	856351
852704	pp	856553
852704	pp	9164920
852704	pp	9164931
852705	pp	854062
852705	pp	855066
852708	pp	853275
852709	pp	852876
852709	pp	853033
852709	pp	853146
852709	pp	853256
852709	pp	853912
852709	pp	854660
852709	pp	855669
852709	pp	855841
852709	pp	856351
852709	pp	856675
852709	pp	856763
852709	pp	856909
852710	pp	853287
852710	pp	853881
852710	pp	854385
852710	pp	854395
852710	pp	855006
852710	pp	855035
852710	pp	855466
852710	pp	855532
852712	pp	854357
852712	pp	855466
852713	pp	853777
852713	pp	853809
852713	pp	854407
852713	pp	854533
852713	pp	854667
852713	pp	855700
852713	pp	856831
852713	pp	856926
852714	pp	854036
852714	pp	855418
852714	pp	855524
852714	pp	856382
852715	pp	853082
852715	pp	853350
852715	pp	853884
852715	pp	854539
852715	pp	855836
852715	pp	856076
852715	pp	856505
852715	pp	856862
852716	pp	852755
852719	pp	852726
852719	pp	852750
852719	pp	852763
852719	pp	852766
852719	pp	852814
852719	pp	852908
852719	pp	852955
852719	pp	852969
852719	pp	853076
852719	pp	853124
852719	pp	853135
852719	pp	853138
852719	pp	853167
852719	pp	853193
852719	pp	853264
852719	pp	853364
852719	pp	853529
852719	pp	853551
852719	pp	853557
852719	pp	853558
852719	pp	853559
852719	pp	853569
852719	pp	853579
852719	pp	853583
852719	pp	853606
852719	pp	853607
852719	pp	853857
852719	pp	853922
852719	pp	853995
852719	pp	854017
852719	pp	854084
852719	pp	854106
852719	pp	854183
852719	pp	854209
852719	pp	854256
852719	pp	854303
852719	pp	854345
852719	pp	854368
852719	pp	854385
852719	pp	854435
852719	pp	854445
852719	pp	854465
852719	pp	854513
852719	pp	854544
852719	pp	854732
852719	pp	854740
852719	pp	854760
852719	pp	854791
852719	pp	854813
852719	pp	854883
852719	pp	854937
852719	pp	854957
852719	pp	854965
852719	pp	854971
852719	pp	854973
852719	pp	855142
852719	pp	855187
852719	pp	855263
852719	pp	855269
852719	pp	855275
852719	pp	855280
852719	pp	855282
852719	pp	855284
852719	pp	855328
852719	pp	855434
852719	pp	855449
852719	pp	855485
852719	pp	855509
852719	pp	855535
852719	pp	855606
852719	pp	855616
852719	pp	855660
852719	pp	855661
852719	pp	855757
852719	pp	855821
852719	pp	855897
852719	pp	856049
852719	pp	856065
852719	pp	856076
852719	pp	856091
852719	pp	856119
852719	pp	856176
852719	pp	856183
852719	pp	856186
852719	pp	856226
852719	pp	856289
852719	pp	856297
852719	pp	856358
852719	pp	856360
852719	pp	856365
852719	pp	856366
852719	pp	856386
852719	pp	856389
852719	pp	856440
852719	pp	856455
852719	pp	856499
852719	pp	856504
852719	pp	856591
852719	pp	856743
852719	pp	856746
852719	pp	856758
852719	pp	856835
852720	pp	853432
852720	pp	855050
852721	pp	853371
852721	pp	853758
852721	pp	854071
852721	pp	854072
852721	pp	854161
852721	pp	855104
852721	pp	855897
852721	pp	856226
852722	pp	853106
852722	pp	853169
852722	pp	853705
852722	pp	853805
852722	pp	853849
852722	pp	854068
852722	pp	855473
852722	pp	855998
852722	pp	856579
852723	pp	852755
852723	pp	854295
852723	pp	855104
852723	pp	855836
852724	pp	852787
852724	pp	852892
852724	pp	852950
852724	pp	852968
852724	pp	853033
852724	pp	853146
852724	pp	853219
852724	pp	853598
852724	pp	853636
852724	pp	853971
852724	pp	854018
852724	pp	854020
852724	pp	854046
852724	pp	854113
852724	pp	854352
852724	pp	854852
852724	pp	854965
852724	pp	855041
852724	pp	855275
852724	pp	855309
852724	pp	855387
852724	pp	855507
852724	pp	855638
852724	pp	855683
852724	pp	855723
852724	pp	855897
852724	pp	855956
852724	pp	855991
852724	pp	856076
852724	pp	856220
852724	pp	856565
852724	pp	856784
852726	pp	852750
852726	pp	852755
852726	pp	852860
852726	pp	852996
852726	pp	853985
852726	pp	854106
852726	pp	854345
852726	pp	855005
852726	pp	855139
852726	pp	855485
852726	pp	855706
852726	pp	855744
852726	pp	855821
852726	pp	855974
852726	pp	856065
852726	pp	856183
852726	pp	856297
852726	pp	856351
852726	pp	856437
852726	pp	856455
852726	pp	856743
852728	pp	852755
852728	pp	853167
852728	pp	853191
852728	pp	853364
852728	pp	853757
852728	pp	853817
852728	pp	854309
852728	pp	854361
852728	pp	854537
852728	pp	854827
852728	pp	854937
852728	pp	855506
852728	pp	855656
852728	pp	855665
852728	pp	855700
852728	pp	855701
852728	pp	855841
852728	pp	855974
852728	pp	855976
852728	pp	856023
852728	pp	856667
852728	pp	856674
852728	pp	856827
852728	pp	856909
852729	pp	852755
852729	pp	854776
852729	pp	855787
852729	pp	856351
852729	pp	856895
852730	pp	852742
852730	pp	852755
852730	pp	852775
852730	pp	852804
852730	pp	852853
852730	pp	852922
852730	pp	852976
852730	pp	853147
852730	pp	853249
852730	pp	853262
852730	pp	853587
852730	pp	853674
852730	pp	853723
852730	pp	853860
852730	pp	853956
852730	pp	853993
852730	pp	854117
852730	pp	854229
852730	pp	854263
852730	pp	854284
852730	pp	854673
852730	pp	854794
852730	pp	854796
852730	pp	854827
852730	pp	854902
852730	pp	854939
852730	pp	855232
852730	pp	855283
852730	pp	855335
852730	pp	855466
852730	pp	855543
852730	pp	855547
852730	pp	855628
852730	pp	855655
852730	pp	855787
852730	pp	855826
852730	pp	855903
852730	pp	855972
852730	pp	856012
852730	pp	856126
852730	pp	856352
852730	pp	856371
852730	pp	856388
852730	pp	856422
852730	pp	856544
852730	pp	856604
852730	pp	856731
852730	pp	856805
852730	pp	856839
852730	pp	856891
852730	pp	856895
852731	pp	854166
852731	pp	856255
852732	pp	852780
852732	pp	853576
852732	pp	853638
852732	pp	854068
852732	pp	854085
852732	pp	854242
852732	pp	854373
852732	pp	854407
852732	pp	854773
852732	pp	855463
852732	pp	855616
852732	pp	855929
852732	pp	856220
852732	pp	856354
852732	pp	856480
852733	pp	855092
852733	pp	855318
852733	pp	856862
852734	pp	854434
852734	pp	855662
852735	pp	852755
852735	pp	854997
852736	pp	852755
852736	pp	852834
852736	pp	853522
852736	pp	853847
852736	pp	853938
852736	pp	854085
852736	pp	854735
852736	pp	856607
852736	pp	856731
852737	pp	853743
852740	pp	852778
852740	pp	852830
852740	pp	852925
852740	pp	852977
852740	pp	852984
852740	pp	853043
852740	pp	853116
852740	pp	853144
852740	pp	853167
852740	pp	853288
852740	pp	853290
852740	pp	853427
852740	pp	853534
852740	pp	853631
852740	pp	853688
852740	pp	853781
852740	pp	853784
852740	pp	853817
852740	pp	853839
852740	pp	853866
852740	pp	853876
852740	pp	853920
852740	pp	853941
852740	pp	853986
852740	pp	854192
852740	pp	854284
852740	pp	854286
852740	pp	854372
852740	pp	854418
852740	pp	854501
852740	pp	854505
852740	pp	854544
852740	pp	854663
852740	pp	854664
852740	pp	854670
852740	pp	854682
852740	pp	854714
852740	pp	854734
852740	pp	854776
852740	pp	854813
852740	pp	854935
852740	pp	854997
852740	pp	855104
852740	pp	855131
852740	pp	855177
852740	pp	855264
852740	pp	855276
852740	pp	855336
852740	pp	855429
852740	pp	855436
852740	pp	855447
852740	pp	855466
852740	pp	855471
852740	pp	855540
852740	pp	855584
852740	pp	855691
852740	pp	855725
852740	pp	855830
852740	pp	855836
852740	pp	856097
852740	pp	856103
852740	pp	856223
852740	pp	856226
852740	pp	856241
852740	pp	856351
852740	pp	856355
852740	pp	856411
852740	pp	856422
852740	pp	856607
852740	pp	856649
852740	pp	856716
852740	pp	856744
852740	pp	856775
852740	pp	856824
852740	pp	856859
852740	pp	856862
852740	pp	856895
852740	pp	856898
852740	pp	856925
852741	pp	852755
852741	pp	852931
852742	pp	852755
852742	pp	852767
852742	pp	852775
852742	pp	852779
852742	pp	852804
852742	pp	852853
852742	pp	852922
852742	pp	852945
852742	pp	852976
852742	pp	852995
852742	pp	853249
852742	pp	853262
852742	pp	853318
852742	pp	853587
852742	pp	853674
852742	pp	853956
852742	pp	853993
852742	pp	854078
852742	pp	854229
852742	pp	854263
852742	pp	854284
852742	pp	854379
852742	pp	854487
852742	pp	854489
852742	pp	854658
852742	pp	854673
852742	pp	854794
852742	pp	854827
852742	pp	854902
852742	pp	854939
852742	pp	854948
852742	pp	855232
852742	pp	855269
852742	pp	855283
852742	pp	855335
852742	pp	855415
852742	pp	855466
852742	pp	855543
852742	pp	855591
852742	pp	855613
852742	pp	855655
852742	pp	855730
852742	pp	855787
852742	pp	855826
852742	pp	855881
852742	pp	855890
852742	pp	855903
852742	pp	855960
852742	pp	855972
852742	pp	856012
852742	pp	856095
852742	pp	856352
852742	pp	856388
852742	pp	856422
852742	pp	856449
852742	pp	856463
852742	pp	856484
852742	pp	856544
852742	pp	856607
852742	pp	856610
852742	pp	856723
852742	pp	856805
852742	pp	856895
852743	pp	852755
852743	pp	853274
852743	pp	853304
852743	pp	853932
852743	pp	853971
852743	pp	854036
852743	pp	854350
852743	pp	854533
852743	pp	854883
852743	pp	855409
852743	pp	855897
852743	pp	856076
852743	pp	856231
852743	pp	856781
852744	pp	852755
852744	pp	852782
852744	pp	853381
852744	pp	853868
852744	pp	853870
852744	pp	854085
852744	pp	854480
852744	pp	854525
852744	pp	854680
852744	pp	854827
852744	pp	854937
852744	pp	855466
852744	pp	855616
852744	pp	855701
852744	pp	855911
852744	pp	855929
852744	pp	856023
852744	pp	856091
852744	pp	856480
852746	pp	852755
852746	pp	854706
852746	pp	855596
852746	pp	855700
852746	pp	855701
852746	pp	855950
852747	pp	852755
852747	pp	852757
852747	pp	853870
852747	pp	854020
852747	pp	854076
852747	pp	854557
852747	pp	854675
852747	pp	854791
852747	pp	854999
852747	pp	855025
852747	pp	855357
852747	pp	855636
852747	pp	855701
852747	pp	855873
852747	pp	856351
852747	pp	856521
852747	pp	856840
852747	pp	856899
852748	pp	852755
852748	pp	852830
852748	pp	852975
852748	pp	853075
852748	pp	853129
852748	pp	853565
852748	pp	853578
852748	pp	853601
852748	pp	853701
852748	pp	853867
852748	pp	854130
852748	pp	854329
852748	pp	854379
852748	pp	854715
852748	pp	854740
852748	pp	855190
852748	pp	855226
852748	pp	855410
852748	pp	855466
852748	pp	855585
852748	pp	855773
852748	pp	855985
852748	pp	856094
852748	pp	856243
852748	pp	856337
852748	pp	856384
852748	pp	856776
852749	pp	852757
852749	pp	853681
852749	pp	853892
852749	pp	854956
852749	pp	855104
852749	pp	855253
852749	pp	855332
852749	pp	855888
852749	pp	855952
852749	pp	856216
852749	pp	856570
852749	pp	856751
852749	pp	856919
852750	pp	852860
852750	pp	852996
852750	pp	853985
852750	pp	854106
852750	pp	854212
852750	pp	854295
852750	pp	854345
852750	pp	855139
852750	pp	855485
852750	pp	855524
852750	pp	855744
852750	pp	856065
852750	pp	856183
852750	pp	856297
852750	pp	856437
852750	pp	856455
852750	pp	856743
852751	pp	855942
852752	pp	852755
852752	pp	855524
852752	pp	856084
852753	pp	852755
852753	pp	853843
852753	pp	854273
852753	pp	854322
852753	pp	855005
852753	pp	855271
852753	pp	855430
852753	pp	855836
852753	pp	856035
852754	pp	852755
852754	pp	852775
852754	pp	852779
852754	pp	852976
852754	pp	853192
852754	pp	853262
852754	pp	853458
852754	pp	853587
852754	pp	853674
852754	pp	853718
852754	pp	853855
852754	pp	853860
852754	pp	853937
852754	pp	854117
852754	pp	854229
852754	pp	854284
852754	pp	854465
852754	pp	854827
852754	pp	854902
852754	pp	854937
852754	pp	855110
852754	pp	855161
852754	pp	855283
852754	pp	855418
852754	pp	855466
852754	pp	855514
852754	pp	855543
852754	pp	855599
852754	pp	855613
852754	pp	855787
852754	pp	855790
852754	pp	856351
852754	pp	856388
852754	pp	856422
852754	pp	856607
852754	pp	856895
852755	pp	852756
852755	pp	852761
852755	pp	852764
852755	pp	852770
852755	pp	852771
852755	pp	852772
852755	pp	852773
852755	pp	852775
852755	pp	852778
852755	pp	852780
852755	pp	852785
852755	pp	852786
852755	pp	852788
852755	pp	852789
852755	pp	852791
852755	pp	852793
852755	pp	852796
852755	pp	852798
852755	pp	852800
852755	pp	852804
852755	pp	852811
852755	pp	852814
852755	pp	852820
852755	pp	852821
852755	pp	852822
852755	pp	852823
852755	pp	852825
852755	pp	852830
852755	pp	852832
852755	pp	852833
852755	pp	852834
852755	pp	852835
852755	pp	852837
852755	pp	852846
852755	pp	852848
852755	pp	852852
852755	pp	852853
852755	pp	852862
852755	pp	852864
852755	pp	852866
852755	pp	852870
852755	pp	852873
852755	pp	852878
852755	pp	852879
852755	pp	852881
852755	pp	852882
852755	pp	852883
852755	pp	852884
852755	pp	852885
852755	pp	852887
852755	pp	852888
852755	pp	852889
852755	pp	852891
852755	pp	852892
852755	pp	852895
852755	pp	852902
852755	pp	852903
852755	pp	852904
852755	pp	852911
852755	pp	852913
852755	pp	852915
852755	pp	852916
852755	pp	852918
852755	pp	852922
852755	pp	852925
852755	pp	852929
852755	pp	852933
852755	pp	852934
852755	pp	852935
852755	pp	852943
852755	pp	852944
852755	pp	852945
852755	pp	852946
852755	pp	852947
852755	pp	852948
852755	pp	852949
852755	pp	852951
852755	pp	852952
852755	pp	852953
852755	pp	852955
852755	pp	852961
852755	pp	852963
852755	pp	852966
852755	pp	852967
852755	pp	852970
852755	pp	852971
852755	pp	852972
852755	pp	852973
852755	pp	852974
852755	pp	852975
852755	pp	852977
852755	pp	852980
852755	pp	852983
852755	pp	852986
852755	pp	852989
852755	pp	852990
852755	pp	852991
852755	pp	852992
852755	pp	852993
852755	pp	852994
852755	pp	852997
852755	pp	852998
852755	pp	853006
852755	pp	853007
852755	pp	853008
852755	pp	853015
852755	pp	853019
852755	pp	853023
852755	pp	853025
852755	pp	853028
852755	pp	853030
852755	pp	853031
852755	pp	853034
852755	pp	853035
852755	pp	853036
852755	pp	853042
852755	pp	853043
852755	pp	853045
852755	pp	853048
852755	pp	853050
852755	pp	853051
852755	pp	853053
852755	pp	853058
852755	pp	853059
852755	pp	853060
852755	pp	853067
852755	pp	853075
852755	pp	853077
852755	pp	853078
852755	pp	853081
852755	pp	853083
852755	pp	853085
852755	pp	853091
852755	pp	853096
852755	pp	853098
852755	pp	853100
852755	pp	853106
852755	pp	853108
852755	pp	853109
852755	pp	853112
852755	pp	853115
852755	pp	853117
852755	pp	853120
852755	pp	853121
852755	pp	853123
852755	pp	853124
852755	pp	853127
852755	pp	853129
852755	pp	853131
852755	pp	853133
852755	pp	853136
852755	pp	853139
852755	pp	853145
852755	pp	853146
852755	pp	853147
852755	pp	853149
852755	pp	853150
852755	pp	853151
852755	pp	853152
852755	pp	853153
852755	pp	853154
852755	pp	853157
852755	pp	853159
852755	pp	853161
852755	pp	853162
852755	pp	853163
852755	pp	853165
852755	pp	853166
852755	pp	853167
852755	pp	853168
852755	pp	853169
852755	pp	853174
852755	pp	853178
852755	pp	853183
852755	pp	853186
852755	pp	853187
852755	pp	853191
852755	pp	853194
852755	pp	853196
852755	pp	853198
852755	pp	853199
852755	pp	853200
852755	pp	853201
852755	pp	853202
852755	pp	853207
852755	pp	853212
852755	pp	853221
852755	pp	853229
852755	pp	853233
852755	pp	853238
852755	pp	853247
852755	pp	853255
852755	pp	853257
852755	pp	853260
852755	pp	853261
852755	pp	853266
852755	pp	853268
852755	pp	853271
852755	pp	853273
852755	pp	853274
852755	pp	853275
852755	pp	853276
852755	pp	853279
852755	pp	853280
852755	pp	853281
852755	pp	853287
852755	pp	853290
852755	pp	853295
852755	pp	853297
852755	pp	853298
852755	pp	853300
852755	pp	853301
852755	pp	853305
852755	pp	853309
852755	pp	853310
852755	pp	853316
852755	pp	853318
852755	pp	853322
852755	pp	853330
852755	pp	853333
852755	pp	853334
852755	pp	853335
852755	pp	853337
852755	pp	853340
852755	pp	853342
852755	pp	853344
852755	pp	853345
852755	pp	853346
852755	pp	853347
852755	pp	853349
852755	pp	853350
852755	pp	853352
852755	pp	853353
852755	pp	853362
852755	pp	853364
852755	pp	853369
852755	pp	853371
852755	pp	853373
852755	pp	853375
852755	pp	853383
852755	pp	853385
852755	pp	853387
852755	pp	853388
852755	pp	853391
852755	pp	853395
852755	pp	853398
852755	pp	853400
852755	pp	853405
852755	pp	853406
852755	pp	853407
852755	pp	853408
852755	pp	853409
852755	pp	853410
852755	pp	853413
852755	pp	853414
852755	pp	853416
852755	pp	853417
852755	pp	853418
852755	pp	853421
852755	pp	853422
852755	pp	853423
852755	pp	853427
852755	pp	853429
852755	pp	853432
852755	pp	853433
852755	pp	853445
852755	pp	853452
852755	pp	853454
852755	pp	853456
852755	pp	853457
852755	pp	853461
852755	pp	853463
852755	pp	853464
852755	pp	853465
852755	pp	853469
852755	pp	853471
852755	pp	853475
852755	pp	853478
852755	pp	853479
852755	pp	853482
852755	pp	853488
852755	pp	853489
852755	pp	853491
852755	pp	853494
852755	pp	853499
852755	pp	853500
852755	pp	853502
852755	pp	853503
852755	pp	853504
852755	pp	853507
852755	pp	853508
852755	pp	853512
852755	pp	853518
852755	pp	853521
852755	pp	853522
852755	pp	853528
852755	pp	853530
852755	pp	853531
852755	pp	853535
852755	pp	853537
852755	pp	853539
852755	pp	853544
852755	pp	853545
852755	pp	853546
852755	pp	853547
852755	pp	853548
852755	pp	853552
852755	pp	853557
852755	pp	853559
852755	pp	853562
852755	pp	853563
852755	pp	853565
852755	pp	853566
852755	pp	853568
852755	pp	853571
852755	pp	853575
852755	pp	853582
852755	pp	853585
852755	pp	853586
852755	pp	853587
852755	pp	853590
852755	pp	853592
852755	pp	853595
852755	pp	853596
852755	pp	853597
852755	pp	853600
852755	pp	853602
852755	pp	853603
852755	pp	853604
852755	pp	853607
852755	pp	853610
852755	pp	853613
852755	pp	853614
852755	pp	853620
852755	pp	853621
852755	pp	853625
852755	pp	853626
852755	pp	853628
852755	pp	853629
852755	pp	853630
852755	pp	853638
852755	pp	853639
852755	pp	853640
852755	pp	853641
852755	pp	853642
852755	pp	853644
852755	pp	853647
852755	pp	853649
852755	pp	853661
852755	pp	853662
852755	pp	853664
852755	pp	853666
852755	pp	853670
852755	pp	853674
852755	pp	853683
852755	pp	853686
852755	pp	853687
852755	pp	853690
852755	pp	853697
852755	pp	853699
852755	pp	853706
852755	pp	853707
852755	pp	853709
852755	pp	853712
852755	pp	853715
852755	pp	853718
852755	pp	853719
852755	pp	853720
852755	pp	853721
852755	pp	853725
852755	pp	853727
852755	pp	853729
852755	pp	853732
852755	pp	853735
852755	pp	853737
852755	pp	853738
852755	pp	853741
852755	pp	853743
852755	pp	853744
852755	pp	853746
852755	pp	853750
852755	pp	853756
852755	pp	853758
852755	pp	853760
852755	pp	853765
852755	pp	853771
852755	pp	853772
852755	pp	853773
852755	pp	853775
852755	pp	853776
852755	pp	853777
852755	pp	853783
852755	pp	853789
852755	pp	853798
852755	pp	853800
852755	pp	853801
852755	pp	853802
852755	pp	853804
852755	pp	853805
852755	pp	853806
852755	pp	853807
852755	pp	853808
852755	pp	853809
852755	pp	853811
852755	pp	853812
852755	pp	853815
852755	pp	853819
852755	pp	853821
852755	pp	853826
852755	pp	853830
852755	pp	853833
852755	pp	853834
852755	pp	853836
852755	pp	853840
852755	pp	853842
852755	pp	853843
852755	pp	853844
852755	pp	853845
852755	pp	853850
852755	pp	853851
852755	pp	853853
852755	pp	853856
852755	pp	853857
852755	pp	853858
852755	pp	853859
852755	pp	853860
852755	pp	853862
852755	pp	853863
852755	pp	853864
852755	pp	853867
852755	pp	853868
852755	pp	853869
852755	pp	853872
852755	pp	853873
852755	pp	853875
852755	pp	853876
852755	pp	853878
852755	pp	853880
852755	pp	853884
852755	pp	853886
852755	pp	853887
852755	pp	853888
852755	pp	853890
852755	pp	853892
852755	pp	853896
852755	pp	853898
852755	pp	853899
852755	pp	853901
852755	pp	853910
852755	pp	853912
852755	pp	853918
852755	pp	853922
852755	pp	853923
852755	pp	853927
852755	pp	853931
852755	pp	853932
852755	pp	853936
852755	pp	853937
852755	pp	853939
852755	pp	853942
852755	pp	853944
852755	pp	853949
852755	pp	853951
852755	pp	853953
852755	pp	853957
852755	pp	853958
852755	pp	853960
852755	pp	853962
852755	pp	853963
852755	pp	853967
852755	pp	853969
852755	pp	853970
852755	pp	853976
852755	pp	853980
852755	pp	853981
852755	pp	853982
852755	pp	853986
852755	pp	853989
852755	pp	853990
852755	pp	853991
852755	pp	853992
852755	pp	853993
852755	pp	853997
852755	pp	854005
852755	pp	854008
852755	pp	854010
852755	pp	854014
852755	pp	854016
852755	pp	854017
852755	pp	854019
852755	pp	854020
852755	pp	854022
852755	pp	854026
852755	pp	854028
852755	pp	854030
852755	pp	854032
852755	pp	854034
852755	pp	854037
852755	pp	854038
852755	pp	854040
852755	pp	854042
852755	pp	854048
852755	pp	854051
852755	pp	854052
852755	pp	854060
852755	pp	854062
852755	pp	854063
852755	pp	854064
852755	pp	854065
852755	pp	854066
852755	pp	854067
852755	pp	854068
852755	pp	854070
852755	pp	854071
852755	pp	854072
852755	pp	854073
852755	pp	854076
852755	pp	854077
852755	pp	854080
852755	pp	854081
852755	pp	854083
852755	pp	854084
852755	pp	854092
852755	pp	854096
852755	pp	854098
852755	pp	854099
852755	pp	854103
852755	pp	854104
852755	pp	854106
852755	pp	854108
852755	pp	854109
852755	pp	854110
852755	pp	854113
852755	pp	854117
852755	pp	854118
852755	pp	854119
852755	pp	854125
852755	pp	854131
852755	pp	854136
852755	pp	854139
852755	pp	854142
852755	pp	854144
852755	pp	854146
852755	pp	854150
852755	pp	854153
852755	pp	854155
852755	pp	854156
852755	pp	854157
852755	pp	854158
852755	pp	854160
852755	pp	854162
852755	pp	854165
852755	pp	854166
852755	pp	854167
852755	pp	854168
852755	pp	854175
852755	pp	854181
852755	pp	854184
852755	pp	854185
852755	pp	854192
852755	pp	854193
852755	pp	854195
852755	pp	854196
852755	pp	854200
852755	pp	854201
852755	pp	854202
852755	pp	854203
852755	pp	854204
852755	pp	854206
852755	pp	854208
852755	pp	854210
852755	pp	854217
852755	pp	854225
852755	pp	854226
852755	pp	854227
852755	pp	854228
852755	pp	854229
852755	pp	854230
852755	pp	854231
852755	pp	854237
852755	pp	854241
852755	pp	854243
852755	pp	854248
852755	pp	854253
852755	pp	854255
852755	pp	854256
852755	pp	854257
852755	pp	854259
852755	pp	854261
852755	pp	854263
852755	pp	854264
852755	pp	854265
852755	pp	854276
852755	pp	854277
852755	pp	854278
852755	pp	854281
852755	pp	854282
852755	pp	854289
852755	pp	854291
852755	pp	854292
852755	pp	854294
852755	pp	854295
852755	pp	854299
852755	pp	854300
852755	pp	854303
852755	pp	854310
852755	pp	854318
852755	pp	854319
852755	pp	854321
852755	pp	854323
852755	pp	854324
852755	pp	854325
852755	pp	854329
852755	pp	854330
852755	pp	854334
852755	pp	854337
852755	pp	854338
852755	pp	854343
852755	pp	854344
852755	pp	854345
852755	pp	854346
852755	pp	854347
852755	pp	854350
852755	pp	854354
852755	pp	854356
852755	pp	854357
852755	pp	854361
852755	pp	854362
852755	pp	854364
852755	pp	854368
852755	pp	854369
852755	pp	854370
852755	pp	854371
852755	pp	854373
852755	pp	854377
852755	pp	854382
852755	pp	854385
852755	pp	854387
852755	pp	854390
852755	pp	854392
852755	pp	854394
852755	pp	854395
852755	pp	854396
852755	pp	854397
852755	pp	854399
852755	pp	854402
852755	pp	854403
852755	pp	854405
852755	pp	854407
852755	pp	854409
852755	pp	854413
852755	pp	854418
852755	pp	854423
852755	pp	854427
852755	pp	854428
852755	pp	854429
852755	pp	854431
852755	pp	854433
852755	pp	854434
852755	pp	854435
852755	pp	854437
852755	pp	854439
852755	pp	854440
852755	pp	854443
852755	pp	854444
852755	pp	854448
852755	pp	854454
852755	pp	854456
852755	pp	854459
852755	pp	854460
852755	pp	854462
852755	pp	854463
852755	pp	854467
852755	pp	854468
852755	pp	854470
852755	pp	854471
852755	pp	854472
852755	pp	854473
852755	pp	854474
852755	pp	854475
852755	pp	854479
852755	pp	854481
852755	pp	854482
852755	pp	854489
852755	pp	854490
852755	pp	854495
852755	pp	854497
852755	pp	854500
852755	pp	854503
852755	pp	854505
852755	pp	854506
852755	pp	854509
852755	pp	854519
852755	pp	854520
852755	pp	854522
852755	pp	854527
852755	pp	854529
852755	pp	854531
852755	pp	854533
852755	pp	854537
852755	pp	854538
852755	pp	854543
852755	pp	854544
852755	pp	854545
852755	pp	854551
852755	pp	854552
852755	pp	854555
852755	pp	854556
852755	pp	854567
852755	pp	854582
852755	pp	854586
852755	pp	854593
852755	pp	854599
852755	pp	854605
852755	pp	854623
852755	pp	854637
852755	pp	854640
852755	pp	854645
852755	pp	854647
852755	pp	854648
852755	pp	854649
852755	pp	854653
852755	pp	854654
852755	pp	854657
852755	pp	854658
852755	pp	854661
852755	pp	854663
852755	pp	854667
852755	pp	854668
852755	pp	854669
852755	pp	854670
852755	pp	854673
852755	pp	854676
852755	pp	854679
852755	pp	854681
852755	pp	854682
852755	pp	854684
852755	pp	854688
852755	pp	854689
852755	pp	854690
852755	pp	854691
852755	pp	854695
852755	pp	854697
852755	pp	854699
852755	pp	854706
852755	pp	854709
852755	pp	854713
852755	pp	854716
852755	pp	854719
852755	pp	854721
852755	pp	854722
852755	pp	854726
852755	pp	854731
852755	pp	854732
852755	pp	854733
852755	pp	854734
852755	pp	854740
852755	pp	854742
852755	pp	854746
852755	pp	854747
852755	pp	854748
852755	pp	854750
852755	pp	854753
852755	pp	854759
852755	pp	854760
852755	pp	854766
852755	pp	854768
852755	pp	854770
852755	pp	854775
852755	pp	854776
852755	pp	854777
852755	pp	854778
852755	pp	854780
852755	pp	854785
852755	pp	854786
852755	pp	854792
852755	pp	854794
852755	pp	854796
852755	pp	854799
852755	pp	854805
852755	pp	854809
852755	pp	854814
852755	pp	854815
852755	pp	854816
852755	pp	854819
852755	pp	854820
852755	pp	854827
852755	pp	854834
852755	pp	854840
852755	pp	854842
852755	pp	854843
852755	pp	854850
852755	pp	854853
852755	pp	854854
852755	pp	854855
852755	pp	854856
852755	pp	854860
852755	pp	854865
852755	pp	854866
852755	pp	854867
852755	pp	854868
852755	pp	854871
852755	pp	854875
852755	pp	854876
852755	pp	854879
852755	pp	854881
852755	pp	854882
852755	pp	854888
852755	pp	854893
852755	pp	854894
852755	pp	854896
852755	pp	854897
852755	pp	854898
852755	pp	854901
852755	pp	854902
852755	pp	854903
852755	pp	854907
852755	pp	854908
852755	pp	854910
852755	pp	854911
852755	pp	854918
852755	pp	854921
852755	pp	854922
852755	pp	854924
852755	pp	854930
852755	pp	854932
852755	pp	854933
852755	pp	854938
852755	pp	854939
852755	pp	854941
852755	pp	854948
852755	pp	854949
852755	pp	854950
852755	pp	854955
852755	pp	854956
852755	pp	854957
852755	pp	854960
852755	pp	854965
852755	pp	854976
852755	pp	854978
852755	pp	854980
852755	pp	854983
852755	pp	854984
852755	pp	854985
852755	pp	854992
852755	pp	854997
852755	pp	854998
852755	pp	855002
852755	pp	855005
852755	pp	855006
852755	pp	855009
852755	pp	855012
852755	pp	855015
852755	pp	855016
852755	pp	855017
852755	pp	855020
852755	pp	855021
852755	pp	855028
852755	pp	855029
852755	pp	855031
852755	pp	855032
852755	pp	855036
852755	pp	855039
852755	pp	855040
852755	pp	855041
852755	pp	855042
852755	pp	855044
852755	pp	855047
852755	pp	855049
852755	pp	855051
852755	pp	855052
852755	pp	855053
852755	pp	855055
852755	pp	855056
852755	pp	855063
852755	pp	855075
852755	pp	855076
852755	pp	855081
852755	pp	855082
852755	pp	855083
852755	pp	855093
852755	pp	855094
852755	pp	855096
852755	pp	855097
852755	pp	855103
852755	pp	855104
852755	pp	855107
852755	pp	855110
852755	pp	855112
852755	pp	855115
852755	pp	855117
852755	pp	855119
852755	pp	855122
852755	pp	855123
852755	pp	855125
852755	pp	855126
852755	pp	855127
852755	pp	855131
852755	pp	855134
852755	pp	855136
852755	pp	855139
852755	pp	855141
852755	pp	855142
852755	pp	855143
852755	pp	855152
852755	pp	855153
852755	pp	855155
852755	pp	855156
852755	pp	855159
852755	pp	855162
852755	pp	855166
852755	pp	855170
852755	pp	855171
852755	pp	855173
852755	pp	855174
852755	pp	855177
852755	pp	855179
852755	pp	855180
852755	pp	855182
852755	pp	855183
852755	pp	855184
852755	pp	855186
852755	pp	855190
852755	pp	855195
852755	pp	855200
852755	pp	855205
852755	pp	855207
852755	pp	855212
852755	pp	855213
852755	pp	855216
852755	pp	855218
852755	pp	855219
852755	pp	855220
852755	pp	855222
852755	pp	855223
852755	pp	855224
852755	pp	855225
852755	pp	855226
852755	pp	855231
852755	pp	855232
852755	pp	855235
852755	pp	855236
852755	pp	855237
852755	pp	855241
852755	pp	855246
852755	pp	855247
852755	pp	855248
852755	pp	855249
852755	pp	855252
852755	pp	855259
852755	pp	855260
852755	pp	855263
852755	pp	855265
852755	pp	855267
852755	pp	855269
852755	pp	855270
852755	pp	855273
852755	pp	855276
852755	pp	855282
852755	pp	855291
852755	pp	855293
852755	pp	855295
852755	pp	855297
852755	pp	855298
852755	pp	855299
852755	pp	855302
852755	pp	855304
852755	pp	855305
852755	pp	855306
852755	pp	855309
852755	pp	855311
852755	pp	855312
852755	pp	855313
852755	pp	855316
852755	pp	855320
852755	pp	855323
852755	pp	855330
852755	pp	855336
852755	pp	855337
852755	pp	855339
852755	pp	855343
852755	pp	855344
852755	pp	855345
852755	pp	855346
852755	pp	855350
852755	pp	855359
852755	pp	855362
852755	pp	855363
852755	pp	855364
852755	pp	855368
852755	pp	855382
852755	pp	855389
852755	pp	855390
852755	pp	855392
852755	pp	855393
852755	pp	855394
852755	pp	855398
852755	pp	855400
852755	pp	855401
852755	pp	855402
852755	pp	855410
852755	pp	855414
852755	pp	855417
852755	pp	855420
852755	pp	855424
852755	pp	855428
852755	pp	855429
852755	pp	855430
852755	pp	855436
852755	pp	855440
852755	pp	855441
852755	pp	855446
852755	pp	855447
852755	pp	855448
852755	pp	855449
852755	pp	855450
852755	pp	855453
852755	pp	855454
852755	pp	855456
852755	pp	855458
852755	pp	855459
852755	pp	855461
852755	pp	855462
852755	pp	855466
852755	pp	855469
852755	pp	855470
852755	pp	855472
852755	pp	855474
852755	pp	855475
852755	pp	855477
852755	pp	855479
852755	pp	855490
852755	pp	855492
852755	pp	855495
852755	pp	855497
852755	pp	855498
852755	pp	855501
852755	pp	855502
852755	pp	855503
852755	pp	855504
852755	pp	855505
852755	pp	855506
852755	pp	855508
852755	pp	855510
852755	pp	855513
852755	pp	855515
852755	pp	855520
852755	pp	855522
852755	pp	855525
852755	pp	855527
852755	pp	855528
852755	pp	855529
852755	pp	855532
852755	pp	855536
852755	pp	855543
852755	pp	855544
852755	pp	855545
852755	pp	855548
852755	pp	855553
852755	pp	855556
852755	pp	855558
852755	pp	855560
852755	pp	855563
852755	pp	855565
852755	pp	855566
852755	pp	855568
852755	pp	855569
852755	pp	855570
852755	pp	855573
852755	pp	855575
852755	pp	855578
852755	pp	855583
852755	pp	855585
852755	pp	855586
852755	pp	855587
852755	pp	855588
852755	pp	855589
852755	pp	855592
852755	pp	855594
852755	pp	855596
852755	pp	855601
852755	pp	855605
852755	pp	855606
852755	pp	855607
852755	pp	855608
852755	pp	855609
852755	pp	855613
852755	pp	855616
852755	pp	855620
852755	pp	855623
852755	pp	855624
852755	pp	855625
852755	pp	855628
852755	pp	855631
852755	pp	855632
852755	pp	855633
852755	pp	855636
852755	pp	855639
852755	pp	855640
852755	pp	855641
852755	pp	855643
852755	pp	855645
852755	pp	855646
852755	pp	855647
852755	pp	855648
852755	pp	855649
852755	pp	855651
852755	pp	855652
852755	pp	855654
852755	pp	855661
852755	pp	855665
852755	pp	855667
852755	pp	855668
852755	pp	855669
852755	pp	855673
852755	pp	855675
852755	pp	855682
852755	pp	855686
852755	pp	855687
852755	pp	855690
852755	pp	855692
852755	pp	855695
852755	pp	855699
852755	pp	855700
852755	pp	855701
852755	pp	855711
852755	pp	855716
852755	pp	855717
852755	pp	855720
852755	pp	855722
852755	pp	855723
852755	pp	855725
852755	pp	855726
852755	pp	855731
852755	pp	855736
852755	pp	855738
852755	pp	855741
852755	pp	855742
852755	pp	855744
852755	pp	855746
852755	pp	855750
852755	pp	855753
852755	pp	855755
852755	pp	855756
852755	pp	855762
852755	pp	855764
852755	pp	855765
852755	pp	855770
852755	pp	855771
852755	pp	855772
852755	pp	855773
852755	pp	855780
852755	pp	855781
852755	pp	855785
852755	pp	855786
852755	pp	855788
852755	pp	855792
852755	pp	855793
852755	pp	855796
852755	pp	855797
852755	pp	855801
852755	pp	855806
852755	pp	855807
852755	pp	855812
852755	pp	855818
852755	pp	855819
852755	pp	855825
852755	pp	855826
852755	pp	855828
852755	pp	855831
852755	pp	855832
852755	pp	855833
852755	pp	855836
852755	pp	855837
852755	pp	855842
852755	pp	855844
852755	pp	855845
852755	pp	855855
852755	pp	855857
852755	pp	855858
852755	pp	855860
852755	pp	855863
852755	pp	855865
852755	pp	855867
852755	pp	855869
852755	pp	855871
852755	pp	855873
852755	pp	855876
852755	pp	855883
852755	pp	855884
852755	pp	855885
852755	pp	855886
852755	pp	855887
852755	pp	855888
852755	pp	855889
852755	pp	855890
852755	pp	855891
852755	pp	855893
852755	pp	855897
852755	pp	855902
852755	pp	855905
852755	pp	855906
852755	pp	855907
852755	pp	855908
852755	pp	855911
852755	pp	855913
852755	pp	855914
852755	pp	855916
852755	pp	855920
852755	pp	855922
852755	pp	855925
852755	pp	855926
852755	pp	855927
852755	pp	855930
852755	pp	855933
852755	pp	855934
852755	pp	855937
852755	pp	855947
852755	pp	855949
852755	pp	855951
852755	pp	855954
852755	pp	855956
852755	pp	855959
852755	pp	855962
852755	pp	855974
852755	pp	855981
852755	pp	855985
852755	pp	855986
852755	pp	855987
852755	pp	855990
852755	pp	855993
852755	pp	855994
852755	pp	855995
852755	pp	855997
852755	pp	855998
852755	pp	856001
852755	pp	856002
852755	pp	856004
852755	pp	856008
852755	pp	856009
852755	pp	856010
852755	pp	856014
852755	pp	856015
852755	pp	856017
852755	pp	856018
852755	pp	856027
852755	pp	856028
852755	pp	856029
852755	pp	856030
852755	pp	856031
852755	pp	856034
852755	pp	856035
852755	pp	856036
852755	pp	856040
852755	pp	856041
852755	pp	856044
852755	pp	856048
852755	pp	856051
852755	pp	856052
852755	pp	856053
852755	pp	856054
852755	pp	856056
852755	pp	856058
852755	pp	856059
852755	pp	856067
852755	pp	856069
852755	pp	856070
852755	pp	856079
852755	pp	856087
852755	pp	856088
852755	pp	856089
852755	pp	856094
852755	pp	856097
852755	pp	856098
852755	pp	856099
852755	pp	856101
852755	pp	856102
852755	pp	856103
852755	pp	856104
852755	pp	856112
852755	pp	856114
852755	pp	856117
852755	pp	856125
852755	pp	856128
852755	pp	856131
852755	pp	856132
852755	pp	856134
852755	pp	856136
852755	pp	856138
852755	pp	856140
852755	pp	856147
852755	pp	856152
852755	pp	856155
852755	pp	856156
852755	pp	856158
852755	pp	856160
852755	pp	856165
852755	pp	856169
852755	pp	856170
852755	pp	856171
852755	pp	856175
852755	pp	856176
852755	pp	856179
852755	pp	856180
852755	pp	856182
852755	pp	856186
852755	pp	856187
852755	pp	856195
852755	pp	856200
852755	pp	856209
852755	pp	856210
852755	pp	856213
852755	pp	856214
852755	pp	856216
852755	pp	856217
852755	pp	856222
852755	pp	856225
852755	pp	856229
852755	pp	856237
852755	pp	856241
852755	pp	856245
852755	pp	856249
852755	pp	856250
852755	pp	856251
852755	pp	856252
852755	pp	856254
852755	pp	856262
852755	pp	856263
852755	pp	856271
852755	pp	856272
852755	pp	856277
852755	pp	856281
852755	pp	856289
852755	pp	856290
852755	pp	856291
852755	pp	856294
852755	pp	856295
852755	pp	856296
852755	pp	856298
852755	pp	856302
852755	pp	856304
852755	pp	856306
852755	pp	856309
852755	pp	856310
852755	pp	856312
852755	pp	856314
852755	pp	856315
852755	pp	856317
852755	pp	856318
852755	pp	856321
852755	pp	856323
852755	pp	856329
852755	pp	856337
852755	pp	856341
852755	pp	856342
852755	pp	856343
852755	pp	856349
852755	pp	856351
852755	pp	856353
852755	pp	856361
852755	pp	856365
852755	pp	856366
852755	pp	856371
852755	pp	856373
852755	pp	856374
852755	pp	856375
852755	pp	856377
852755	pp	856382
852755	pp	856386
852755	pp	856389
852755	pp	856390
852755	pp	856394
852755	pp	856395
852755	pp	856399
852755	pp	856400
852755	pp	856401
852755	pp	856403
852755	pp	856404
852755	pp	856408
852755	pp	856410
852755	pp	856411
852755	pp	856415
852755	pp	856419
852755	pp	856422
852755	pp	856423
852755	pp	856425
852755	pp	856429
852755	pp	856430
852755	pp	856432
852755	pp	856433
852755	pp	856435
852755	pp	856437
852755	pp	856439
852755	pp	856448
852755	pp	856452
852755	pp	856453
852755	pp	856454
852755	pp	856456
852755	pp	856457
852755	pp	856470
852755	pp	856471
852755	pp	856472
852755	pp	856474
852755	pp	856475
852755	pp	856477
852755	pp	856481
852755	pp	856483
852755	pp	856485
852755	pp	856487
852755	pp	856490
852755	pp	856492
852755	pp	856497
852755	pp	856500
852755	pp	856504
852755	pp	856506
852755	pp	856510
852755	pp	856514
852755	pp	856516
852755	pp	856518
852755	pp	856521
852755	pp	856522
852755	pp	856524
852755	pp	856530
852755	pp	856534
852755	pp	856537
852755	pp	856538
852755	pp	856540
852755	pp	856544
852755	pp	856545
852755	pp	856547
852755	pp	856552
852755	pp	856557
852755	pp	856560
852755	pp	856561
852755	pp	856564
852755	pp	856566
852755	pp	856567
852755	pp	856569
852755	pp	856571
852755	pp	856579
852755	pp	856582
852755	pp	856584
852755	pp	856588
852755	pp	856594
852755	pp	856598
852755	pp	856599
852755	pp	856600
852755	pp	856602
852755	pp	856604
852755	pp	856605
852755	pp	856606
852755	pp	856607
852755	pp	856608
852755	pp	856610
852755	pp	856614
852755	pp	856616
852755	pp	856626
852755	pp	856630
852755	pp	856636
852755	pp	856642
852755	pp	856650
852755	pp	856658
852755	pp	856659
852755	pp	856664
852755	pp	856667
852755	pp	856668
852755	pp	856670
852755	pp	856672
852755	pp	856673
852755	pp	856677
852755	pp	856682
852755	pp	856686
852755	pp	856692
852755	pp	856693
852755	pp	856694
852755	pp	856704
852755	pp	856705
852755	pp	856709
852755	pp	856713
852755	pp	856715
852755	pp	856717
852755	pp	856720
852755	pp	856722
852755	pp	856727
852755	pp	856728
852755	pp	856731
852755	pp	856732
852755	pp	856733
852755	pp	856740
852755	pp	856742
852755	pp	856743
852755	pp	856744
852755	pp	856745
852755	pp	856751
852755	pp	856752
852755	pp	856760
852755	pp	856765
852755	pp	856767
852755	pp	856769
852755	pp	856774
852755	pp	856776
852755	pp	856777
852755	pp	856779
852755	pp	856781
852755	pp	856782
852755	pp	856784
852755	pp	856785
852755	pp	856786
852755	pp	856792
852755	pp	856796
852755	pp	856797
852755	pp	856800
852755	pp	856802
852755	pp	856803
852755	pp	856805
852755	pp	856806
852755	pp	856810
852755	pp	856812
852755	pp	856814
852755	pp	856821
852755	pp	856824
852755	pp	856827
852755	pp	856828
852755	pp	856829
852755	pp	856830
852755	pp	856837
852755	pp	856840
852755	pp	856841
852755	pp	856842
852755	pp	856844
852755	pp	856847
852755	pp	856851
852755	pp	856853
852755	pp	856856
852755	pp	856858
852755	pp	856862
852755	pp	856865
852755	pp	856868
852755	pp	856870
852755	pp	856876
852755	pp	856882
852755	pp	856884
852755	pp	856887
852755	pp	856893
852755	pp	856896
852755	pp	856898
852755	pp	856899
852755	pp	856904
852755	pp	856908
852755	pp	856910
852755	pp	856912
852755	pp	856917
852755	pp	856918
852755	pp	856922
852755	pp	856924
852755	pp	856925
852755	pp	856926
852755	pp	856928
852755	pp	856931
852755	pp	856932
852755	pp	856933
852755	pp	856935
852756	pp	853513
852756	pp	854553
852756	pp	855067
852756	pp	856741
852757	pp	852766
852757	pp	852779
852757	pp	852982
852757	pp	853030
852757	pp	853031
852757	pp	853064
852757	pp	853135
852757	pp	853167
852757	pp	853186
852757	pp	853197
852757	pp	853249
852757	pp	853264
852757	pp	853293
852757	pp	853320
852757	pp	853335
852757	pp	853369
852757	pp	853397
852757	pp	853445
852757	pp	853610
852757	pp	853681
852757	pp	853682
852757	pp	853767
852757	pp	853780
852757	pp	853788
852757	pp	853824
852757	pp	853855
852757	pp	853860
852757	pp	853892
852757	pp	853961
852757	pp	853967
852757	pp	854034
852757	pp	854078
852757	pp	854116
852757	pp	854150
852757	pp	854221
852757	pp	854227
852757	pp	854229
852757	pp	854263
852757	pp	854286
852757	pp	854357
852757	pp	854381
852757	pp	854426
852757	pp	854465
852757	pp	854485
852757	pp	854487
852757	pp	854519
852757	pp	854778
852757	pp	854815
852757	pp	854881
852757	pp	854901
852757	pp	854937
852757	pp	854948
852757	pp	855049
852757	pp	855068
852757	pp	855118
852757	pp	855143
852757	pp	855158
852757	pp	855174
852757	pp	855253
852757	pp	855269
852757	pp	855270
852757	pp	855311
852757	pp	855335
852757	pp	855408
852757	pp	855473
852757	pp	855497
852757	pp	855535
852757	pp	855547
852757	pp	855591
852757	pp	855609
852757	pp	855611
852757	pp	855613
852757	pp	855787
852757	pp	855789
852757	pp	855790
852757	pp	855846
852757	pp	855884
852757	pp	855888
852757	pp	855952
852757	pp	855957
852757	pp	855972
852757	pp	856012
852757	pp	856024
852757	pp	856052
852757	pp	856091
852757	pp	856095
852757	pp	856119
852757	pp	856216
852757	pp	856228
852757	pp	856267
852757	pp	856312
852757	pp	856351
852757	pp	856449
852757	pp	856471
852757	pp	856488
852757	pp	856489
852757	pp	856521
852757	pp	856570
852757	pp	856603
852757	pp	856656
852757	pp	856687
852757	pp	856723
852757	pp	856732
852757	pp	856751
852757	pp	856863
852757	pp	856895
852757	pp	856908
852757	pp	856912
852757	pp	856919
852758	pp	853272
852758	pp	856076
852758	pp	856081
852761	pp	853479
852762	pp	852794
852762	pp	852846
852762	pp	852881
852762	pp	852984
852762	pp	853100
852762	pp	853140
852762	pp	853275
852762	pp	853333
852762	pp	853422
852762	pp	853438
852762	pp	853439
852762	pp	853447
852762	pp	853527
852762	pp	853760
852762	pp	853777
852762	pp	853846
852762	pp	854191
852762	pp	854664
852762	pp	854791
852762	pp	855217
852762	pp	855707
852762	pp	855718
852762	pp	855861
852762	pp	855898
852762	pp	855963
852762	pp	855998
852762	pp	856103
852762	pp	856115
852762	pp	856236
852762	pp	856571
852763	pp	852865
852763	pp	853329
852763	pp	853332
852763	pp	853545
852763	pp	853641
852763	pp	854026
852763	pp	854183
852763	pp	854310
852763	pp	854441
852763	pp	854776
852763	pp	854930
852763	pp	855013
852763	pp	855336
852763	pp	855538
852763	pp	855569
852763	pp	855787
852763	pp	855954
852763	pp	856061
852763	pp	856115
852763	pp	856289
852763	pp	856749
852763	pp	856866
852763	pp	856895
852763	pp	856924
852764	pp	856246
852765	pp	853355
852765	pp	853842
852765	pp	854226
852765	pp	854869
852765	pp	854976
852765	pp	855950
852765	pp	856130
852765	pp	856237
852765	pp	856361
852765	pp	856680
852766	pp	852814
852766	pp	852853
852766	pp	852977
852766	pp	852986
852766	pp	853167
852766	pp	853181
852766	pp	853186
852766	pp	853191
852766	pp	853395
852766	pp	853418
852766	pp	853465
852766	pp	853586
852766	pp	853803
852766	pp	853805
852766	pp	853853
852766	pp	853864
852766	pp	853922
852766	pp	853933
852766	pp	853985
852766	pp	854017
852766	pp	854064
852766	pp	854065
852766	pp	854068
852766	pp	854082
852766	pp	854118
852766	pp	854284
852766	pp	854354
852766	pp	854395
852766	pp	854431
852766	pp	854487
852766	pp	854700
852766	pp	854735
852766	pp	854827
852766	pp	854875
852766	pp	854926
852766	pp	854937
852766	pp	854993
852766	pp	854999
852766	pp	855005
852766	pp	855017
852766	pp	855060
852766	pp	855083
852766	pp	855122
852766	pp	855157
852766	pp	855224
852766	pp	855263
852766	pp	855267
852766	pp	855276
852766	pp	855283
852766	pp	855297
852766	pp	855466
852766	pp	855485
852766	pp	855505
852766	pp	855669
852766	pp	855689
852766	pp	855700
852766	pp	855821
852766	pp	855828
852766	pp	855836
852766	pp	855841
852766	pp	855881
852766	pp	855894
852766	pp	855974
852766	pp	856023
852766	pp	856060
852766	pp	856096
852766	pp	856098
852766	pp	856183
852766	pp	856186
852766	pp	856194
852766	pp	856351
852766	pp	856437
852766	pp	856499
852766	pp	856656
852766	pp	856693
852766	pp	856709
852766	pp	856844
852766	pp	856891
852766	pp	856911
852766	pp	856912
852767	pp	852804
852767	pp	852989
852767	pp	852995
852767	pp	853262
852767	pp	853445
852767	pp	853674
852767	pp	853682
852767	pp	853780
852767	pp	853847
852767	pp	853860
852767	pp	853937
852767	pp	853956
852767	pp	853993
852767	pp	854078
852767	pp	854166
852767	pp	854229
852767	pp	854381
852767	pp	854441
852767	pp	854446
852767	pp	854487
852767	pp	854562
852767	pp	854937
852767	pp	854999
852767	pp	855068
852767	pp	855335
852767	pp	855613
852767	pp	855642
852767	pp	855664
852767	pp	855730
852767	pp	855881
852767	pp	855890
852767	pp	855897
852767	pp	855972
852767	pp	856012
852767	pp	856063
852767	pp	856126
852767	pp	856264
852767	pp	856351
852767	pp	856352
852767	pp	856449
852767	pp	856463
852767	pp	856488
852767	pp	856604
852767	pp	856719
852767	pp	856723
852767	pp	856863
852767	pp	856870
852768	pp	853893
852768	pp	854418
852768	pp	855700
852770	pp	852803
852770	pp	852946
852770	pp	853815
852770	pp	854159
852770	pp	855438
852770	pp	855466
852770	pp	856741
852772	pp	852977
852772	pp	853100
852772	pp	853252
852772	pp	853419
852772	pp	853697
852772	pp	853728
852772	pp	853735
852772	pp	853880
852772	pp	853922
852772	pp	854026
852772	pp	854055
852772	pp	854200
852772	pp	854294
852772	pp	854353
852772	pp	854423
852772	pp	854504
852772	pp	854550
852772	pp	854974
852772	pp	854998
852772	pp	855093
852772	pp	855210
852772	pp	855350
852772	pp	855357
852772	pp	855454
852772	pp	855466
852772	pp	855708
852772	pp	855787
852772	pp	855834
852772	pp	856067
852772	pp	856103
852772	pp	856275
852772	pp	856301
852772	pp	856318
852772	pp	856382
852772	pp	856418
852772	pp	856674
852772	pp	856895
852773	pp	852821
852773	pp	852931
852773	pp	852984
852773	pp	853081
852773	pp	853181
852773	pp	853252
852773	pp	853274
852773	pp	853275
852773	pp	853350
852773	pp	853353
852773	pp	853522
852773	pp	853683
852773	pp	853760
852773	pp	853816
852773	pp	854036
852773	pp	854182
852773	pp	854372
852773	pp	854406
852773	pp	854780
852773	pp	854827
852773	pp	854851
852773	pp	854878
852773	pp	855081
852773	pp	855256
852773	pp	855323
852773	pp	855568
852773	pp	855603
852773	pp	855700
852773	pp	855710
852773	pp	855747
852773	pp	855836
852773	pp	855892
852773	pp	855950
852773	pp	856076
852773	pp	856351
852773	pp	856380
852773	pp	856482
852773	pp	856532
852773	pp	856537
852773	pp	856895
852773	pp	856901
852774	pp	853308
852774	pp	853581
852774	pp	853800
852774	pp	854181
852774	pp	854776
852774	pp	854796
852774	pp	854856
852774	pp	854900
852774	pp	854957
852774	pp	855306
852774	pp	855673
852774	pp	855858
852774	pp	855928
852774	pp	856029
852774	pp	856140
852774	pp	856514
852775	pp	852804
852775	pp	852852
852775	pp	852853
852775	pp	852870
852775	pp	852922
852775	pp	852976
852775	pp	853015
852775	pp	853249
852775	pp	853262
852775	pp	853318
852775	pp	853587
852775	pp	853610
852775	pp	853674
852775	pp	853682
852775	pp	853855
852775	pp	853860
852775	pp	853956
852775	pp	853993
852775	pp	854016
852775	pp	854117
852775	pp	854229
852775	pp	854263
852775	pp	854322
852775	pp	854489
852775	pp	854673
852775	pp	854741
852775	pp	854794
852775	pp	854796
852775	pp	854827
852775	pp	854902
852775	pp	854903
852775	pp	854937
852775	pp	854939
852775	pp	855173
852775	pp	855232
852775	pp	855283
852775	pp	855414
852775	pp	855415
852775	pp	855466
852775	pp	855543
852775	pp	855599
852775	pp	855613
852775	pp	855628
852775	pp	855655
852775	pp	855787
852775	pp	855789
852775	pp	855826
852775	pp	855881
852775	pp	855903
852775	pp	856012
852775	pp	856015
852775	pp	856095
852775	pp	856275
852775	pp	856319
852775	pp	856352
852775	pp	856371
852775	pp	856388
852775	pp	856401
852775	pp	856449
852775	pp	856544
852775	pp	856610
852775	pp	856758
852775	pp	856805
852775	pp	856839
852775	pp	856889
852775	pp	856895
852777	pp	853353
852778	pp	852788
852778	pp	853106
852778	pp	853167
852778	pp	853252
852778	pp	853311
852778	pp	853385
852778	pp	853409
852778	pp	853410
852778	pp	853455
852778	pp	853499
852778	pp	853603
852778	pp	853649
852778	pp	853808
852778	pp	853957
852778	pp	853982
852778	pp	854068
852778	pp	854247
852778	pp	854657
852778	pp	854691
852778	pp	854827
852778	pp	854868
852778	pp	855066
852778	pp	855159
852778	pp	855184
852778	pp	855409
852778	pp	855934
852778	pp	856195
852778	pp	856362
852778	pp	856579
852778	pp	856647
852778	pp	856751
852778	pp	856842
852778	pp	856919
852779	pp	853160
852779	pp	853320
852779	pp	853649
852779	pp	853674
852779	pp	853860
852779	pp	854229
852779	pp	854263
852779	pp	854418
852779	pp	854469
852779	pp	854673
852779	pp	854844
852779	pp	855048
852779	pp	855232
852779	pp	855269
852779	pp	855335
852779	pp	855543
852779	pp	855730
852779	pp	855787
852779	pp	855881
852779	pp	855934
852779	pp	855972
852779	pp	856012
852779	pp	856126
852779	pp	856154
852779	pp	856217
852779	pp	856275
852779	pp	856352
852779	pp	856401
852779	pp	856485
852779	pp	856575
852779	pp	856656
852779	pp	856723
852779	pp	856758
852780	pp	853638
852780	pp	854068
852780	pp	854242
852780	pp	855463
852780	pp	855466
852780	pp	856425
852782	pp	853133
852782	pp	854138
852782	pp	854150
852782	pp	854357
852782	pp	854480
852782	pp	854747
852782	pp	854918
852782	pp	854937
852782	pp	855474
852782	pp	855532
852782	pp	855700
852782	pp	855701
852782	pp	855841
852782	pp	855976
852782	pp	856070
852782	pp	856488
852782	pp	856846
852783	pp	853442
852783	pp	853479
852783	pp	854497
852783	pp	855104
852783	pp	856731
852785	pp	853638
852785	pp	854142
852785	pp	854201
852785	pp	854505
852785	pp	855237
852785	pp	856742
852786	pp	853089
852786	pp	853811
852786	pp	853843
852786	pp	853857
852786	pp	856351
852786	pp	856912
852787	pp	852801
852787	pp	852820
852787	pp	853100
852787	pp	853153
852787	pp	853434
852787	pp	853478
852787	pp	853576
852787	pp	853675
852787	pp	853719
852787	pp	853773
852787	pp	853804
852787	pp	853816
852787	pp	853892
852787	pp	853928
852787	pp	853958
852787	pp	853985
852787	pp	854085
852787	pp	854191
852787	pp	854370
852787	pp	854481
852787	pp	854503
852787	pp	854507
852787	pp	854656
852787	pp	854662
852787	pp	854773
852787	pp	854827
852787	pp	855144
852787	pp	855339
852787	pp	855450
852787	pp	855471
852787	pp	855539
852787	pp	855640
852787	pp	855843
852787	pp	856278
852787	pp	856563
852787	pp	856599
852787	pp	856713
852787	pp	856738
852787	pp	856828
852788	pp	853016
852788	pp	853133
852788	pp	853410
852788	pp	853499
852788	pp	853649
852788	pp	853796
852788	pp	853808
852788	pp	853957
852788	pp	854265
852788	pp	854331
852788	pp	854868
852788	pp	855066
852788	pp	855159
852788	pp	855184
852788	pp	855356
852788	pp	855934
852788	pp	856087
852788	pp	856351
852788	pp	856842
852789	pp	852809
852789	pp	853945
852789	pp	854677
852789	pp	854814
852789	pp	855466
852789	pp	856076
852789	pp	856161
852789	pp	856537
852790	pp	854166
852790	pp	854227
852790	pp	855609
852790	pp	856237
852790	pp	856791
852793	pp	854073
852793	pp	854395
852793	pp	855171
852793	pp	855373
852793	pp	855802
852793	pp	856862
852794	pp	852805
852794	pp	852834
852794	pp	853100
852794	pp	853157
852794	pp	853332
852794	pp	853334
852794	pp	853418
852794	pp	853422
852794	pp	853638
852794	pp	853675
852794	pp	853783
852794	pp	853928
852794	pp	853970
852794	pp	854065
852794	pp	854191
852794	pp	854284
852794	pp	854503
852794	pp	854525
852794	pp	854657
852794	pp	854773
852794	pp	854827
852794	pp	855075
852794	pp	855184
852794	pp	855320
852794	pp	855449
852794	pp	855885
852794	pp	855929
852794	pp	855965
852794	pp	856159
852794	pp	856351
852794	pp	856480
852794	pp	856593
852794	pp	856738
852794	pp	856828
852795	pp	855104
852796	pp	853441
852796	pp	853912
852796	pp	855080
852796	pp	855580
852796	pp	855962
852796	pp	856343
852796	pp	856434
852797	pp	853083
852797	pp	853728
852797	pp	854221
852797	pp	855449
852797	pp	855848
852797	pp	855911
852797	pp	856257
852799	pp	853059
852799	pp	853096
852799	pp	853371
852799	pp	853757
852799	pp	854059
852799	pp	855357
852799	pp	856723
852800	pp	853158
852800	pp	853379
852800	pp	853886
852800	pp	854651
852800	pp	855142
852800	pp	856567
852801	pp	853010
852801	pp	853252
852801	pp	853576
852801	pp	853804
852801	pp	855144
852801	pp	855609
852801	pp	855640
852801	pp	856076
852801	pp	856186
852801	pp	856480
852801	pp	856537
852801	pp	856713
852802	pp	853064
852802	pp	853855
852802	pp	853894
852802	pp	853937
852802	pp	854284
852802	pp	854487
852802	pp	854827
852802	pp	854999
852802	pp	855269
852802	pp	855408
852802	pp	855782
852802	pp	855787
852802	pp	855925
852802	pp	856119
852802	pp	856351
852802	pp	856471
852802	pp	856489
852802	pp	856515
852802	pp	856672
852802	pp	856687
852802	pp	856895
852802	pp	856924
852803	pp	852824
852803	pp	852946
852803	pp	853019
852803	pp	853031
852803	pp	853039
852803	pp	853144
852803	pp	853768
852803	pp	853815
852803	pp	854046
852803	pp	854324
852803	pp	854447
852803	pp	854685
852803	pp	854701
852803	pp	854740
852803	pp	854844
852803	pp	854903
852803	pp	854992
852803	pp	855022
852803	pp	855023
852803	pp	855180
852803	pp	855524
852803	pp	855830
852803	pp	855836
852803	pp	855863
852803	pp	855880
852803	pp	856029
852803	pp	856049
852803	pp	856103
852803	pp	856260
852803	pp	856279
852803	pp	856370
852803	pp	856389
852803	pp	856398
852803	pp	856494
852803	pp	856496
852803	pp	856741
852803	pp	856888
852804	pp	852852
852804	pp	852853
852804	pp	852922
852804	pp	852945
852804	pp	852976
852804	pp	852995
852804	pp	853160
852804	pp	853249
852804	pp	853262
852804	pp	853587
852804	pp	853610
852804	pp	853674
852804	pp	853956
852804	pp	853993
852804	pp	854029
852804	pp	854116
852804	pp	854229
852804	pp	854263
852804	pp	854381
852804	pp	854446
852804	pp	854489
852804	pp	854673
852804	pp	854681
852804	pp	854741
852804	pp	854794
852804	pp	854796
852804	pp	854827
852804	pp	854902
852804	pp	854913
852804	pp	854939
852804	pp	854948
852804	pp	855110
852804	pp	855173
852804	pp	855232
852804	pp	855269
852804	pp	855283
852804	pp	855335
852804	pp	855415
852804	pp	855418
852804	pp	855466
852804	pp	855535
852804	pp	855543
852804	pp	855547
852804	pp	855591
852804	pp	855599
852804	pp	855613
852804	pp	855655
852804	pp	855678
852804	pp	855708
852804	pp	855826
852804	pp	855881
852804	pp	855892
852804	pp	855903
852804	pp	856012
852804	pp	856020
852804	pp	856126
852804	pp	856154
852804	pp	856311
852804	pp	856351
852804	pp	856352
852804	pp	856355
852804	pp	856388
852804	pp	856422
852804	pp	856449
852804	pp	856485
852804	pp	856488
852804	pp	856607
852804	pp	856805
852804	pp	856839
852804	pp	856895
852805	pp	853434
852805	pp	853478
852805	pp	853576
852805	pp	853581
852805	pp	853675
852805	pp	853688
852805	pp	853719
852805	pp	853751
852805	pp	853804
852805	pp	853928
852805	pp	854085
852805	pp	854156
852805	pp	854525
852805	pp	854657
852805	pp	854755
852805	pp	854773
852805	pp	855075
852805	pp	855076
852805	pp	855138
852805	pp	855144
852805	pp	855616
852805	pp	855640
852805	pp	855819
852805	pp	855820
852805	pp	855827
852805	pp	856031
852805	pp	856129
852805	pp	856480
852806	pp	853167
852806	pp	853244
852806	pp	853300
852806	pp	853803
852806	pp	854144
852806	pp	854350
852806	pp	854465
852806	pp	855053
852806	pp	855512
852806	pp	856060
852806	pp	856499
852806	pp	856613
852809	pp	853125
852809	pp	853167
852809	pp	853523
852809	pp	854835
852809	pp	855035
852809	pp	855104
852809	pp	855356
852809	pp	855524
852809	pp	856089
852809	pp	856165
852809	pp	856644
852809	pp	856921
852810	pp	852839
852810	pp	852870
852810	pp	852888
852810	pp	852955
852810	pp	852996
852810	pp	853098
852810	pp	853271
852810	pp	853301
852810	pp	853535
852810	pp	853840
852810	pp	854106
852810	pp	854157
852810	pp	854283
852810	pp	854322
852810	pp	854385
852810	pp	854399
852810	pp	854791
852810	pp	854999
852810	pp	855700
852810	pp	855898
852810	pp	855974
852810	pp	856208
852810	pp	856317
852810	pp	856547
852810	pp	856743
852810	pp	856761
852810	pp	856882
852810	pp	856927
852811	pp	853886
852811	pp	854937
852811	pp	854983
852811	pp	855466
852811	pp	855605
852811	pp	855787
852811	pp	856275
852811	pp	856758
852811	pp	856815
852811	pp	856895
852811	pp	856912
852813	pp	853275
852813	pp	853522
852813	pp	853909
852813	pp	853920
852813	pp	854431
852813	pp	856521
852814	pp	852853
852814	pp	852995
852814	pp	853016
852814	pp	853077
852814	pp	853167
852814	pp	853191
852814	pp	853347
852814	pp	853418
852814	pp	853447
852814	pp	853465
852814	pp	853743
852814	pp	853757
852814	pp	853853
852814	pp	853864
852814	pp	853875
852814	pp	853899
852814	pp	853922
852814	pp	854017
852814	pp	854064
852814	pp	854068
852814	pp	854118
852814	pp	854922
852814	pp	854993
852814	pp	854999
852814	pp	855005
852814	pp	855049
852814	pp	855204
852814	pp	855224
852814	pp	855263
852814	pp	855276
852814	pp	855283
852814	pp	855288
852814	pp	855357
852814	pp	855362
852814	pp	855584
852814	pp	855591
852814	pp	855700
852814	pp	855821
852814	pp	855827
852814	pp	855836
852814	pp	855881
852814	pp	855894
852814	pp	855974
852814	pp	856012
852814	pp	856019
852814	pp	856023
852814	pp	856060
852814	pp	856065
852814	pp	856096
852814	pp	856183
852814	pp	856194
852814	pp	856351
852814	pp	856412
852814	pp	856422
852814	pp	856461
852814	pp	856499
852814	pp	856656
852814	pp	856738
852814	pp	856746
852815	pp	853668
852816	pp	853135
852816	pp	854434
852816	pp	855700
852817	pp	855104
852818	pp	852881
852818	pp	852931
852818	pp	853475
852818	pp	853743
852818	pp	853857
852818	pp	854781
852818	pp	854945
852818	pp	856076
852818	pp	856226
852818	pp	856507
852818	pp	856862
852819	pp	852931
852819	pp	853010
852819	pp	853719
852819	pp	853743
852819	pp	853814
852819	pp	853909
852819	pp	853922
852819	pp	853958
852819	pp	854481
852819	pp	854740
852819	pp	854827
852819	pp	855356
852819	pp	855892
852819	pp	856736
852819	pp	856917
852820	pp	853090
852820	pp	853599
852820	pp	853817
852820	pp	853986
852820	pp	854085
852820	pp	854662
852820	pp	855005
852820	pp	855048
852820	pp	855700
852820	pp	855843
852820	pp	856089
852820	pp	856159
852820	pp	856409
852820	pp	856738
852821	pp	852891
852821	pp	852926
852821	pp	853090
852821	pp	853164
852821	pp	853173
852821	pp	853182
852821	pp	853183
852821	pp	853202
852821	pp	853275
852821	pp	853361
852821	pp	853375
852821	pp	853457
852821	pp	853508
852821	pp	853522
852821	pp	853654
852821	pp	853683
852821	pp	853688
852821	pp	853744
852821	pp	853769
852821	pp	853783
852821	pp	853801
852821	pp	853803
852821	pp	853861
852821	pp	853922
852821	pp	853965
852821	pp	853967
852821	pp	853975
852821	pp	854084
852821	pp	854144
852821	pp	854163
852821	pp	854249
852821	pp	854280
852821	pp	854302
852821	pp	854671
852821	pp	854699
852821	pp	854740
852821	pp	854769
852821	pp	854939
852821	pp	854957
852821	pp	855110
852821	pp	855149
852821	pp	855171
852821	pp	855201
852821	pp	855236
852821	pp	855458
852821	pp	855476
852821	pp	855535
852821	pp	855606
852821	pp	855650
852821	pp	855775
852821	pp	855836
852821	pp	855898
852821	pp	856028
852821	pp	856051
852821	pp	856101
852821	pp	856423
852821	pp	856482
852821	pp	856505
852821	pp	856517
852821	pp	856562
852821	pp	856591
852821	pp	856614
852821	pp	856811
852822	pp	853091
852822	pp	853096
852822	pp	853670
852822	pp	853851
852822	pp	854871
852822	pp	855126
852822	pp	855466
852822	pp	855828
852822	pp	856218
852822	pp	856290
852822	pp	856709
852822	pp	856731
852824	pp	852946
852824	pp	853252
852824	pp	853815
852824	pp	854324
852824	pp	854685
852824	pp	854903
852824	pp	855524
852824	pp	855863
852824	pp	856049
852824	pp	856076
852824	pp	856279
852824	pp	856370
852824	pp	856494
852825	pp	852845
852825	pp	853467
852825	pp	853522
852825	pp	853582
852825	pp	853668
852825	pp	853774
852825	pp	854785
852825	pp	854796
852825	pp	854937
852825	pp	854992
852825	pp	854997
852825	pp	855029
852825	pp	855524
852825	pp	855836
852825	pp	856351
852825	pp	856398
852825	pp	856422
852825	pp	856607
852825	pp	856856
852826	pp	852876
852826	pp	852977
852826	pp	853064
852826	pp	853106
852826	pp	853303
852826	pp	853805
852826	pp	854391
852826	pp	854666
852826	pp	854856
852826	pp	855104
852826	pp	855224
852826	pp	855473
852826	pp	855836
852826	pp	855883
852826	pp	855971
852826	pp	855998
852826	pp	856579
852828	pp	853088
852828	pp	853243
852828	pp	854225
852828	pp	854697
852828	pp	854979
852828	pp	855103
852828	pp	855401
852828	pp	856087
852828	pp	856304
852828	pp	856543
852830	pp	852951
852830	pp	853175
852830	pp	853212
852830	pp	853338
852830	pp	853680
852830	pp	853710
852830	pp	853912
852830	pp	854441
852830	pp	854686
852830	pp	854697
852830	pp	854713
852830	pp	854990
852830	pp	855023
852830	pp	855080
852830	pp	855180
852830	pp	855409
852830	pp	855429
852830	pp	855568
852830	pp	855622
852830	pp	855864
852830	pp	855962
852830	pp	856029
852830	pp	856279
852830	pp	856327
852830	pp	856337
852830	pp	856482
852830	pp	856537
852830	pp	856543
852830	pp	856646
852832	pp	853488
852832	pp	854761
852832	pp	855466
852833	pp	852896
852833	pp	853071
852833	pp	853249
852833	pp	853303
852833	pp	853318
852833	pp	853463
852833	pp	853539
852833	pp	853788
852833	pp	853806
852833	pp	853933
852833	pp	854026
852833	pp	854379
852833	pp	854817
852833	pp	854827
852833	pp	854922
852833	pp	854991
852833	pp	855155
852833	pp	855170
852833	pp	855297
852833	pp	855466
852833	pp	855470
852833	pp	855477
852833	pp	855561
852833	pp	855605
852833	pp	855716
852833	pp	855911
852833	pp	855925
852833	pp	856154
852833	pp	856247
852833	pp	856275
852833	pp	856292
852833	pp	856305
852833	pp	856351
852833	pp	856486
852833	pp	856489
852833	pp	856848
852833	pp	856885
852833	pp	856912
852834	pp	852880
852834	pp	853096
852834	pp	853133
852834	pp	853147
852834	pp	853167
852834	pp	853576
852834	pp	853610
852834	pp	853712
852834	pp	853718
852834	pp	853817
852834	pp	853859
852834	pp	854085
852834	pp	854284
852834	pp	854349
852834	pp	854431
852834	pp	854433
852834	pp	854435
852834	pp	854735
852834	pp	854810
852834	pp	854915
852834	pp	854997
852834	pp	855013
852834	pp	855030
852834	pp	855101
852834	pp	855229
852834	pp	855275
852834	pp	855466
852834	pp	855471
852834	pp	855477
852834	pp	855611
852834	pp	855640
852834	pp	855787
852834	pp	855828
852834	pp	855841
852834	pp	855884
852834	pp	855934
852834	pp	856103
852834	pp	856218
852834	pp	856223
852834	pp	856351
852834	pp	856355
852834	pp	856402
852834	pp	856422
852834	pp	856537
852834	pp	856607
852834	pp	856668
852834	pp	856674
852834	pp	856731
852834	pp	856738
852834	pp	856742
852834	pp	856743
852834	pp	856828
852834	pp	856891
852834	pp	856918
852837	pp	852870
852837	pp	853743
852837	pp	854427
852837	pp	855422
852837	pp	855885
852837	pp	856040
852838	pp	852938
852838	pp	852996
852838	pp	853133
852838	pp	853997
852838	pp	854424
852838	pp	854999
852838	pp	855055
852838	pp	855083
852838	pp	855312
852838	pp	856201
852838	pp	856579
852838	pp	856743
852838	pp	856912
852839	pp	852888
852839	pp	852989
852839	pp	853098
852839	pp	853167
852839	pp	853275
852839	pp	853596
852839	pp	853743
852839	pp	854157
852839	pp	854322
852839	pp	854791
852839	pp	854999
852839	pp	855787
852839	pp	856065
852839	pp	856117
852839	pp	856655
852839	pp	856895
852842	pp	854938
852842	pp	855532
852842	pp	856422
852843	pp	852938
852843	pp	854277
852843	pp	856100
852844	pp	854781
852844	pp	855700
852844	pp	855701
852844	pp	856076
852844	pp	856793
852844	pp	856862
852845	pp	855429
852845	pp	856587
852845	pp	856901
852846	pp	852984
852846	pp	855470
852846	pp	855532
852846	pp	855787
852846	pp	856035
852846	pp	856351
852846	pp	856607
852847	pp	856126
852847	pp	856154
852848	pp	852897
852848	pp	852931
852848	pp	853433
852848	pp	853788
852848	pp	854106
852848	pp	854116
852848	pp	854485
852848	pp	854533
852848	pp	854644
852848	pp	855170
852848	pp	855184
852848	pp	855281
852848	pp	855836
852848	pp	856191
852848	pp	856570
852848	pp	856866
852850	pp	855466
852852	pp	852853
852852	pp	852922
852852	pp	852976
852852	pp	852995
852852	pp	853015
852852	pp	853128
852852	pp	853198
852852	pp	853202
852852	pp	853262
852852	pp	853587
852852	pp	853674
852852	pp	853847
852852	pp	853860
852852	pp	853993
852852	pp	854229
852852	pp	854790
852852	pp	854796
852852	pp	854827
852852	pp	854902
852852	pp	854913
852852	pp	854937
852852	pp	854939
852852	pp	855232
852852	pp	855283
852852	pp	855466
852852	pp	855599
852852	pp	855655
852852	pp	855787
852852	pp	855789
852852	pp	855826
852852	pp	855957
852852	pp	855972
852852	pp	856012
852852	pp	856275
852852	pp	856351
852852	pp	856352
852852	pp	856544
852852	pp	856575
852852	pp	856604
852852	pp	856656
852852	pp	856839
852852	pp	856895
852853	pp	852911
852853	pp	852922
852853	pp	852976
852853	pp	852982
852853	pp	852995
852853	pp	853071
852853	pp	853147
852853	pp	853160
852853	pp	853167
852853	pp	853198
852853	pp	853202
852853	pp	853249
852853	pp	853262
852853	pp	853365
852853	pp	853587
852853	pp	853674
852853	pp	853798
852853	pp	853839
852853	pp	853855
852853	pp	853956
852853	pp	853985
852853	pp	853993
852853	pp	854017
852853	pp	854078
852853	pp	854229
852853	pp	854263
852853	pp	854284
852853	pp	854379
852853	pp	854487
852853	pp	854673
852853	pp	854681
852853	pp	854741
852853	pp	854794
852853	pp	854827
852853	pp	854902
852853	pp	854913
852853	pp	854937
852853	pp	854939
852853	pp	855173
852853	pp	855232
852853	pp	855276
852853	pp	855283
852853	pp	855466
852853	pp	855514
852853	pp	855547
852853	pp	855591
852853	pp	855613
852853	pp	855655
852853	pp	855730
852853	pp	855826
852853	pp	855841
852853	pp	855881
852853	pp	856012
852853	pp	856126
852853	pp	856275
852853	pp	856319
852853	pp	856351
852853	pp	856352
852853	pp	856375
852853	pp	856388
852853	pp	856401
852853	pp	856422
852853	pp	856449
852853	pp	856463
852853	pp	856544
852853	pp	856607
852853	pp	856610
852853	pp	856611
852853	pp	856656
852853	pp	856723
852853	pp	856805
852853	pp	856839
852853	pp	856895
852854	pp	853682
852854	pp	853956
852854	pp	854469
852854	pp	855466
852854	pp	856723
852854	pp	856863
852856	pp	853479
852856	pp	855524
852856	pp	856351
852857	pp	853106
852857	pp	854944
852857	pp	855736
852857	pp	856579
852857	pp	856610
852857	pp	856742
852857	pp	856912
852858	pp	853167
852858	pp	853896
852858	pp	853937
852858	pp	854284
852858	pp	855263
852858	pp	855587
852858	pp	855700
852858	pp	856226
852858	pp	856422
852858	pp	856607
852858	pp	856731
852858	pp	856927
852860	pp	852996
852860	pp	853492
852860	pp	853576
852860	pp	853719
852860	pp	853958
852860	pp	853985
852860	pp	853990
852860	pp	854106
852860	pp	854284
852860	pp	854345
852860	pp	854647
852860	pp	854791
852860	pp	855005
852860	pp	855076
852860	pp	855139
852860	pp	855144
852860	pp	855238
852860	pp	855485
852860	pp	855744
852860	pp	855827
852860	pp	855828
852860	pp	855957
852860	pp	855974
852860	pp	856023
852860	pp	856065
852860	pp	856076
852860	pp	856165
852860	pp	856183
852860	pp	856186
852860	pp	856297
852860	pp	856329
852860	pp	856437
852860	pp	856455
852860	pp	856480
852860	pp	856677
852860	pp	856709
852860	pp	856743
852861	pp	853072
852861	pp	853275
852861	pp	853876
852861	pp	854918
852861	pp	855068
852861	pp	855466
852861	pp	855538
852861	pp	855700
852861	pp	856076
852862	pp	853455
852862	pp	854252
852862	pp	854270
852862	pp	854379
852862	pp	854989
852862	pp	855180
852862	pp	855836
852862	pp	856351
852862	pp	856716
852862	pp	856740
852862	pp	856821
852862	pp	856856
852863	pp	853817
852863	pp	855700
852863	pp	855701
852863	pp	855807
852864	pp	853920
852864	pp	855003
852864	pp	856817
852865	pp	852955
852865	pp	852960
852865	pp	852973
852865	pp	852982
852865	pp	853010
852865	pp	853011
852865	pp	853041
852865	pp	853161
852865	pp	853186
852865	pp	853252
852865	pp	853376
852865	pp	853555
852865	pp	853697
852865	pp	853748
852865	pp	853773
852865	pp	853774
852865	pp	853817
852865	pp	854020
852865	pp	854131
852865	pp	854158
852865	pp	854204
852865	pp	854227
852865	pp	854286
852865	pp	854290
852865	pp	854441
852865	pp	854461
852865	pp	854543
852865	pp	854675
852865	pp	854688
852865	pp	854725
852865	pp	854776
852865	pp	854827
852865	pp	854933
852865	pp	854937
852865	pp	854999
852865	pp	855208
852865	pp	855357
852865	pp	855409
852865	pp	855466
852865	pp	855514
852865	pp	855592
852865	pp	855636
852865	pp	855664
852865	pp	855700
852865	pp	855701
852865	pp	855787
852865	pp	855836
852865	pp	855906
852865	pp	855950
852865	pp	856065
852865	pp	856382
852865	pp	856612
852865	pp	856823
852865	pp	856866
852865	pp	856891
852865	pp	856895
852865	pp	856899
852865	pp	856908
852865	pp	856911
852866	pp	855968
852866	pp	856042
852866	pp	856076
852867	pp	853347
852867	pp	854533
852867	pp	855565
852867	pp	855636
852867	pp	856015
852867	pp	856351
852868	pp	853091
852868	pp	853146
852868	pp	853427
852868	pp	853585
852868	pp	853807
852868	pp	854265
852868	pp	854357
852868	pp	854369
852868	pp	854404
852868	pp	854405
852868	pp	854543
852868	pp	854915
852868	pp	855066
852868	pp	856226
852869	pp	855104
852870	pp	852922
852870	pp	853262
852870	pp	853275
852870	pp	853467
852870	pp	853482
852870	pp	853522
852870	pp	853811
852870	pp	853851
852870	pp	853993
852870	pp	854117
852870	pp	854370
852870	pp	854450
852870	pp	854768
852870	pp	854902
852870	pp	854939
852870	pp	855232
852870	pp	855283
852870	pp	855399
852870	pp	855414
852870	pp	855415
852870	pp	855428
852870	pp	855524
852870	pp	855605
852870	pp	855611
852870	pp	855628
852870	pp	855700
852870	pp	855716
852870	pp	855788
852870	pp	856076
852870	pp	856388
852870	pp	856424
852870	pp	856544
852870	pp	856805
852870	pp	856848
852871	pp	853167
852871	pp	853202
852871	pp	854106
852871	pp	855094
852871	pp	855343
852871	pp	855356
852871	pp	855637
852871	pp	855700
852871	pp	855701
852871	pp	855953
852871	pp	856091
852871	pp	856275
852871	pp	856461
852871	pp	856583
852872	pp	852883
852872	pp	852951
852872	pp	853086
852872	pp	853318
852872	pp	855003
852872	pp	855029
852872	pp	855255
852872	pp	855441
852872	pp	855661
852872	pp	855998
852872	pp	856351
852872	pp	856382
852872	pp	856398
852872	pp	856535
852872	pp	856597
852872	pp	856767
852873	pp	852989
852873	pp	853036
852873	pp	853168
852873	pp	853357
852873	pp	853456
852873	pp	853944
852873	pp	854019
852873	pp	854119
852873	pp	854245
852873	pp	854328
852873	pp	854544
852873	pp	854708
852873	pp	854735
852873	pp	854848
852873	pp	854882
852873	pp	855356
852873	pp	855362
852873	pp	855959
852873	pp	856218
852873	pp	856351
852873	pp	856355
852873	pp	856422
852873	pp	856449
852873	pp	856607
852873	pp	856731
852873	pp	856799
852873	pp	856830
852875	pp	853081
852875	pp	853121
852875	pp	853165
852875	pp	853817
852875	pp	854068
852875	pp	854284
852875	pp	855336
852875	pp	855836
852875	pp	856079
852875	pp	856087
852875	pp	856305
852875	pp	856351
852875	pp	856422
852876	pp	852931
852876	pp	853031
852876	pp	853199
852876	pp	853201
852876	pp	853318
852876	pp	853461
852876	pp	853467
852876	pp	853522
852876	pp	853529
852876	pp	853632
852876	pp	853641
852876	pp	853817
852876	pp	853886
852876	pp	853912
852876	pp	854020
852876	pp	854139
852876	pp	854201
852876	pp	854284
852876	pp	854290
852876	pp	854324
852876	pp	854697
852876	pp	854791
852876	pp	854827
852876	pp	855110
852876	pp	855157
852876	pp	855355
852876	pp	855425
852876	pp	855470
852876	pp	855599
852876	pp	855728
852876	pp	855787
852876	pp	855933
852876	pp	855934
852876	pp	856261
852876	pp	856345
852876	pp	856351
852876	pp	856355
852876	pp	856422
852876	pp	856425
852876	pp	856434
852876	pp	856498
852876	pp	856537
852876	pp	856607
852876	pp	856697
852876	pp	856803
852876	pp	856895
852878	pp	852903
852878	pp	853072
852878	pp	853261
852878	pp	853287
852878	pp	853876
852878	pp	853991
852878	pp	854444
852878	pp	854494
852878	pp	854990
852878	pp	854999
852878	pp	855261
852878	pp	855388
852878	pp	856101
852878	pp	856148
852878	pp	856351
852878	pp	856494
852878	pp	856504
852878	pp	856580
852878	pp	856659
852878	pp	856702
852879	pp	853017
852879	pp	853698
852879	pp	854904
852879	pp	855224
852879	pp	855524
852879	pp	855676
852879	pp	855687
852879	pp	855836
852879	pp	856076
852879	pp	856220
852879	pp	856901
852880	pp	853147
852880	pp	853712
852880	pp	854284
852880	pp	854433
852880	pp	854435
852880	pp	854735
852880	pp	854810
852880	pp	855841
852880	pp	856223
852880	pp	856355
852880	pp	856422
852880	pp	856607
852880	pp	856742
852881	pp	853071
852881	pp	853096
852881	pp	853333
852881	pp	853338
852881	pp	853438
852881	pp	853733
852881	pp	853760
852881	pp	853846
852881	pp	853870
852881	pp	853922
852881	pp	854026
852881	pp	854423
852881	pp	854664
852881	pp	854843
852881	pp	855013
852881	pp	855350
852881	pp	855356
852881	pp	855357
852881	pp	855420
852881	pp	855429
852881	pp	855549
852881	pp	855639
852881	pp	855743
852881	pp	855819
852881	pp	855834
852881	pp	855861
852881	pp	855875
852881	pp	856236
852881	pp	856237
852881	pp	856355
852881	pp	856537
852881	pp	856571
852881	pp	856680
852881	pp	856691
852881	pp	856754
852881	pp	856846
852881	pp	856899
852881	pp	856924
852882	pp	854181
852882	pp	854525
852882	pp	854997
852882	pp	855466
852882	pp	855616
852882	pp	855640
852882	pp	855929
852882	pp	856089
852883	pp	852951
852883	pp	853086
852883	pp	854997
852883	pp	855003
852883	pp	855242
852883	pp	855441
852883	pp	856398
852883	pp	856470
852883	pp	856597
852883	pp	856767
852884	pp	853450
852884	pp	854418
852884	pp	854533
852884	pp	855409
852884	pp	856076
852885	pp	853364
852885	pp	853544
852885	pp	854150
852885	pp	854418
852885	pp	854937
852885	pp	854966
852885	pp	855586
852885	pp	855616
852885	pp	855700
852885	pp	855841
852885	pp	856134
852885	pp	856277
852885	pp	856490
852885	pp	856499
852885	pp	856696
852886	pp	853512
852886	pp	853986
852886	pp	854504
852886	pp	856061
852887	pp	855003
852887	pp	856140
852887	pp	856514
852888	pp	852955
852888	pp	852963
852888	pp	852996
852888	pp	853098
852888	pp	853271
852888	pp	853301
852888	pp	853535
852888	pp	853840
852888	pp	853936
852888	pp	854106
852888	pp	854157
852888	pp	854322
852888	pp	854385
852888	pp	854399
852888	pp	854791
852888	pp	854999
852888	pp	855356
852888	pp	855744
852888	pp	855836
852888	pp	855898
852888	pp	855974
852888	pp	855978
852888	pp	856165
852888	pp	856169
852888	pp	856201
852888	pp	856208
852888	pp	856275
852888	pp	856317
852888	pp	856351
852888	pp	856437
852888	pp	856743
852888	pp	856862
852889	pp	856091
852889	pp	856159
852889	pp	856732
852889	pp	856919
852890	pp	855104
852890	pp	855466
852891	pp	853275
852891	pp	853522
852891	pp	854663
852891	pp	856087
852892	pp	853638
852892	pp	853675
852892	pp	853902
852892	pp	854505
852892	pp	854511
852892	pp	854742
852892	pp	855154
852892	pp	855221
852892	pp	855785
852892	pp	855844
852892	pp	855929
852892	pp	856144
852892	pp	856351
852892	pp	856376
852893	pp	855104
852893	pp	855532
852895	pp	853106
852895	pp	853705
852895	pp	854888
852895	pp	855409
852895	pp	856290
852895	pp	856846
852896	pp	852931
852896	pp	852964
852896	pp	853071
852896	pp	853681
852896	pp	853788
852896	pp	853857
852896	pp	854161
852896	pp	854485
852896	pp	854525
852896	pp	854749
852896	pp	854956
852896	pp	854960
852896	pp	855104
852896	pp	855155
852896	pp	855511
852896	pp	855888
852896	pp	855925
852896	pp	855950
852896	pp	856170
852896	pp	856307
852896	pp	856312
852896	pp	856486
852896	pp	856570
852896	pp	856751
852896	pp	856919
852897	pp	853422
852897	pp	853439
852897	pp	854662
852897	pp	855418
852897	pp	855488
852897	pp	855890
852897	pp	856646
852897	pp	856854
852898	pp	855104
852899	pp	852931
852899	pp	855130
852900	pp	853252
852900	pp	853760
852900	pp	854418
852900	pp	854675
852900	pp	855466
852900	pp	855962
852900	pp	856351
852902	pp	856570
852903	pp	852925
852903	pp	852997
852903	pp	852998
852903	pp	853290
852903	pp	853300
852903	pp	853782
852903	pp	853876
852903	pp	854444
852903	pp	854509
852903	pp	855076
852903	pp	855900
852903	pp	856148
852903	pp	856435
852903	pp	856457
852903	pp	856659
852903	pp	856702
852904	pp	853718
852904	pp	853818
852904	pp	854053
852904	pp	854406
852904	pp	855466
852904	pp	856537
852904	pp	856570
852905	pp	853741
852905	pp	855484
852905	pp	855524
852908	pp	853772
852908	pp	855466
852908	pp	855532
852908	pp	855994
852908	pp	856512
852910	pp	853743
852910	pp	856076
852910	pp	856351
852910	pp	856537
852911	pp	852977
852911	pp	853167
852911	pp	853207
852911	pp	853262
852911	pp	853587
852911	pp	853674
852911	pp	853993
852911	pp	854284
852911	pp	854713
852911	pp	854827
852911	pp	854913
852911	pp	855466
852911	pp	855514
852911	pp	855787
852911	pp	856103
852911	pp	856422
852911	pp	856607
852911	pp	856736
852911	pp	856895
852912	pp	855568
852912	pp	856076
852912	pp	856482
852912	pp	856537
852913	pp	853817
852915	pp	853920
852915	pp	854888
852915	pp	855003
852915	pp	855897
852915	pp	856076
852916	pp	853507
852916	pp	853639
852916	pp	853721
852916	pp	855104
852916	pp	856395
852916	pp	856672
852916	pp	856693
852918	pp	854832
852918	pp	855144
852918	pp	855500
852918	pp	856459
852918	pp	9164884
852918	pp	9164967
852919	pp	853551
852919	pp	854699
852919	pp	855104
852919	pp	855466
852920	pp	853529
852920	pp	853632
852920	pp	854768
852920	pp	855418
852920	pp	855466
852920	pp	855561
852920	pp	855700
852920	pp	856167
852920	pp	856563
852921	pp	853273
852921	pp	853298
852921	pp	853340
852921	pp	853639
852921	pp	853886
852921	pp	854053
852921	pp	854598
852921	pp	854622
852921	pp	854790
852921	pp	855243
852921	pp	855466
852921	pp	855592
852921	pp	855751
852921	pp	856006
852921	pp	856042
852921	pp	856351
852921	pp	856689
852922	pp	852931
852922	pp	852976
852922	pp	853249
852922	pp	853262
852922	pp	853587
852922	pp	853674
852922	pp	853956
852922	pp	853993
852922	pp	854117
852922	pp	854229
852922	pp	854263
852922	pp	854409
852922	pp	854465
852922	pp	854489
852922	pp	854673
852922	pp	854741
852922	pp	854794
852922	pp	854827
852922	pp	854902
852922	pp	854939
852922	pp	855173
852922	pp	855232
852922	pp	855283
852922	pp	855414
852922	pp	855415
852922	pp	855466
852922	pp	855543
852922	pp	855613
852922	pp	855628
852922	pp	855655
852922	pp	855826
852922	pp	855881
852922	pp	856015
852922	pp	856352
852922	pp	856355
852922	pp	856388
852922	pp	856544
852922	pp	856607
852922	pp	856610
852922	pp	856805
852922	pp	856868
852923	pp	855524
852925	pp	853037
852925	pp	853728
852925	pp	854013
852925	pp	854353
852925	pp	854604
852925	pp	854888
852925	pp	854944
852925	pp	855136
852925	pp	855149
852925	pp	856275
852925	pp	856387
852925	pp	856409
852925	pp	856659
852926	pp	853252
852926	pp	853275
852926	pp	853522
852926	pp	853668
852926	pp	853733
852926	pp	853861
852926	pp	854856
852926	pp	854979
852926	pp	855342
852926	pp	855538
852928	pp	853817
852928	pp	853956
852929	pp	852984
852929	pp	853275
852929	pp	853683
852929	pp	855409
852929	pp	855568
852929	pp	856076
852929	pp	856482
852929	pp	856537
852931	pp	852969
852931	pp	852989
852931	pp	853011
852931	pp	853059
852931	pp	853091
852931	pp	853193
852931	pp	853356
852931	pp	853532
852931	pp	853534
852931	pp	853535
852931	pp	853569
852931	pp	853572
852931	pp	853607
852931	pp	853696
852931	pp	853715
852931	pp	853757
852931	pp	853922
852931	pp	854076
852931	pp	854084
852931	pp	854124
852931	pp	854164
852931	pp	854419
852931	pp	854664
852931	pp	854676
852931	pp	854740
852931	pp	854773
852931	pp	854775
852931	pp	854916
852931	pp	854957
852931	pp	855048
852931	pp	855057
852931	pp	855104
852931	pp	855269
852931	pp	855280
852931	pp	855282
852931	pp	855335
852931	pp	855369
852931	pp	855428
852931	pp	855449
852931	pp	855488
852931	pp	855535
852931	pp	855606
852931	pp	855639
852931	pp	855647
852931	pp	855671
852931	pp	855674
852931	pp	855739
852931	pp	855768
852931	pp	855836
852931	pp	855843
852931	pp	855988
852931	pp	856058
852931	pp	856059
852931	pp	856119
852931	pp	856146
852931	pp	856147
852931	pp	856186
852931	pp	856207
852931	pp	856231
852931	pp	856258
852931	pp	856365
852931	pp	856389
852931	pp	856428
852931	pp	856484
852931	pp	856607
852931	pp	856626
852931	pp	856663
852931	pp	856741
852931	pp	856828
852931	pp	856835
852931	pp	856891
852931	pp	856914
852932	pp	853303
852932	pp	854477
852933	pp	855104
852934	pp	853389
852934	pp	855499
852935	pp	855104
852937	pp	853728
852937	pp	855485
852938	pp	853060
852938	pp	853133
852938	pp	853161
852938	pp	853451
852938	pp	853519
852938	pp	853904
852938	pp	854277
852938	pp	854424
852938	pp	855083
852938	pp	855689
852938	pp	855737
852938	pp	856100
852938	pp	856547
852939	pp	853089
852939	pp	853433
852939	pp	853667
852939	pp	853700
852939	pp	853824
852939	pp	853848
852939	pp	853871
852939	pp	854149
852939	pp	854315
852939	pp	854662
852939	pp	854781
852939	pp	854851
852939	pp	854976
852939	pp	854985
852939	pp	854995
852939	pp	855415
852939	pp	855859
852939	pp	855879
852939	pp	856098
852939	pp	856277
852939	pp	856524
852939	pp	856736
852940	pp	853195
852940	pp	854131
852940	pp	855243
852943	pp	852989
852943	pp	853091
852943	pp	853339
852943	pp	853369
852943	pp	853396
852943	pp	853529
852943	pp	853603
852943	pp	853632
852943	pp	853859
852943	pp	854519
852943	pp	854766
852943	pp	854971
852943	pp	854995
852943	pp	855201
852943	pp	855328
852943	pp	855535
852943	pp	855606
852943	pp	855648
852943	pp	855726
852943	pp	855922
852943	pp	856119
852943	pp	856142
852943	pp	856482
852943	pp	856593
852943	pp	856607
852943	pp	856746
852943	pp	856781
852943	pp	856862
852943	pp	856869
852943	pp	856870
852945	pp	853353
852945	pp	853610
852945	pp	853922
852945	pp	853933
852945	pp	854032
852945	pp	854229
852945	pp	854301
852945	pp	854379
852945	pp	854450
852945	pp	854794
852945	pp	854827
852945	pp	854999
852945	pp	855150
852945	pp	855335
852945	pp	855466
852945	pp	855512
852945	pp	855514
852945	pp	855591
852945	pp	855787
852945	pp	856103
852945	pp	856195
852945	pp	856351
852945	pp	856758
852945	pp	856848
852945	pp	856912
852946	pp	852956
852946	pp	853019
852946	pp	853031
852946	pp	853039
852946	pp	853198
852946	pp	853290
852946	pp	853815
852946	pp	854046
852946	pp	854447
852946	pp	854500
852946	pp	854685
852946	pp	854701
852946	pp	854903
852946	pp	854992
852946	pp	855022
852946	pp	855023
852946	pp	855345
852946	pp	855438
852946	pp	855453
852946	pp	855524
852946	pp	855836
852946	pp	855863
852946	pp	855880
852946	pp	856049
852946	pp	856103
852946	pp	856260
852946	pp	856279
852946	pp	856370
852946	pp	856389
852946	pp	856494
852946	pp	856496
852946	pp	856741
852946	pp	856888
852947	pp	853192
852947	pp	853353
852947	pp	853771
852947	pp	853877
852947	pp	854497
852947	pp	854680
852947	pp	854912
852947	pp	855049
852947	pp	855066
852947	pp	855116
852947	pp	855132
852947	pp	855264
852947	pp	855409
852947	pp	855700
852947	pp	855701
852947	pp	856146
852947	pp	856453
852947	pp	856891
852948	pp	853854
852948	pp	854697
852948	pp	855104
852949	pp	853037
852949	pp	853275
852949	pp	854437
852949	pp	855680
852950	pp	853252
852950	pp	853398
852950	pp	853576
852950	pp	853598
852950	pp	853675
852950	pp	853845
852950	pp	853902
852950	pp	853908
852950	pp	853928
852950	pp	854085
852950	pp	854223
852950	pp	854369
852950	pp	854370
852950	pp	854511
852950	pp	854647
852950	pp	854687
852950	pp	855087
852950	pp	855230
852950	pp	855323
852950	pp	855885
852950	pp	855957
852950	pp	856087
852950	pp	856376
852950	pp	856379
852950	pp	856418
852950	pp	856422
852950	pp	856507
852950	pp	856563
852950	pp	856648
852950	pp	856769
852950	pp	856828
852951	pp	852997
852951	pp	853086
852951	pp	853201
852951	pp	853312
852951	pp	853325
852951	pp	853467
852951	pp	853581
852951	pp	853582
852951	pp	853702
852951	pp	853800
852951	pp	853861
852951	pp	853963
852951	pp	854159
852951	pp	854181
852951	pp	854785
852951	pp	854796
852951	pp	854900
852951	pp	854949
852951	pp	854957
852951	pp	854992
852951	pp	854997
852951	pp	855003
852951	pp	855029
852951	pp	855164
852951	pp	855242
852951	pp	855255
852951	pp	855306
852951	pp	855441
852951	pp	855622
852951	pp	855830
852951	pp	855864
852951	pp	855874
852951	pp	856029
852951	pp	856140
852951	pp	856322
852951	pp	856386
852951	pp	856398
852951	pp	856470
852951	pp	856523
852951	pp	856543
852951	pp	856597
852951	pp	856697
852951	pp	856748
852951	pp	856767
852952	pp	854284
852952	pp	854291
852952	pp	856422
852952	pp	856607
852953	pp	853106
852953	pp	854440
852953	pp	854622
852953	pp	854627
852953	pp	854948
852955	pp	853011
852955	pp	853098
852955	pp	853271
852955	pp	853301
852955	pp	854157
852955	pp	854322
852955	pp	854385
852955	pp	854399
852955	pp	854776
852955	pp	854791
852955	pp	854878
852955	pp	854933
852955	pp	854999
852955	pp	855466
852955	pp	855520
852955	pp	856119
852955	pp	856251
852955	pp	856317
852955	pp	856547
852955	pp	856862
852955	pp	856882
852955	pp	856891
852956	pp	853031
852956	pp	853815
852956	pp	854903
852956	pp	856049
852957	pp	854938
852957	pp	855104
852958	pp	852995
852958	pp	853036
852958	pp	853365
852958	pp	854033
852958	pp	855025
852958	pp	855639
852958	pp	855836
852960	pp	852971
852960	pp	854286
852960	pp	854714
852960	pp	855104
852960	pp	856862
852961	pp	855104
852961	pp	856425
852962	pp	853388
852962	pp	854933
852962	pp	855950
852962	pp	855975
852963	pp	855104
852963	pp	855700
852963	pp	856476
852964	pp	852983
852964	pp	853227
852964	pp	853479
852964	pp	853490
852964	pp	853630
852964	pp	853647
852964	pp	853652
852964	pp	853681
852964	pp	853788
852964	pp	853857
852964	pp	854330
852964	pp	854485
852964	pp	854749
852964	pp	854956
852964	pp	854960
852964	pp	855104
852964	pp	855155
852964	pp	855253
852964	pp	855281
852964	pp	855632
852964	pp	855888
852964	pp	855925
852964	pp	856087
852964	pp	856170
852964	pp	856197
852964	pp	856307
852964	pp	856312
852964	pp	856486
852964	pp	856570
852964	pp	856751
852964	pp	856848
852964	pp	856919
852966	pp	852983
852966	pp	853681
852966	pp	854485
852966	pp	854954
852966	pp	855104
852966	pp	855767
852966	pp	855888
852966	pp	856307
852966	pp	856570
852966	pp	856751
852966	pp	856919
852967	pp	853135
852967	pp	854130
852967	pp	854937
852967	pp	855466
852967	pp	855930
852967	pp	856243
852967	pp	856384
852968	pp	853219
852968	pp	853636
852968	pp	854113
852968	pp	855041
852968	pp	855179
852968	pp	855387
852968	pp	855507
852968	pp	855524
852969	pp	853260
852969	pp	853409
852969	pp	853728
852969	pp	854053
852969	pp	854533
852969	pp	854879
852969	pp	855569
852969	pp	855953
852969	pp	856351
852969	pp	856715
852970	pp	853318
852971	pp	853862
852971	pp	854353
852971	pp	854777
852971	pp	855584
852971	pp	855613
852971	pp	855700
852971	pp	856899
852972	pp	853128
852972	pp	853311
852972	pp	853610
852972	pp	854741
852972	pp	855356
852972	pp	855466
852972	pp	855836
852972	pp	856095
852972	pp	856899
852973	pp	853017
852973	pp	853886
852973	pp	854131
852973	pp	854204
852973	pp	854227
852973	pp	854670
852973	pp	854776
852973	pp	854888
852973	pp	855243
852973	pp	855345
852973	pp	855592
852973	pp	855602
852973	pp	855654
852973	pp	855669
852973	pp	855729
852973	pp	856252
852973	pp	856457
852974	pp	853318
852974	pp	853463
852974	pp	853896
852974	pp	854434
852974	pp	854675
852974	pp	855456
852974	pp	855838
852974	pp	856351
852974	pp	856746
852975	pp	853075
852975	pp	853129
852975	pp	853565
852975	pp	853578
852975	pp	853701
852975	pp	853867
852975	pp	854094
852975	pp	854329
852975	pp	854715
852975	pp	854743
852975	pp	855025
852975	pp	855190
852975	pp	855226
852975	pp	855410
852975	pp	855547
852975	pp	855585
852975	pp	855591
852975	pp	855772
852975	pp	855773
852975	pp	855985
852975	pp	856094
852975	pp	856384
852975	pp	856458
852975	pp	856776
852976	pp	852995
852976	pp	853249
852976	pp	853262
852976	pp	853320
852976	pp	853587
852976	pp	853610
852976	pp	853674
852976	pp	853956
852976	pp	853993
852976	pp	854117
852976	pp	854229
852976	pp	854263
852976	pp	854284
852976	pp	854373
852976	pp	854379
852976	pp	854409
852976	pp	854465
852976	pp	854469
852976	pp	854489
852976	pp	854673
852976	pp	854741
852976	pp	854794
852976	pp	854827
852976	pp	854902
852976	pp	854939
852976	pp	855173
852976	pp	855232
852976	pp	855283
852976	pp	855335
852976	pp	855415
852976	pp	855466
852976	pp	855543
852976	pp	855591
852976	pp	855611
852976	pp	855628
852976	pp	855655
852976	pp	855664
852976	pp	855787
852976	pp	855826
852976	pp	855881
852976	pp	855903
852976	pp	855960
852976	pp	855972
852976	pp	856012
852976	pp	856015
852976	pp	856352
852976	pp	856371
852976	pp	856388
852976	pp	856422
852976	pp	856544
852976	pp	856607
852976	pp	856610
852976	pp	856723
852976	pp	856746
852976	pp	856805
852976	pp	856839
852976	pp	856895
852977	pp	853031
852977	pp	853045
852977	pp	853144
852977	pp	853152
852977	pp	853167
852977	pp	853183
852977	pp	853350
852977	pp	853621
852977	pp	853715
852977	pp	853817
852977	pp	853886
852977	pp	853961
852977	pp	854053
852977	pp	854111
852977	pp	854353
852977	pp	854827
852977	pp	854937
852977	pp	855047
852977	pp	855081
852977	pp	855110
852977	pp	855263
852977	pp	855276
852977	pp	855357
852977	pp	855466
852977	pp	855470
852977	pp	855477
852977	pp	855491
852977	pp	855616
852977	pp	855651
852977	pp	855658
852977	pp	855787
852977	pp	855788
852977	pp	855841
852977	pp	855897
852977	pp	855953
852977	pp	856031
852977	pp	856085
852977	pp	856087
852977	pp	856103
852977	pp	856195
852977	pp	856231
852977	pp	856275
852977	pp	856422
852977	pp	856425
852977	pp	856593
852977	pp	856771
852977	pp	856856
852977	pp	856895
852978	pp	853552
852978	pp	856085
852978	pp	856425
852979	pp	855788
852980	pp	853153
852980	pp	853157
852980	pp	853271
852980	pp	853347
852980	pp	853385
852980	pp	853398
852980	pp	853434
852980	pp	853675
852980	pp	853719
852980	pp	853804
852980	pp	853928
852980	pp	853958
852980	pp	854062
852980	pp	854085
852980	pp	854235
852980	pp	854284
852980	pp	854370
852980	pp	854399
852980	pp	854443
852980	pp	854503
852980	pp	854507
852980	pp	854773
852980	pp	854867
852980	pp	854978
852980	pp	855099
852980	pp	855101
852980	pp	855144
852980	pp	855204
852980	pp	855238
852980	pp	855569
852980	pp	855609
852980	pp	855616
852980	pp	855640
852980	pp	855827
852980	pp	855929
852980	pp	855957
852980	pp	856031
852980	pp	856052
852980	pp	856263
852980	pp	856278
852980	pp	856304
852980	pp	856351
852980	pp	856376
852980	pp	856402
852980	pp	856480
852980	pp	856599
852980	pp	856668
852980	pp	856738
852980	pp	856828
852981	pp	853640
852982	pp	852987
852982	pp	853029
852982	pp	853048
852982	pp	853166
852982	pp	853167
852982	pp	853249
852982	pp	853271
852982	pp	853335
852982	pp	853347
852982	pp	853350
852982	pp	853376
852982	pp	853445
852982	pp	853458
852982	pp	853475
852982	pp	853587
852982	pp	853610
852982	pp	853682
852982	pp	853718
852982	pp	853774
852982	pp	853784
852982	pp	853847
852982	pp	853934
852982	pp	854078
852982	pp	854138
852982	pp	854204
852982	pp	854227
852982	pp	854229
852982	pp	854245
852982	pp	854263
852982	pp	854317
852982	pp	854381
852982	pp	854461
852982	pp	854469
852982	pp	854487
852982	pp	854489
852982	pp	854741
852982	pp	854776
852982	pp	854793
852982	pp	854817
852982	pp	854827
852982	pp	854929
852982	pp	854939
852982	pp	854984
852982	pp	855118
852982	pp	855143
852982	pp	855158
852982	pp	855269
852982	pp	855335
852982	pp	855491
852982	pp	855514
852982	pp	855535
852982	pp	855545
852982	pp	855591
852982	pp	855649
852982	pp	855664
852982	pp	855700
852982	pp	855701
852982	pp	855790
852982	pp	855862
852982	pp	855884
852982	pp	855889
852982	pp	855893
852982	pp	855950
852982	pp	855957
852982	pp	855977
852982	pp	856076
852982	pp	856095
852982	pp	856219
852982	pp	856228
852982	pp	856255
852982	pp	856267
852982	pp	856275
852982	pp	856305
852982	pp	856351
852982	pp	856404
852982	pp	856553
852982	pp	856603
852982	pp	856610
852982	pp	856815
852982	pp	856839
852982	pp	856885
852982	pp	856890
852982	pp	856908
852982	pp	9164920
852982	pp	9164931
852982	pp	9164981
852982	pp	9164985
852983	pp	853227
852983	pp	853318
852983	pp	853382
852983	pp	853479
852983	pp	853681
852983	pp	853684
852983	pp	854330
852983	pp	854485
852983	pp	854956
852983	pp	854960
852983	pp	854983
852983	pp	855039
852983	pp	855281
852983	pp	855332
852983	pp	855575
852983	pp	855727
852983	pp	855745
852983	pp	855841
852983	pp	855888
852983	pp	855908
852983	pp	856197
852983	pp	856307
852983	pp	856312
852983	pp	856351
852983	pp	856429
852983	pp	856570
852983	pp	856751
852983	pp	856848
852983	pp	856919
852984	pp	853114
852984	pp	853135
852984	pp	853138
852984	pp	853181
852984	pp	853217
852984	pp	853336
852984	pp	853347
852984	pp	853369
852984	pp	853452
852984	pp	853523
852984	pp	853535
852984	pp	853557
852984	pp	853607
852984	pp	853669
852984	pp	853686
852984	pp	853710
852984	pp	853717
852984	pp	853733
852984	pp	853757
852984	pp	853785
852984	pp	853892
852984	pp	853908
852984	pp	853914
852984	pp	853955
852984	pp	854022
852984	pp	854026
852984	pp	854047
852984	pp	854095
852984	pp	854150
852984	pp	854284
852984	pp	854403
852984	pp	854450
852984	pp	854495
852984	pp	854544
852984	pp	854671
852984	pp	854700
852984	pp	854938
852984	pp	854971
852984	pp	854973
852984	pp	855013
852984	pp	855048
852984	pp	855201
852984	pp	855222
852984	pp	855236
852984	pp	855269
852984	pp	855280
852984	pp	855428
852984	pp	855434
852984	pp	855449
852984	pp	855480
852984	pp	855567
852984	pp	855598
852984	pp	855622
852984	pp	855639
852984	pp	855700
852984	pp	855725
852984	pp	855739
852984	pp	855782
852984	pp	855783
852984	pp	855788
852984	pp	855816
852984	pp	855834
852984	pp	855953
852984	pp	855976
852984	pp	855979
852984	pp	856065
852984	pp	856207
852984	pp	856236
852984	pp	856258
852984	pp	856289
852984	pp	856311
852984	pp	856365
852984	pp	856507
852984	pp	856588
852984	pp	856665
852984	pp	856683
852986	pp	853029
852986	pp	853350
852986	pp	853418
852986	pp	854284
852986	pp	854713
852986	pp	854734
852986	pp	854918
852986	pp	855274
852986	pp	855320
852986	pp	856277
852986	pp	856351
852986	pp	856418
852986	pp	856422
852986	pp	856482
852986	pp	856607
852987	pp	853062
852987	pp	853109
852987	pp	853178
852987	pp	853397
852987	pp	854023
852987	pp	854138
852987	pp	854162
852987	pp	854243
852987	pp	854317
852987	pp	854504
852987	pp	855456
852987	pp	855489
852987	pp	855532
852987	pp	855758
852987	pp	856351
852987	pp	856466
852987	pp	856481
852988	pp	854063
852988	pp	855104
852988	pp	855524
852989	pp	853338
852989	pp	853416
852989	pp	853744
852989	pp	853956
852989	pp	854227
852989	pp	855017
852989	pp	855068
852989	pp	855104
852989	pp	855350
852989	pp	855409
852989	pp	855514
852989	pp	855524
852989	pp	855700
852989	pp	855706
852989	pp	856012
852989	pp	856231
852989	pp	856275
852989	pp	856738
852989	pp	856870
852989	pp	856924
852990	pp	853072
852990	pp	854370
852990	pp	855013
852990	pp	855316
852990	pp	856360
852991	pp	853334
852991	pp	853601
852991	pp	853796
852991	pp	853834
852991	pp	854106
852991	pp	854874
852991	pp	855066
852991	pp	855700
852991	pp	855841
852992	pp	853252
852992	pp	853522
852992	pp	856537
852992	pp	856815
852993	pp	853940
852993	pp	854386
852993	pp	856365
852995	pp	853160
852995	pp	853167
852995	pp	853247
852995	pp	853262
852995	pp	853303
852995	pp	853320
852995	pp	853350
852995	pp	853674
852995	pp	853682
852995	pp	853847
852995	pp	853855
852995	pp	853860
852995	pp	853922
852995	pp	853956
852995	pp	853993
852995	pp	854078
852995	pp	854166
852995	pp	854204
852995	pp	854227
852995	pp	854229
852995	pp	854381
852995	pp	854409
852995	pp	854441
852995	pp	854446
852995	pp	854469
852995	pp	854487
852995	pp	854740
852995	pp	854776
852995	pp	854794
852995	pp	854844
852995	pp	854883
852995	pp	854937
852995	pp	854943
852995	pp	854999
852995	pp	855037
852995	pp	855066
852995	pp	855068
852995	pp	855099
852995	pp	855161
852995	pp	855269
852995	pp	855335
852995	pp	855466
852995	pp	855491
852995	pp	855532
852995	pp	855535
852995	pp	855539
852995	pp	855547
852995	pp	855599
852995	pp	855613
852995	pp	855664
852995	pp	855700
852995	pp	855730
852995	pp	855782
852995	pp	855789
852995	pp	855826
852995	pp	855881
852995	pp	855890
852995	pp	855957
852995	pp	855960
852995	pp	855962
852995	pp	855972
852995	pp	856012
852995	pp	856063
852995	pp	856119
852995	pp	856126
852995	pp	856128
852995	pp	856154
852995	pp	856217
852995	pp	856231
852995	pp	856264
852995	pp	856351
852995	pp	856352
852995	pp	856401
852995	pp	856433
852995	pp	856449
852995	pp	856463
852995	pp	856488
852995	pp	856604
852995	pp	856719
852995	pp	856723
852995	pp	856853
852995	pp	856863
852995	pp	856870
852995	pp	856895
852995	pp	9164921
852995	pp	9164934
852995	pp	9164935
852995	pp	9164939
852996	pp	853301
852996	pp	853397
852996	pp	853985
852996	pp	854106
852996	pp	854157
852996	pp	854309
852996	pp	854322
852996	pp	854345
852996	pp	854399
852996	pp	854791
852996	pp	855083
852996	pp	855139
852996	pp	855270
852996	pp	855485
852996	pp	855512
852996	pp	855532
852996	pp	855700
852996	pp	855701
852996	pp	855706
852996	pp	855744
852996	pp	855828
852996	pp	855974
852996	pp	856023
852996	pp	856065
852996	pp	856165
852996	pp	856169
852996	pp	856183
852996	pp	856195
852996	pp	856201
852996	pp	856297
852996	pp	856317
852996	pp	856437
852996	pp	856455
852996	pp	856547
852996	pp	856654
852996	pp	856743
852996	pp	856891
852997	pp	852998
852997	pp	853585
852997	pp	854444
852997	pp	854997
852997	pp	855153
852997	pp	855466
852997	pp	855842
852997	pp	856148
852997	pp	856398
852997	pp	856421
852997	pp	856659
852997	pp	856686
852998	pp	853106
852998	pp	854418
852998	pp	854444
852998	pp	855531
852998	pp	856148
852998	pp	856351
852998	pp	856579
853002	pp	853140
853002	pp	854342
853002	pp	855301
853002	pp	855470
853002	pp	855524
853002	pp	856236
853002	pp	856382
853002	pp	856537
853003	pp	853283
853003	pp	854102
853003	pp	854550
853003	pp	855524
853003	pp	855819
853003	pp	855950
853003	pp	856787
853007	pp	856514
853008	pp	853271
853008	pp	853475
853008	pp	853857
853008	pp	854781
853008	pp	856076
853008	pp	856537
853009	pp	853383
853009	pp	853886
853009	pp	854231
853009	pp	854598
853009	pp	854622
853009	pp	854649
853009	pp	854910
853009	pp	855675
853009	pp	856321
853009	pp	856448
853009	pp	856689
853009	pp	856884
853010	pp	853041
853010	pp	853065
853010	pp	853090
853010	pp	853416
853010	pp	853523
853010	pp	853719
853010	pp	853814
853010	pp	853817
853010	pp	853909
853010	pp	853958
853010	pp	854204
853010	pp	854227
853010	pp	854662
853010	pp	854776
853010	pp	854827
853010	pp	855104
853010	pp	855119
853010	pp	855144
853010	pp	855356
853010	pp	855892
853010	pp	856089
853010	pp	856159
853010	pp	856519
853010	pp	856736
853011	pp	853817
853011	pp	854227
853011	pp	854322
853011	pp	854418
853011	pp	854518
853011	pp	854776
853011	pp	854933
853011	pp	854945
853011	pp	854999
853011	pp	855466
853011	pp	855605
853011	pp	855678
853011	pp	855700
853011	pp	855898
853011	pp	856251
853011	pp	856351
853011	pp	856700
853011	pp	856908
853014	pp	855485
853014	pp	855836
853015	pp	853262
853015	pp	853318
853015	pp	853959
853015	pp	853993
853015	pp	854117
853015	pp	854827
853015	pp	854902
853015	pp	855232
853015	pp	855466
853015	pp	855514
853015	pp	855731
853015	pp	855787
853015	pp	856275
853015	pp	856805
853015	pp	856895
853016	pp	853133
853016	pp	853167
853016	pp	853409
853016	pp	853410
853016	pp	853499
853016	pp	853576
853016	pp	853804
853016	pp	853808
853016	pp	853957
853016	pp	854331
853016	pp	854773
853016	pp	855066
853016	pp	855159
853016	pp	855276
853016	pp	855356
853016	pp	855532
853016	pp	855616
853016	pp	855836
853016	pp	855844
853016	pp	855934
853016	pp	855978
853016	pp	856351
853016	pp	856846
853016	pp	856912
853017	pp	853334
853017	pp	853416
853017	pp	853572
853017	pp	853863
853017	pp	854329
853017	pp	854525
853017	pp	854535
853017	pp	854662
853017	pp	854813
853017	pp	854904
853017	pp	855040
853017	pp	855429
853017	pp	855638
853017	pp	855676
853017	pp	855687
853017	pp	856028
853017	pp	856220
853017	pp	856315
853017	pp	856321
853017	pp	856384
853017	pp	856659
853017	pp	856691
853017	pp	856901
853019	pp	853760
853019	pp	853815
853019	pp	854499
853019	pp	854856
853019	pp	854903
853019	pp	855863
853019	pp	856260
853019	pp	856543
853019	pp	856741
853020	pp	854874
853023	pp	853743
853023	pp	854179
853023	pp	854919
853023	pp	855224
853023	pp	855766
853023	pp	855836
853023	pp	856159
853023	pp	856351
853025	pp	853318
853025	pp	854284
853025	pp	855535
853025	pp	856268
853025	pp	856351
853025	pp	856422
853025	pp	856607
853026	pp	855039
853027	pp	853338
853027	pp	853546
853027	pp	855409
853027	pp	855423
853027	pp	855568
853027	pp	856305
853027	pp	856537
853027	pp	856717
853028	pp	855104
853029	pp	853097
853029	pp	853114
853029	pp	853133
853029	pp	853335
853029	pp	853376
853029	pp	853445
853029	pp	853458
853029	pp	853630
853029	pp	854245
853029	pp	854487
853029	pp	854717
853029	pp	854741
853029	pp	854793
853029	pp	855066
853029	pp	855118
853029	pp	855158
853029	pp	855159
853029	pp	855269
853029	pp	855335
853029	pp	855512
853029	pp	855591
853029	pp	855649
853029	pp	855787
853029	pp	855884
853029	pp	855977
853029	pp	856095
853029	pp	856228
853029	pp	856267
853029	pp	856307
853029	pp	856351
853029	pp	856553
853029	pp	856603
853029	pp	856655
853029	pp	856815
853029	pp	856840
853029	pp	856915
853030	pp	853275
853030	pp	853509
853030	pp	853892
853030	pp	853961
853030	pp	854271
853030	pp	855253
853030	pp	855466
853030	pp	855745
853030	pp	855888
853030	pp	855952
853030	pp	856216
853030	pp	856732
853030	pp	856751
853031	pp	853088
853031	pp	853106
853031	pp	853148
853031	pp	853167
853031	pp	853274
853031	pp	853275
853031	pp	853338
853031	pp	853576
853031	pp	853641
853031	pp	853674
853031	pp	853815
853031	pp	853817
853031	pp	853853
853031	pp	853928
853031	pp	854029
853031	pp	854085
853031	pp	854179
853031	pp	854235
853031	pp	854284
853031	pp	854353
853031	pp	854447
853031	pp	854525
853031	pp	854867
853031	pp	854978
853031	pp	855047
853031	pp	855099
853031	pp	855110
853031	pp	855144
853031	pp	855173
853031	pp	855238
853031	pp	855450
853031	pp	855640
853031	pp	855700
853031	pp	855701
853031	pp	855711
853031	pp	855763
853031	pp	855827
853031	pp	855844
853031	pp	855892
853031	pp	855929
853031	pp	855950
853031	pp	856011
853031	pp	856023
853031	pp	856030
853031	pp	856031
853031	pp	856052
853031	pp	856076
853031	pp	856103
853031	pp	856159
853031	pp	856275
853031	pp	856309
853031	pp	856351
853031	pp	856401
853031	pp	856537
853031	pp	856593
853031	pp	856610
853031	pp	856741
853031	pp	856888
853032	pp	855549
853033	pp	853146
853033	pp	853256
853033	pp	853886
853033	pp	854622
853033	pp	855114
853033	pp	855466
853033	pp	855669
853033	pp	855865
853033	pp	856057
853033	pp	856275
853033	pp	856675
853033	pp	856737
853034	pp	853219
853034	pp	854018
853034	pp	855104
853035	pp	853109
853035	pp	853468
853035	pp	853970
853035	pp	855428
853035	pp	855788
853035	pp	855860
853035	pp	855885
853035	pp	856186
853035	pp	856600
853035	pp	856799
853036	pp	853168
853036	pp	853275
853036	pp	853456
853036	pp	853608
853036	pp	853629
853036	pp	853944
853036	pp	853970
853036	pp	854019
853036	pp	854119
853036	pp	854328
853036	pp	854435
853036	pp	854544
853036	pp	854701
853036	pp	854882
853036	pp	855336
853036	pp	855362
853036	pp	855466
853036	pp	855477
853036	pp	855700
853036	pp	855959
853036	pp	856076
853036	pp	856218
853036	pp	856355
853036	pp	856422
853036	pp	856607
853036	pp	856648
853036	pp	856731
853036	pp	856799
853036	pp	856830
853036	pp	856869
853037	pp	853743
853037	pp	854353
853037	pp	854372
853037	pp	855067
853037	pp	855104
853037	pp	855423
853037	pp	855532
853037	pp	855630
853037	pp	855700
853037	pp	856069
853037	pp	856196
853037	pp	856277
853037	pp	856351
853037	pp	856862
853039	pp	853815
853039	pp	854324
853039	pp	854701
853039	pp	854903
853039	pp	856049
853039	pp	856279
853039	pp	856351
853039	pp	856494
853039	pp	856496
853039	pp	856741
853039	pp	856888
853041	pp	853090
853041	pp	853371
853041	pp	853523
853041	pp	853551
853041	pp	853817
853041	pp	854204
853041	pp	854227
853041	pp	854327
853041	pp	854700
853041	pp	854776
853041	pp	854827
853041	pp	855119
853041	pp	855204
853041	pp	855409
853041	pp	855646
853041	pp	855860
853041	pp	855892
853041	pp	856089
853041	pp	856099
853041	pp	856405
853041	pp	856754
853041	pp	856771
853042	pp	855466
853043	pp	853287
853043	pp	853393
853043	pp	853416
853043	pp	853592
853043	pp	853817
853043	pp	854142
853043	pp	854407
853043	pp	854505
853043	pp	855035
853043	pp	855175
853043	pp	855237
853043	pp	855458
853043	pp	855466
853043	pp	855725
853043	pp	856400
853045	pp	855104
853047	pp	854760
853047	pp	855104
853047	pp	855532
853047	pp	856076
853048	pp	853419
853048	pp	853438
853048	pp	853445
853048	pp	853675
853048	pp	853855
853048	pp	853934
853048	pp	854263
853048	pp	854487
853048	pp	854776
853048	pp	855118
853048	pp	855143
853048	pp	855232
853048	pp	855350
853048	pp	855466
853048	pp	855591
853048	pp	855633
853048	pp	855700
853048	pp	855701
853048	pp	855790
853048	pp	855884
853048	pp	855977
853048	pp	856119
853048	pp	856267
853048	pp	856351
853048	pp	856553
853048	pp	856815
853048	pp	856864
853048	pp	856912
853049	pp	854954
853049	pp	855524
853050	pp	853886
853050	pp	855466
853051	pp	853202
853051	pp	853860
853051	pp	854827
853051	pp	854937
853051	pp	855466
853051	pp	855613
853051	pp	855787
853051	pp	855972
853051	pp	856275
853051	pp	856351
853051	pp	856352
853051	pp	856604
853051	pp	856895
853052	pp	855540
853053	pp	853191
853053	pp	853332
853053	pp	853334
853053	pp	853928
853053	pp	853970
853053	pp	854062
853053	pp	854525
853053	pp	855075
853053	pp	856233
853053	pp	856329
853053	pp	856418
853053	pp	856593
853056	pp	853438
853056	pp	853770
853056	pp	854294
853056	pp	855466
853056	pp	855942
853057	pp	853252
853057	pp	855077
853057	pp	855466
853058	pp	855104
853058	pp	856537
853059	pp	853266
853059	pp	853418
853059	pp	853503
853059	pp	853752
853059	pp	854284
853059	pp	854322
853059	pp	854680
853059	pp	854697
853059	pp	854744
853059	pp	854889
853059	pp	854899
853059	pp	854938
853059	pp	855081
853059	pp	855373
853059	pp	855897
853059	pp	855998
853059	pp	856044
853059	pp	856195
853059	pp	856351
853059	pp	856398
853059	pp	856537
853059	pp	856575
853059	pp	856607
853059	pp	856663
853059	pp	856908
853060	pp	853419
853060	pp	853555
853060	pp	853806
853060	pp	853851
853060	pp	853871
853060	pp	854351
853060	pp	855083
853060	pp	855399
853060	pp	855499
853060	pp	855911
853060	pp	856222
853060	pp	856352
853060	pp	856870
853061	pp	853668
853061	pp	855911
853061	pp	856351
853061	pp	856382
853061	pp	856398
853062	pp	853109
853062	pp	853318
853062	pp	853335
853062	pp	853479
853062	pp	854023
853062	pp	854138
853062	pp	854162
853062	pp	854243
853062	pp	855489
853062	pp	855532
853062	pp	855758
853062	pp	856319
853062	pp	856466
853062	pp	856481
853064	pp	853252
853064	pp	853275
853064	pp	853445
853064	pp	853522
853064	pp	853641
853064	pp	853855
853064	pp	853937
853064	pp	854144
853064	pp	854156
853064	pp	854284
853064	pp	854379
853064	pp	854487
853064	pp	854827
853064	pp	854937
853064	pp	855269
853064	pp	855535
853064	pp	855568
853064	pp	855599
853064	pp	855611
853064	pp	855613
853064	pp	855838
853064	pp	855925
853064	pp	856119
853064	pp	856351
853064	pp	856382
853064	pp	856489
853064	pp	856537
853064	pp	856895
853064	pp	856912
853065	pp	853347
853065	pp	853522
853065	pp	853898
853065	pp	853899
853065	pp	855345
853065	pp	856736
853067	pp	856515
853068	pp	853817
853069	pp	853808
853069	pp	853956
853069	pp	854465
853071	pp	853202
853071	pp	853249
853071	pp	853303
853071	pp	853318
853071	pp	853355
853071	pp	853463
853071	pp	853522
853071	pp	853539
853071	pp	853603
853071	pp	853610
853071	pp	853631
853071	pp	853788
853071	pp	853933
853071	pp	854026
853071	pp	854156
853071	pp	854379
853071	pp	854417
853071	pp	854543
853071	pp	854749
853071	pp	854776
853071	pp	854817
853071	pp	854827
853071	pp	855104
853071	pp	855143
853071	pp	855155
853071	pp	855263
853071	pp	855270
853071	pp	855459
853071	pp	855466
853071	pp	855477
853071	pp	855547
853071	pp	855561
853071	pp	855599
853071	pp	855700
853071	pp	855701
853071	pp	855711
853071	pp	855716
853071	pp	855727
853071	pp	855787
853071	pp	855925
853071	pp	856154
853071	pp	856195
853071	pp	856247
853071	pp	856275
853071	pp	856292
853071	pp	856351
853071	pp	856461
853071	pp	856486
853071	pp	856487
853071	pp	856607
853071	pp	856751
853071	pp	856815
853071	pp	856846
853071	pp	856848
853071	pp	856885
853071	pp	856895
853071	pp	856908
853071	pp	856912
853072	pp	853117
853072	pp	853876
853072	pp	853912
853072	pp	854494
853072	pp	854918
853072	pp	855466
853072	pp	855841
853075	pp	853382
853075	pp	853565
853075	pp	853578
853075	pp	853701
853075	pp	854094
853075	pp	854130
853075	pp	854329
853075	pp	854715
853075	pp	854740
853075	pp	854937
853075	pp	855190
853075	pp	855226
853075	pp	855410
853075	pp	855450
853075	pp	855466
853075	pp	855585
853075	pp	855772
853075	pp	855985
853075	pp	856094
853075	pp	856243
853075	pp	856384
853075	pp	856537
853075	pp	856776
853076	pp	853942
853076	pp	854282
853076	pp	854898
853076	pp	855258
853076	pp	855449
853076	pp	855524
853076	pp	856663
853076	pp	856691
853077	pp	853106
853077	pp	853157
853077	pp	853252
853077	pp	853389
853077	pp	853450
853077	pp	853589
853077	pp	853723
853077	pp	853757
853077	pp	853794
853077	pp	854053
853077	pp	854353
853077	pp	854406
853077	pp	854711
853077	pp	855466
853077	pp	855478
853077	pp	855483
853077	pp	855538
853077	pp	855765
853077	pp	855897
853077	pp	855962
853077	pp	856076
853077	pp	856508
853077	pp	856566
853078	pp	853760
853078	pp	855104
853078	pp	855568
853078	pp	855892
853080	pp	853522
853080	pp	855104
853080	pp	855457
853082	pp	853884
853082	pp	854050
853082	pp	854256
853082	pp	854300
853082	pp	854539
853082	pp	855012
853082	pp	855458
853082	pp	855631
853082	pp	856010
853082	pp	856035
853082	pp	856089
853082	pp	856140
853082	pp	856505
853082	pp	856753
853082	pp	856806
853083	pp	853777
853083	pp	854093
853083	pp	855104
853083	pp	855700
853083	pp	855841
853083	pp	856195
853085	pp	853886
853085	pp	854583
853085	pp	855466
853085	pp	855886
853085	pp	855998
853085	pp	856331
853086	pp	853207
853086	pp	855029
853086	pp	855224
853086	pp	855242
853086	pp	855405
853086	pp	855441
853086	pp	855449
853086	pp	856195
853086	pp	856413
853086	pp	856767
853088	pp	854998
853088	pp	855093
853088	pp	855458
853088	pp	855683
853089	pp	853133
853089	pp	853186
853089	pp	853529
853089	pp	853788
853089	pp	853811
853089	pp	854353
853089	pp	854418
853089	pp	854827
853089	pp	855099
853089	pp	855418
853089	pp	855466
853089	pp	855565
853089	pp	855599
853089	pp	855639
853089	pp	855748
853089	pp	855787
853089	pp	855888
853089	pp	855925
853089	pp	856058
853089	pp	856351
853089	pp	856486
853089	pp	856521
853089	pp	856593
853089	pp	856656
853089	pp	856751
853089	pp	856754
853089	pp	856854
853089	pp	856895
853089	pp	856912
853090	pp	853576
853090	pp	853599
853090	pp	853612
853090	pp	853817
853090	pp	854102
853090	pp	854191
853090	pp	854520
853090	pp	854656
853090	pp	854827
853090	pp	854931
853090	pp	855204
853090	pp	855466
853090	pp	855700
853090	pp	855701
853090	pp	855843
853090	pp	855892
853090	pp	856089
853090	pp	856159
853090	pp	856402
853090	pp	856511
853090	pp	856571
853091	pp	853271
853091	pp	853327
853091	pp	853389
853091	pp	853427
853091	pp	853450
853091	pp	853475
853091	pp	853686
853091	pp	853857
853091	pp	854111
853091	pp	854404
853091	pp	854405
853091	pp	854418
853091	pp	855532
853091	pp	855535
853091	pp	855836
853091	pp	855910
853091	pp	856076
853091	pp	856221
853091	pp	856275
853091	pp	856422
853091	pp	856482
853091	pp	856607
853091	pp	856801
853093	pp	853600
853093	pp	853639
853093	pp	853778
853093	pp	855751
853095	pp	853920
853095	pp	854888
853095	pp	855003
853095	pp	855524
853095	pp	856321
853096	pp	853300
853096	pp	853353
853096	pp	853712
853096	pp	853817
853096	pp	853859
853096	pp	854119
853096	pp	854411
853096	pp	854735
853096	pp	854954
853096	pp	855409
853096	pp	855725
853096	pp	855926
853096	pp	856161
853096	pp	856218
853096	pp	856351
853096	pp	856589
853097	pp	853144
853097	pp	854284
853097	pp	855190
853097	pp	855410
853097	pp	855466
853097	pp	855474
853097	pp	855779
853097	pp	856094
853097	pp	856221
853097	pp	856351
853097	pp	856422
853097	pp	856603
853097	pp	856607
853098	pp	853191
853098	pp	853271
853098	pp	853275
853098	pp	853301
853098	pp	853475
853098	pp	853535
853098	pp	853840
853098	pp	853936
853098	pp	854157
853098	pp	854322
853098	pp	854385
853098	pp	854399
853098	pp	854791
853098	pp	854999
853098	pp	855320
853098	pp	855466
853098	pp	855599
853098	pp	855700
853098	pp	855898
853098	pp	855974
853098	pp	856169
853098	pp	856208
853098	pp	856275
853098	pp	856317
853098	pp	856351
853098	pp	856487
853098	pp	856547
853098	pp	856743
853098	pp	856862
853098	pp	856895
853099	pp	853760
853099	pp	854301
853099	pp	854780
853099	pp	855399
853099	pp	855466
853100	pp	853666
853100	pp	853751
853100	pp	853974
853100	pp	854191
853100	pp	854235
853100	pp	854504
853100	pp	854827
853100	pp	855350
853100	pp	855456
853100	pp	855466
853102	pp	855524
853104	pp	853441
853104	pp	853581
853104	pp	854181
853104	pp	855883
853104	pp	856343
853106	pp	853147
853106	pp	853169
853106	pp	853186
853106	pp	853201
853106	pp	853218
853106	pp	853261
853106	pp	853287
853106	pp	853318
853106	pp	853352
853106	pp	853395
853106	pp	853410
853106	pp	853418
853106	pp	853705
853106	pp	853715
853106	pp	853729
853106	pp	853805
853106	pp	853827
853106	pp	853886
853106	pp	853956
853106	pp	853980
853106	pp	854080
853106	pp	854179
853106	pp	854284
853106	pp	854318
853106	pp	854322
853106	pp	854428
853106	pp	854817
853106	pp	854970
853106	pp	854995
853106	pp	855011
853106	pp	855110
853106	pp	855136
853106	pp	855180
853106	pp	855466
853106	pp	855470
853106	pp	855506
853106	pp	855532
853106	pp	855787
853106	pp	855800
853106	pp	855836
853106	pp	855842
853106	pp	855891
853106	pp	855900
853106	pp	856087
853106	pp	856090
853106	pp	856246
853106	pp	856247
853106	pp	856287
853106	pp	856351
853106	pp	856355
853106	pp	856422
853106	pp	856517
853106	pp	856559
853106	pp	856575
853106	pp	856607
853106	pp	856675
853106	pp	856717
853106	pp	856774
853106	pp	856779
853106	pp	856803
853106	pp	856840
853106	pp	856846
853106	pp	856847
853106	pp	856895
853107	pp	853438
853107	pp	853886
853107	pp	855132
853107	pp	856351
853107	pp	856731
853108	pp	855456
853109	pp	853335
853109	pp	853904
853109	pp	854023
853109	pp	854138
853109	pp	854162
853109	pp	854243
853109	pp	854504
853109	pp	854780
853109	pp	855158
853109	pp	855489
853109	pp	855532
853109	pp	855758
853109	pp	856186
853109	pp	856466
853109	pp	856481
853109	pp	856799
853110	pp	854406
853110	pp	854675
853110	pp	855630
853110	pp	855950
853111	pp	854505
853111	pp	855711
853112	pp	853817
853112	pp	854353
853112	pp	855252
853112	pp	856659
853113	pp	856081
853113	pp	856343
853114	pp	853301
853114	pp	853592
853114	pp	853688
853114	pp	853750
853114	pp	853817
853114	pp	853857
853114	pp	854036
853114	pp	854093
853114	pp	854322
853114	pp	854711
853114	pp	854791
853114	pp	855276
853114	pp	855360
853114	pp	855418
853114	pp	855646
853114	pp	855897
853114	pp	856002
853114	pp	856019
853114	pp	856081
853114	pp	856594
853114	pp	856862
853116	pp	853265
853116	pp	854265
853116	pp	854353
853116	pp	855532
853116	pp	855700
853117	pp	853369
853117	pp	853683
853117	pp	854519
853117	pp	854687
853117	pp	854749
853117	pp	855402
853117	pp	855466
853118	pp	853167
853118	pp	853635
853118	pp	853670
853118	pp	853728
853118	pp	854669
853118	pp	854827
853118	pp	855535
853118	pp	855587
853118	pp	856351
853118	pp	856607
853118	pp	856758
853119	pp	853686
853119	pp	854144
853119	pp	855363
853121	pp	854183
853121	pp	854698
853121	pp	855795
853121	pp	855884
853122	pp	854780
853122	pp	856087
853122	pp	856290
853123	pp	853422
853123	pp	853643
853123	pp	853794
853123	pp	854284
853123	pp	854353
853123	pp	854699
853123	pp	854980
853123	pp	855005
853123	pp	856087
853123	pp	856296
853123	pp	856557
853123	pp	856606
853123	pp	856607
853123	pp	856765
853124	pp	853275
853124	pp	853522
853124	pp	853760
853124	pp	855136
853124	pp	855950
853124	pp	856221
853124	pp	856889
853125	pp	854173
853125	pp	854284
853125	pp	856351
853125	pp	856607
853127	pp	856536
853128	pp	853149
853128	pp	853155
853128	pp	853249
853128	pp	853261
853128	pp	853839
853128	pp	853859
853128	pp	853956
853128	pp	854284
853128	pp	854372
853128	pp	854434
853128	pp	854543
853128	pp	854645
853128	pp	854790
853128	pp	854889
853128	pp	855143
853128	pp	855357
853128	pp	855408
853128	pp	855420
853128	pp	855466
853128	pp	855477
853128	pp	855514
853128	pp	855599
853128	pp	855611
853128	pp	855708
853128	pp	855841
853128	pp	856154
853128	pp	856228
853128	pp	856247
853128	pp	856355
853128	pp	856375
853128	pp	856412
853128	pp	856607
853128	pp	856746
853128	pp	856846
853129	pp	853565
853129	pp	853578
853129	pp	853701
853129	pp	853867
853129	pp	854130
853129	pp	854329
853129	pp	854715
853129	pp	854740
853129	pp	854937
853129	pp	855190
853129	pp	855226
853129	pp	855410
853129	pp	855466
853129	pp	855585
853129	pp	855772
853129	pp	855773
853129	pp	855985
853129	pp	856243
853129	pp	856384
853129	pp	856776
853131	pp	855425
853133	pp	853178
853133	pp	853311
853133	pp	853371
853133	pp	853385
853133	pp	853409
853133	pp	853524
853133	pp	853529
853133	pp	853535
853133	pp	853540
853133	pp	853598
853133	pp	853712
853133	pp	853714
853133	pp	853796
853133	pp	853821
853133	pp	853839
853133	pp	853933
853133	pp	853986
853133	pp	853997
853133	pp	854016
853133	pp	854265
853133	pp	854504
853133	pp	854553
853133	pp	854691
853133	pp	854714
853133	pp	854747
853133	pp	854889
853133	pp	854922
853133	pp	855005
853133	pp	855066
853133	pp	855083
853133	pp	855154
853133	pp	855218
853133	pp	855224
853133	pp	855272
853133	pp	855275
853133	pp	855478
853133	pp	855525
853133	pp	855532
853133	pp	855605
853133	pp	855609
853133	pp	855983
853133	pp	856293
853133	pp	856351
853133	pp	856409
853133	pp	856412
853133	pp	856413
853133	pp	856482
853133	pp	856508
853133	pp	856575
853133	pp	856642
853133	pp	856668
853133	pp	856691
853133	pp	856726
853133	pp	856763
853133	pp	856912
853135	pp	853382
853135	pp	853687
853135	pp	853875
853135	pp	853960
853135	pp	854130
853135	pp	854321
853135	pp	854983
853135	pp	855002
853135	pp	855123
853135	pp	855231
853135	pp	855265
853135	pp	855409
853135	pp	855436
853135	pp	855466
853135	pp	855469
853135	pp	855485
853135	pp	855727
853135	pp	855918
853135	pp	856243
853135	pp	856552
853135	pp	856723
853136	pp	855104
853137	pp	854598
853137	pp	854627
853137	pp	855104
853137	pp	855299
853137	pp	855781
853137	pp	856897
853138	pp	853275
853138	pp	854256
853138	pp	854777
853138	pp	855136
853138	pp	855897
853138	pp	855953
853138	pp	856079
853138	pp	856167
853139	pp	853848
853139	pp	856557
853140	pp	853846
853140	pp	855511
853142	pp	856409
853142	pp	856514
853144	pp	853819
853144	pp	853974
853144	pp	854193
853144	pp	854271
853144	pp	854662
853144	pp	854770
853144	pp	855143
853144	pp	855339
853144	pp	855483
853144	pp	855836
853144	pp	856016
853144	pp	856351
853144	pp	856425
853144	pp	856508
853144	pp	856648
853144	pp	856913
853144	pp	856914
853144	pp	856925
853145	pp	853353
853146	pp	853256
853146	pp	853683
853146	pp	853886
853146	pp	855114
853146	pp	855512
853146	pp	856057
853146	pp	856537
853146	pp	856675
853146	pp	856691
853146	pp	856737
853147	pp	853712
853147	pp	854032
853147	pp	854284
853147	pp	854433
853147	pp	854435
853147	pp	854735
853147	pp	854810
853147	pp	855150
853147	pp	855466
853147	pp	855477
853147	pp	855512
853147	pp	855658
853147	pp	856223
853147	pp	856355
853147	pp	856422
853147	pp	856607
853147	pp	856610
853147	pp	856731
853147	pp	856742
853148	pp	853178
853148	pp	853428
853148	pp	853452
853148	pp	853817
853148	pp	854020
853148	pp	854161
853148	pp	854761
853148	pp	854994
853148	pp	855466
853148	pp	855584
853148	pp	855700
853148	pp	856076
853148	pp	856162
853148	pp	856468
853148	pp	856886
853149	pp	853167
853149	pp	853275
853149	pp	853371
853149	pp	853389
853149	pp	853699
853149	pp	853757
853149	pp	853817
853149	pp	853886
853149	pp	854284
853149	pp	854301
853149	pp	854889
853149	pp	854938
853149	pp	855418
853149	pp	855618
853149	pp	855639
853149	pp	855998
853149	pp	856076
853149	pp	856087
853149	pp	856119
853149	pp	856351
853149	pp	856557
853149	pp	856607
853149	pp	856831
853150	pp	853275
853150	pp	853311
853150	pp	853886
853150	pp	855269
853150	pp	855623
853150	pp	855705
853151	pp	853886
853152	pp	853956
853152	pp	854652
853152	pp	854948
853152	pp	856870
853153	pp	853252
853153	pp	853422
853153	pp	853576
853153	pp	854085
853153	pp	854525
853153	pp	854662
853153	pp	854694
853153	pp	854773
853153	pp	854938
853153	pp	855047
853153	pp	855099
853153	pp	855616
853153	pp	855633
853153	pp	855929
853153	pp	855957
853153	pp	856278
853153	pp	856563
853153	pp	856870
853153	pp	856914
853154	pp	855309
853155	pp	853252
853155	pp	853318
853155	pp	853338
853155	pp	853410
853155	pp	853552
853155	pp	853688
853155	pp	853781
853155	pp	853817
853155	pp	853986
853155	pp	854149
853155	pp	854284
853155	pp	854533
853155	pp	854700
853155	pp	854889
853155	pp	854938
853155	pp	854945
853155	pp	855048
853155	pp	855081
853155	pp	855245
853155	pp	855263
853155	pp	855682
853155	pp	855787
853155	pp	855952
853155	pp	855963
853155	pp	856275
853155	pp	856351
853155	pp	856422
853155	pp	856502
853155	pp	856574
853155	pp	856603
853155	pp	856607
853155	pp	856831
853155	pp	856895
853157	pp	853260
853157	pp	853423
853157	pp	853522
853157	pp	853576
853157	pp	853715
853157	pp	853928
853157	pp	854085
853157	pp	854398
853157	pp	854433
853157	pp	854713
853157	pp	854822
853157	pp	854868
853157	pp	854978
853157	pp	855099
853157	pp	855640
853157	pp	855700
853157	pp	855711
853157	pp	856028
853157	pp	856278
853157	pp	856409
853157	pp	856913
853158	pp	853318
853158	pp	853886
853158	pp	855524
853158	pp	856567
853159	pp	853760
853159	pp	853886
853159	pp	854310
853160	pp	853320
853160	pp	853447
853160	pp	853649
853160	pp	853860
853160	pp	853922
853160	pp	853956
853160	pp	853993
853160	pp	854229
853160	pp	855068
853160	pp	855283
853160	pp	855466
853160	pp	855539
853160	pp	855613
853160	pp	855700
853160	pp	855701
853160	pp	855730
853160	pp	855789
853160	pp	855826
853160	pp	855869
853160	pp	855881
853160	pp	855934
853160	pp	855957
853160	pp	855972
853160	pp	856012
853160	pp	856126
853160	pp	856351
853160	pp	856401
853160	pp	856449
853160	pp	856485
853160	pp	856604
853160	pp	856656
853160	pp	856723
853160	pp	856863
853161	pp	853442
853161	pp	855689
853161	pp	855700
853161	pp	855701
853161	pp	855737
853161	pp	856891
853162	pp	853904
853162	pp	854505
853163	pp	854183
853164	pp	853275
853164	pp	853522
853164	pp	854284
853164	pp	854525
853164	pp	855170
853164	pp	855898
853164	pp	856076
853164	pp	856081
853164	pp	856537
853165	pp	853167
853165	pp	853198
853165	pp	853357
853165	pp	853389
853165	pp	853395
853165	pp	853447
853165	pp	853817
853165	pp	854817
853165	pp	854866
853165	pp	854948
853165	pp	854954
853165	pp	855011
853165	pp	855706
853165	pp	855891
853165	pp	855925
853165	pp	856912
853166	pp	853784
853166	pp	854717
853166	pp	855104
853166	pp	855158
853166	pp	855269
853166	pp	855356
853166	pp	855466
853166	pp	855535
853166	pp	855977
853166	pp	9164920
853166	pp	9164931
853167	pp	853191
853167	pp	853242
853167	pp	853264
853167	pp	853347
853167	pp	853395
853167	pp	853418
853167	pp	853438
853167	pp	853445
853167	pp	853447
853167	pp	853465
853167	pp	853503
853167	pp	853522
853167	pp	853638
853167	pp	853641
853167	pp	853653
853167	pp	853654
853167	pp	853669
853167	pp	853729
853167	pp	853743
853167	pp	853757
853167	pp	853781
853167	pp	853803
853167	pp	853805
853167	pp	853839
853167	pp	853853
853167	pp	853864
853167	pp	853870
853167	pp	853877
853167	pp	853922
853167	pp	853933
853167	pp	853967
853167	pp	853970
853167	pp	854017
853167	pp	854068
853167	pp	854078
853167	pp	854091
853167	pp	854106
853167	pp	854118
853167	pp	854138
853167	pp	854150
853167	pp	854158
853167	pp	854188
853167	pp	854227
853167	pp	854284
853167	pp	854301
853167	pp	854322
853167	pp	854350
853167	pp	854465
853167	pp	854487
853167	pp	854504
853167	pp	854657
853167	pp	854673
853167	pp	854740
853167	pp	854791
853167	pp	854922
853167	pp	854980
853167	pp	854999
853167	pp	855005
853167	pp	855025
853167	pp	855049
853167	pp	855066
853167	pp	855068
853167	pp	855097
853167	pp	855143
853167	pp	855177
853167	pp	855224
853167	pp	855245
853167	pp	855254
853167	pp	855263
853167	pp	855267
853167	pp	855276
853167	pp	855283
853167	pp	855288
853167	pp	855318
853167	pp	855357
853167	pp	855362
853167	pp	855369
853167	pp	855386
853167	pp	855418
853167	pp	855466
853167	pp	855485
853167	pp	855529
853167	pp	855532
853167	pp	855544
853167	pp	855584
853167	pp	855591
853167	pp	855613
853167	pp	855648
853167	pp	855700
853167	pp	855701
853167	pp	855757
853167	pp	855821
853167	pp	855828
853167	pp	855836
853167	pp	855841
853167	pp	855881
853167	pp	855920
853167	pp	855964
853167	pp	855967
853167	pp	856012
853167	pp	856019
853167	pp	856023
853167	pp	856024
853167	pp	856058
853167	pp	856060
853167	pp	856076
853167	pp	856091
853167	pp	856096
853167	pp	856098
853167	pp	856117
853167	pp	856183
853167	pp	856194
853167	pp	856226
853167	pp	856399
853167	pp	856418
853167	pp	856422
853167	pp	856437
853167	pp	856453
853167	pp	856461
853167	pp	856478
853167	pp	856484
853167	pp	856489
853167	pp	856499
853167	pp	856579
853167	pp	856626
853167	pp	856655
853167	pp	856656
853167	pp	856659
853167	pp	856687
853167	pp	856743
853167	pp	856746
853167	pp	856763
853167	pp	856766
853167	pp	856844
853167	pp	856862
853167	pp	856870
853167	pp	856891
853167	pp	856899
853167	pp	856911
853167	pp	856924
853168	pp	853456
853168	pp	853475
853168	pp	853522
853168	pp	853712
853168	pp	853817
853168	pp	853855
853168	pp	854119
853168	pp	854319
853168	pp	854328
853168	pp	854435
853168	pp	854544
853168	pp	854735
853168	pp	854882
853168	pp	855362
853168	pp	855466
853168	pp	855700
853168	pp	855787
853168	pp	855959
853168	pp	856218
853168	pp	856315
853168	pp	856351
853168	pp	856355
853168	pp	856422
853168	pp	856648
853168	pp	856731
853168	pp	856799
853168	pp	856830
853169	pp	853312
853169	pp	853422
853169	pp	853503
853169	pp	855466
853169	pp	855645
853169	pp	855651
853169	pp	855669
853169	pp	856087
853169	pp	856275
853169	pp	856351
853169	pp	856404
853169	pp	856422
853169	pp	856557
853169	pp	856607
853169	pp	856870
853169	pp	856895
853170	pp	854057
853170	pp	854945
853170	pp	855386
853171	pp	853640
853172	pp	855081
853172	pp	855977
853172	pp	856589
853173	pp	853604
853173	pp	856854
853174	pp	853353
853174	pp	854063
853174	pp	854113
853174	pp	854144
853174	pp	854663
853174	pp	855828
853174	pp	855962
853174	pp	856918
853175	pp	853201
853175	pp	853243
853175	pp	853325
853175	pp	853581
853175	pp	853702
853175	pp	853800
853175	pp	853861
853175	pp	853926
853175	pp	854181
853175	pp	854764
853175	pp	854796
853175	pp	854900
853175	pp	854957
853175	pp	855182
853175	pp	855299
853175	pp	855345
853175	pp	855683
853175	pp	856029
853175	pp	856088
853175	pp	856140
853175	pp	856421
853175	pp	856444
853175	pp	856510
853175	pp	856545
853177	pp	853429
853177	pp	853723
853177	pp	854273
853177	pp	854458
853177	pp	854562
853177	pp	855466
853177	pp	855522
853177	pp	855701
853177	pp	855906
853177	pp	856579
853178	pp	853255
853178	pp	853312
853178	pp	853535
853178	pp	853712
853178	pp	853910
853178	pp	853922
853178	pp	854240
853178	pp	854948
853178	pp	854972
853178	pp	855266
853178	pp	855591
853178	pp	855669
853178	pp	855718
853178	pp	856311
853178	pp	856402
853178	pp	856422
853178	pp	856428
853178	pp	856612
853178	pp	856626
853178	pp	856702
853178	pp	856921
853179	pp	855092
853179	pp	855104
853179	pp	855305
853181	pp	853318
853181	pp	853857
853181	pp	854284
853181	pp	855532
853181	pp	856351
853181	pp	856860
853182	pp	853275
853182	pp	853522
853182	pp	854324
853182	pp	854353
853182	pp	855132
853183	pp	853275
853183	pp	853300
853183	pp	853522
853183	pp	853552
853183	pp	853670
853183	pp	854066
853183	pp	854852
853183	pp	855132
853183	pp	855356
853183	pp	855514
853183	pp	855532
853183	pp	856425
853183	pp	856537
853185	pp	854206
853185	pp	854291
853185	pp	854306
853185	pp	855104
853185	pp	855466
853185	pp	856058
853185	pp	856387
853185	pp	856409
853185	pp	856862
853186	pp	853191
853186	pp	853272
853186	pp	853334
853186	pp	853369
853186	pp	853418
853186	pp	853531
853186	pp	853675
853186	pp	853870
853186	pp	853877
853186	pp	853880
853186	pp	853967
853186	pp	854150
853186	pp	854156
853186	pp	854204
853186	pp	854227
853186	pp	854283
853186	pp	854322
853186	pp	854379
853186	pp	854382
853186	pp	854385
853186	pp	854392
853186	pp	854518
853186	pp	854519
853186	pp	854525
853186	pp	854680
853186	pp	854776
853186	pp	854791
853186	pp	854827
853186	pp	854901
853186	pp	854912
853186	pp	854933
853186	pp	854937
853186	pp	855049
853186	pp	855068
853186	pp	855116
853186	pp	855143
853186	pp	855383
853186	pp	855426
853186	pp	855473
853186	pp	855515
853186	pp	855636
853186	pp	855700
853186	pp	855701
853186	pp	855750
853186	pp	855841
853186	pp	855950
853186	pp	855976
853186	pp	855977
853186	pp	855987
853186	pp	855988
853186	pp	856023
853186	pp	856119
853186	pp	856130
853186	pp	856143
853186	pp	856226
853186	pp	856320
853186	pp	856351
853186	pp	856413
853186	pp	856521
853186	pp	856680
853186	pp	856911
853186	pp	856919
853187	pp	853350
853187	pp	853893
853187	pp	855052
853187	pp	855700
853187	pp	855881
853188	pp	854487
853188	pp	855028
853188	pp	855466
853188	pp	855925
853188	pp	856351
853190	pp	853422
853191	pp	853223
853191	pp	853260
853191	pp	853327
853191	pp	853330
853191	pp	853398
853191	pp	853418
853191	pp	853492
853191	pp	853544
853191	pp	853545
853191	pp	853605
853191	pp	853634
853191	pp	853650
853191	pp	853675
853191	pp	853682
853191	pp	853719
853191	pp	853743
853191	pp	853782
853191	pp	853816
853191	pp	853853
853191	pp	853870
853191	pp	853936
853191	pp	854017
853191	pp	854020
853191	pp	854373
853191	pp	854391
853191	pp	854481
853191	pp	854773
853191	pp	854875
853191	pp	854926
853191	pp	854978
853191	pp	854993
853191	pp	855017
853191	pp	855025
853191	pp	855267
853191	pp	855270
853191	pp	855276
853191	pp	855485
853191	pp	855505
853191	pp	855543
853191	pp	855664
853191	pp	855700
853191	pp	855701
853191	pp	855841
853191	pp	855929
853191	pp	855936
853191	pp	855957
853191	pp	855974
853191	pp	855975
853191	pp	856027
853191	pp	856081
853191	pp	856096
853191	pp	856165
853191	pp	856186
853191	pp	856201
853191	pp	856418
853191	pp	856521
853191	pp	856709
853191	pp	856865
853191	pp	856891
853192	pp	853264
853192	pp	853438
853192	pp	853557
853192	pp	853760
853192	pp	853877
853192	pp	854150
853192	pp	854327
853192	pp	854465
853192	pp	854680
853192	pp	854827
853192	pp	854912
853192	pp	854937
853192	pp	855049
853192	pp	855116
853192	pp	855161
853192	pp	855232
853192	pp	855418
853192	pp	855466
853192	pp	855589
853192	pp	855700
853192	pp	855701
853192	pp	855757
853192	pp	855826
853192	pp	855974
853192	pp	856091
853192	pp	856146
853192	pp	856156
853192	pp	856360
853192	pp	856497
853193	pp	853275
853193	pp	853338
853193	pp	853522
853193	pp	853683
853193	pp	853760
853193	pp	854036
853193	pp	854408
853193	pp	854441
853193	pp	854713
853193	pp	854776
853193	pp	855409
853193	pp	855418
853193	pp	855568
853193	pp	855897
853193	pp	855950
853193	pp	855962
853193	pp	856351
853193	pp	856382
853193	pp	856482
853193	pp	856537
853194	pp	855466
853194	pp	855958
853194	pp	856045
853195	pp	853681
853195	pp	853767
853195	pp	853961
853195	pp	854543
853195	pp	854956
853195	pp	855253
853195	pp	855332
853195	pp	855745
853195	pp	855888
853195	pp	855925
853195	pp	855952
853195	pp	856216
853195	pp	856570
853195	pp	856713
853195	pp	856732
853195	pp	856751
853195	pp	856919
853196	pp	855466
853196	pp	856351
853196	pp	856484
853197	pp	853293
853197	pp	853967
853197	pp	854227
853197	pp	854487
853197	pp	855311
853197	pp	855348
853197	pp	855466
853197	pp	855514
853197	pp	855994
853197	pp	856351
853197	pp	856471
853197	pp	856489
853197	pp	856738
853198	pp	853529
853198	pp	853632
853198	pp	853815
853198	pp	854444
853198	pp	854447
853198	pp	854903
853198	pp	855880
853198	pp	855903
853198	pp	855972
853198	pp	856049
853198	pp	856132
853198	pp	856260
853198	pp	856389
853198	pp	856398
853198	pp	856401
853198	pp	856514
853198	pp	856537
853198	pp	856741
853199	pp	853896
853199	pp	853912
853199	pp	854036
853199	pp	854827
853199	pp	855787
853199	pp	856275
853199	pp	856351
853199	pp	856895
853200	pp	855358
853200	pp	856489
853201	pp	853207
853201	pp	853467
853201	pp	853774
853201	pp	853988
853201	pp	854181
853201	pp	854336
853201	pp	854379
853201	pp	854785
853201	pp	854856
853201	pp	854935
853201	pp	854977
853201	pp	854992
853201	pp	854997
853201	pp	855080
853201	pp	855224
853201	pp	855255
853201	pp	855315
853201	pp	855337
853201	pp	855524
853201	pp	855622
853201	pp	855854
853201	pp	855864
853201	pp	855883
853201	pp	855998
853201	pp	856029
853201	pp	856279
853201	pp	856337
853201	pp	856398
853201	pp	856421
853201	pp	856434
853201	pp	856510
853201	pp	856543
853201	pp	856545
853201	pp	856610
853201	pp	856646
853201	pp	856697
853201	pp	856716
853201	pp	856722
853202	pp	853365
853202	pp	853587
853202	pp	853610
853202	pp	853688
853202	pp	853931
853202	pp	853993
853202	pp	854095
853202	pp	854229
853202	pp	854248
853202	pp	854263
853202	pp	855143
853202	pp	855466
853202	pp	855512
853202	pp	855543
853202	pp	855620
853202	pp	856319
853202	pp	856351
853202	pp	856401
853202	pp	856449
853202	pp	856461
853202	pp	856575
853202	pp	856607
853202	pp	856656
853202	pp	856677
853202	pp	856758
853203	pp	853938
853203	pp	855092
853204	pp	853475
853204	pp	853857
853204	pp	854533
853204	pp	854781
853204	pp	855256
853204	pp	855765
853204	pp	856275
853204	pp	856862
853205	pp	855104
853207	pp	853702
853207	pp	854159
853207	pp	854796
853207	pp	855836
853207	pp	856140
853207	pp	856337
853209	pp	853743
853209	pp	856076
853209	pp	856862
853210	pp	855104
853210	pp	855836
853210	pp	856368
853212	pp	853866
853212	pp	854246
853212	pp	854957
853212	pp	855261
853212	pp	855593
853212	pp	856322
853212	pp	856398
853212	pp	856854
853213	pp	853817
853213	pp	855466
853216	pp	854957
853216	pp	855284
853216	pp	856327
853216	pp	856543
853217	pp	855466
853218	pp	854379
853218	pp	855524
853219	pp	853920
853219	pp	854113
853219	pp	855003
853219	pp	855041
853219	pp	855466
853219	pp	855507
853221	pp	853350
853222	pp	853886
853222	pp	853954
853222	pp	854937
853222	pp	855125
853222	pp	855669
853222	pp	855701
853222	pp	856846
853223	pp	853293
853223	pp	853723
853223	pp	853928
853223	pp	855075
853223	pp	855320
853223	pp	856141
853223	pp	856418
853223	pp	856508
853223	pp	856537
853223	pp	856742
853224	pp	853300
853224	pp	853422
853226	pp	853986
853226	pp	855700
853226	pp	856753
853226	pp	856913
853227	pp	853681
853227	pp	853965
853227	pp	853984
853227	pp	854062
853227	pp	854485
853227	pp	854497
853227	pp	854956
853227	pp	855253
853227	pp	855281
853227	pp	855329
853227	pp	855332
853227	pp	855745
853227	pp	855789
853227	pp	855888
853227	pp	855925
853227	pp	855952
853227	pp	856197
853227	pp	856307
853227	pp	856382
853227	pp	856514
853227	pp	856570
853227	pp	856690
853227	pp	856751
853227	pp	856848
853227	pp	856912
853227	pp	856919
853229	pp	856409
853230	pp	853986
853230	pp	856076
853230	pp	856351
853231	pp	853817
853231	pp	855466
853232	pp	855104
853233	pp	853800
853233	pp	853817
853233	pp	854252
853233	pp	854957
853236	pp	853626
853236	pp	854957
853237	pp	853275
853237	pp	853585
853237	pp	854781
853237	pp	854938
853237	pp	855532
853237	pp	855892
853237	pp	856035
853237	pp	856076
853237	pp	856862
853238	pp	856234
853238	pp	856351
853238	pp	856749
853239	pp	853640
853241	pp	853455
853241	pp	853522
853241	pp	856351
853241	pp	856537
853241	pp	856538
853242	pp	853488
853242	pp	854675
853242	pp	855466
853242	pp	856394
853243	pp	853350
853243	pp	853467
853243	pp	853581
853243	pp	853702
853243	pp	853800
853243	pp	853866
853243	pp	854379
853243	pp	854763
853243	pp	854796
853243	pp	855080
853243	pp	855255
853243	pp	855622
853243	pp	855683
853243	pp	855874
853243	pp	856029
853243	pp	856140
853243	pp	856337
853243	pp	856510
853243	pp	856543
853243	pp	856545
853243	pp	856646
853244	pp	853318
853244	pp	853338
853244	pp	853433
853244	pp	853712
853244	pp	853748
853244	pp	854247
853244	pp	854937
853244	pp	855409
853244	pp	855460
853244	pp	855524
853244	pp	855532
853244	pp	855539
853244	pp	856236
853244	pp	856291
853244	pp	856409
853247	pp	853628
853247	pp	854785
853247	pp	856049
853247	pp	856398
853247	pp	856783
853248	pp	853249
853248	pp	853458
853248	pp	853587
853248	pp	853674
853248	pp	853714
853248	pp	853956
853248	pp	854229
853248	pp	854263
853248	pp	854741
853248	pp	854937
853248	pp	854939
853248	pp	855173
853248	pp	855408
853248	pp	855466
853248	pp	855470
853248	pp	855514
853248	pp	855543
853248	pp	855599
853248	pp	855787
853248	pp	856217
853248	pp	856404
853248	pp	856461
853248	pp	856607
853248	pp	856610
853248	pp	856677
853248	pp	856895
853249	pp	853262
853249	pp	853318
853249	pp	853335
853249	pp	853458
853249	pp	853587
853249	pp	853610
853249	pp	853674
853249	pp	853855
853249	pp	853993
853249	pp	854026
853249	pp	854229
853249	pp	854263
853249	pp	854284
853249	pp	854379
853249	pp	854489
853249	pp	854543
853249	pp	854645
853249	pp	854673
853249	pp	854741
853249	pp	854794
853249	pp	854827
853249	pp	854902
853249	pp	854913
853249	pp	854939
853249	pp	854984
853249	pp	855143
853249	pp	855155
853249	pp	855161
853249	pp	855232
853249	pp	855245
853249	pp	855270
853249	pp	855283
853249	pp	855357
853249	pp	855466
853249	pp	855514
853249	pp	855543
853249	pp	855599
853249	pp	855628
853249	pp	855655
853249	pp	855787
853249	pp	855897
853249	pp	855903
853249	pp	855957
853249	pp	855972
853249	pp	856024
853249	pp	856154
853249	pp	856195
853249	pp	856319
853249	pp	856351
853249	pp	856352
853249	pp	856371
853249	pp	856388
853249	pp	856422
853249	pp	856449
853249	pp	856461
853249	pp	856544
853249	pp	856574
853249	pp	856610
853249	pp	856677
853249	pp	856805
853249	pp	856839
853249	pp	856870
853249	pp	856895
853250	pp	853686
853250	pp	853922
853250	pp	853956
853250	pp	854404
853250	pp	854937
853250	pp	855170
853250	pp	855787
853250	pp	856351
853250	pp	856449
853252	pp	853287
853252	pp	853361
853252	pp	853393
853252	pp	853544
853252	pp	853554
853252	pp	853654
853252	pp	853669
853252	pp	853675
853252	pp	853697
853252	pp	853738
853252	pp	853815
853252	pp	853824
853252	pp	853945
853252	pp	853954
853252	pp	853967
853252	pp	853969
853252	pp	854188
853252	pp	854227
853252	pp	854245
853252	pp	854268
853252	pp	854290
853252	pp	854309
853252	pp	854414
853252	pp	854428
853252	pp	854431
853252	pp	854504
853252	pp	854518
853252	pp	854525
853252	pp	854658
853252	pp	854699
853252	pp	854717
853252	pp	854733
853252	pp	854765
853252	pp	854777
853252	pp	854819
853252	pp	854971
853252	pp	855013
853252	pp	855055
853252	pp	855068
853252	pp	855201
853252	pp	855210
853252	pp	855224
853252	pp	855245
853252	pp	855350
853252	pp	855418
853252	pp	855444
853252	pp	855449
853252	pp	855495
853252	pp	855509
853252	pp	855515
853252	pp	855524
853252	pp	855529
853252	pp	855535
853252	pp	855577
853252	pp	855598
853252	pp	855630
853252	pp	855659
853252	pp	855704
853252	pp	855782
853252	pp	855836
853252	pp	855840
853252	pp	855920
853252	pp	855957
853252	pp	855979
853252	pp	856084
853252	pp	856106
853252	pp	856135
853252	pp	856197
853252	pp	856236
853252	pp	856261
853252	pp	856275
853252	pp	856361
853252	pp	856403
853252	pp	856490
853252	pp	856511
853252	pp	856535
853252	pp	856545
853252	pp	856561
853252	pp	856563
853252	pp	856588
853252	pp	856704
853252	pp	856745
853252	pp	856749
853252	pp	856812
853252	pp	856852
853252	pp	856859
853252	pp	856870
853253	pp	853668
853253	pp	854142
853253	pp	856351
853253	pp	856587
853254	pp	854294
853254	pp	855244
853254	pp	856089
853254	pp	856162
853254	pp	856738
853255	pp	853271
853255	pp	853475
853255	pp	853783
853255	pp	853910
853255	pp	854284
853255	pp	854713
853255	pp	854972
853255	pp	855466
853255	pp	855929
853255	pp	856715
853255	pp	856862
853256	pp	853538
853256	pp	854846
853256	pp	854856
853256	pp	856011
853256	pp	856057
853256	pp	856386
853256	pp	856431
853256	pp	856675
853257	pp	856076
853259	pp	853585
853259	pp	853811
853259	pp	854709
853259	pp	855401
853259	pp	856514
853260	pp	853665
853260	pp	853783
853260	pp	854284
853260	pp	854879
853260	pp	855569
853260	pp	855827
853260	pp	856089
853260	pp	856715
853261	pp	853991
853261	pp	854142
853261	pp	854235
853261	pp	854300
853261	pp	854379
853261	pp	854494
853261	pp	854539
853261	pp	854990
853261	pp	855224
853261	pp	855261
853261	pp	855466
853261	pp	855830
853261	pp	855998
853261	pp	856062
853261	pp	856579
853261	pp	856580
853262	pp	853498
853262	pp	853587
853262	pp	853674
853262	pp	853956
853262	pp	853993
853262	pp	854117
853262	pp	854144
853262	pp	854229
853262	pp	854263
853262	pp	854379
853262	pp	854409
853262	pp	854489
853262	pp	854645
853262	pp	854673
853262	pp	854741
853262	pp	854780
853262	pp	854794
853262	pp	854902
853262	pp	854939
853262	pp	855173
853262	pp	855232
853262	pp	855283
853262	pp	855414
853262	pp	855415
853262	pp	855466
853262	pp	855543
853262	pp	855613
853262	pp	855628
853262	pp	855655
853262	pp	855789
853262	pp	855826
853262	pp	855881
853262	pp	855903
853262	pp	856015
853262	pp	856351
853262	pp	856352
853262	pp	856388
853262	pp	856544
853262	pp	856607
853262	pp	856610
853262	pp	856677
853262	pp	856805
853262	pp	856895
853264	pp	853438
853264	pp	854085
853264	pp	854203
853264	pp	854465
853264	pp	854525
853264	pp	854827
853264	pp	855005
853264	pp	855049
853264	pp	855094
853264	pp	855264
853264	pp	855466
853264	pp	855505
853264	pp	855514
853264	pp	855700
853264	pp	855701
853264	pp	855757
853264	pp	855828
853264	pp	855925
853264	pp	855974
853264	pp	856016
853264	pp	856091
853264	pp	856146
853264	pp	856165
853264	pp	856275
853264	pp	856351
853264	pp	856360
853264	pp	856486
853266	pp	853551
853266	pp	853606
853266	pp	854758
853266	pp	854827
853266	pp	854976
853266	pp	855131
853266	pp	855274
853266	pp	855404
853266	pp	855466
853266	pp	855700
853266	pp	855701
853266	pp	855718
853266	pp	856023
853266	pp	856052
853266	pp	856569
853266	pp	856791
853266	pp	856841
853267	pp	853728
853267	pp	855504
853267	pp	855836
853267	pp	856862
853269	pp	853353
853269	pp	855836
853271	pp	853301
853271	pp	853327
853271	pp	853334
853271	pp	853535
853271	pp	853559
853271	pp	853576
853271	pp	853675
853271	pp	853788
853271	pp	853816
853271	pp	853956
853271	pp	853972
853271	pp	854085
853271	pp	854157
853271	pp	854284
853271	pp	854322
853271	pp	854373
853271	pp	854385
853271	pp	854399
853271	pp	854433
853271	pp	854525
853271	pp	854544
853271	pp	854750
853271	pp	854791
853271	pp	854827
853271	pp	854937
853271	pp	854999
853271	pp	855075
853271	pp	855097
853271	pp	855212
853271	pp	855412
853271	pp	855501
853271	pp	855535
853271	pp	855700
853271	pp	855701
853271	pp	855932
853271	pp	855957
853271	pp	856188
853271	pp	856208
853271	pp	856223
853271	pp	856317
853271	pp	856324
853271	pp	856330
853271	pp	856486
853271	pp	856547
853271	pp	856557
853271	pp	856579
853271	pp	856664
853271	pp	856668
853271	pp	856736
853271	pp	856794
853271	pp	856882
853271	pp	856901
853272	pp	853275
853272	pp	853492
853272	pp	853522
853272	pp	853605
853272	pp	854175
853272	pp	854284
853272	pp	854781
853272	pp	855477
853272	pp	855954
853272	pp	856076
853272	pp	856351
853272	pp	856422
853272	pp	856607
853272	pp	856743
853273	pp	853886
853273	pp	854583
853273	pp	854910
853273	pp	855751
853273	pp	855752
853273	pp	856321
853273	pp	856537
853274	pp	853828
853274	pp	854027
853274	pp	854050
853274	pp	854385
853274	pp	854467
853274	pp	854760
853274	pp	854827
853274	pp	854971
853274	pp	855099
853274	pp	855184
853274	pp	855201
853274	pp	855607
853274	pp	856123
853274	pp	856171
853274	pp	856236
853274	pp	856289
853274	pp	856453
853274	pp	856608
853274	pp	856742
853275	pp	853295
853275	pp	853300
853275	pp	853301
853275	pp	853334
853275	pp	853361
853275	pp	853365
853275	pp	853375
853275	pp	853419
853275	pp	853433
853275	pp	853457
853275	pp	853463
853275	pp	853471
853275	pp	853508
853275	pp	853629
853275	pp	853641
853275	pp	853643
853275	pp	853654
853275	pp	853683
853275	pp	853688
853275	pp	853697
853275	pp	853710
853275	pp	853732
853275	pp	853738
853275	pp	853744
853275	pp	853769
853275	pp	853783
853275	pp	853801
853275	pp	853803
853275	pp	853804
853275	pp	853824
853275	pp	853828
853275	pp	853861
853275	pp	853878
853275	pp	853891
853275	pp	853892
853275	pp	853922
853275	pp	853942
853275	pp	853959
853275	pp	853965
853275	pp	853969
853275	pp	853975
853275	pp	853990
853275	pp	854084
853275	pp	854142
853275	pp	854157
853275	pp	854220
853275	pp	854221
853275	pp	854236
853275	pp	854249
853275	pp	854259
853275	pp	854280
853275	pp	854290
853275	pp	854292
853275	pp	854302
853275	pp	854309
853275	pp	854322
853275	pp	854333
853275	pp	854373
853275	pp	854385
853275	pp	854391
853275	pp	854414
853275	pp	854450
853275	pp	854462
853275	pp	854529
853275	pp	854568
853275	pp	854650
853275	pp	854671
853275	pp	854694
853275	pp	854699
853275	pp	854735
853275	pp	854736
853275	pp	854764
853275	pp	854778
853275	pp	854791
853275	pp	854921
853275	pp	854957
853275	pp	854962
853275	pp	854971
853275	pp	854999
853275	pp	855089
853275	pp	855105
853275	pp	855125
853275	pp	855128
853275	pp	855171
853275	pp	855184
853275	pp	855201
853275	pp	855220
853275	pp	855222
853275	pp	855236
853275	pp	855243
853275	pp	855245
853275	pp	855250
853275	pp	855269
853275	pp	855335
853275	pp	855350
853275	pp	855364
853275	pp	855369
853275	pp	855449
853275	pp	855476
853275	pp	855495
853275	pp	855524
853275	pp	855525
853275	pp	855532
853275	pp	855535
853275	pp	855539
853275	pp	855554
853275	pp	855555
853275	pp	855565
853275	pp	855573
853275	pp	855586
853275	pp	855592
853275	pp	855598
853275	pp	855602
853275	pp	855611
853275	pp	855622
853275	pp	855625
853275	pp	855631
853275	pp	855650
853275	pp	855682
853275	pp	855704
853275	pp	855725
853275	pp	855747
853275	pp	855753
853275	pp	855775
853275	pp	855816
853275	pp	855836
853275	pp	855838
853275	pp	855844
853275	pp	855898
853275	pp	855900
853275	pp	855920
853275	pp	855957
853275	pp	855970
853275	pp	855980
853275	pp	856000
853275	pp	856004
853275	pp	856028
853275	pp	856051
853275	pp	856084
853275	pp	856130
853275	pp	856141
853275	pp	856153
853275	pp	856207
853275	pp	856231
853275	pp	856258
853275	pp	856264
853275	pp	856275
853275	pp	856289
853275	pp	856301
853275	pp	856352
853275	pp	856361
853275	pp	856367
853275	pp	856373
853275	pp	856472
853275	pp	856505
853275	pp	856517
853275	pp	856588
853275	pp	856614
853275	pp	856624
853275	pp	856672
853275	pp	856680
853275	pp	856700
853275	pp	856728
853275	pp	856746
853275	pp	856781
853275	pp	856811
853275	pp	856815
853275	pp	856822
853275	pp	856835
853275	pp	856859
853275	pp	856862
853275	pp	856864
853275	pp	856921
853276	pp	855524
853277	pp	855568
853279	pp	853886
853280	pp	855470
853281	pp	853447
853281	pp	853789
853281	pp	854889
853281	pp	856351
853282	pp	853693
853282	pp	853728
853282	pp	856351
853283	pp	853353
853283	pp	853365
853283	pp	853379
853283	pp	853548
853283	pp	854387
853283	pp	855025
853283	pp	855239
853283	pp	855350
853283	pp	855532
853283	pp	855765
853283	pp	855819
853283	pp	856085
853283	pp	856237
853285	pp	853552
853285	pp	854179
853285	pp	855104
853286	pp	855466
853286	pp	856848
853287	pp	853290
853287	pp	853393
853287	pp	853574
853287	pp	853639
853287	pp	853683
853287	pp	854213
853287	pp	854235
853287	pp	854300
853287	pp	854379
853287	pp	854446
853287	pp	854539
853287	pp	854827
853287	pp	855012
853287	pp	855016
853287	pp	856035
853287	pp	856403
853287	pp	856467
853288	pp	853386
853288	pp	854287
853288	pp	854663
853288	pp	854888
853288	pp	854944
853288	pp	855149
853288	pp	855584
853288	pp	856659
853290	pp	853717
853290	pp	853768
853290	pp	853876
853290	pp	854682
853290	pp	854785
853290	pp	854856
853290	pp	854876
853290	pp	854995
853290	pp	855103
853290	pp	855183
853290	pp	855342
853290	pp	855429
853290	pp	855517
853290	pp	855911
853290	pp	855958
853290	pp	856049
853290	pp	856148
853290	pp	856261
853290	pp	856351
853290	pp	856409
853290	pp	856470
853290	pp	856494
853290	pp	856514
853290	pp	856659
853290	pp	856702
853290	pp	856862
853290	pp	856901
853292	pp	853986
853292	pp	854133
853293	pp	853526
853293	pp	854116
853293	pp	854156
853293	pp	854385
853293	pp	854487
853293	pp	854518
853293	pp	854519
853293	pp	854785
853293	pp	854827
853293	pp	854999
853293	pp	855280
853293	pp	855311
853293	pp	855466
853293	pp	855473
853293	pp	855609
853293	pp	855787
853293	pp	855836
853293	pp	856119
853293	pp	856226
853293	pp	856317
853293	pp	856351
853293	pp	856425
853293	pp	856471
853293	pp	856537
853293	pp	856721
853293	pp	856785
853293	pp	856895
853295	pp	853522
853295	pp	854533
853295	pp	855898
853295	pp	855949
853295	pp	856076
853295	pp	856424
853297	pp	855025
853297	pp	855466
853297	pp	855524
853298	pp	853318
853298	pp	853340
853298	pp	853503
853298	pp	853939
853298	pp	854790
853298	pp	854950
853298	pp	855751
853298	pp	855930
853298	pp	856042
853298	pp	856898
853298	pp	856919
853300	pp	853350
853300	pp	853475
853300	pp	853522
853300	pp	853771
853300	pp	853845
853300	pp	853870
853300	pp	853986
853300	pp	854022
853300	pp	854221
853300	pp	854247
853300	pp	854344
853300	pp	854450
853300	pp	854897
853300	pp	854973
853300	pp	855053
853300	pp	855341
853300	pp	855350
853300	pp	855471
853300	pp	855491
853300	pp	855718
853300	pp	855788
853300	pp	855829
853300	pp	855898
853300	pp	855970
853300	pp	856314
853300	pp	856665
853300	pp	856827
853300	pp	856853
853300	pp	856864
853300	pp	856882
853300	pp	856884
853300	pp	856895
853300	pp	856917
853300	pp	856924
853301	pp	854029
853301	pp	854157
853301	pp	854322
853301	pp	854385
853301	pp	854399
853301	pp	854791
853301	pp	854999
853301	pp	855357
853301	pp	855466
853301	pp	855470
853301	pp	855744
853301	pp	855898
853301	pp	855974
853301	pp	856165
853301	pp	856208
853301	pp	856317
853301	pp	856365
853301	pp	856547
853301	pp	856743
853301	pp	856862
853301	pp	856882
853301	pp	856891
853303	pp	853318
853303	pp	853337
853303	pp	853450
853303	pp	853463
853303	pp	853492
853303	pp	853605
853303	pp	853686
853303	pp	853767
853303	pp	853933
853303	pp	853956
853303	pp	854026
853303	pp	854053
853303	pp	854063
853303	pp	854111
853303	pp	854149
853303	pp	854284
853303	pp	854533
853303	pp	854658
853303	pp	854703
853303	pp	854827
853303	pp	854878
853303	pp	854938
853303	pp	855081
853303	pp	855107
853303	pp	855224
853303	pp	855245
853303	pp	855466
853303	pp	855471
853303	pp	855618
853303	pp	855787
853303	pp	855836
853303	pp	855962
853303	pp	855978
853303	pp	856351
853303	pp	856405
853303	pp	856422
853303	pp	856425
853303	pp	856537
853303	pp	856557
853303	pp	856574
853303	pp	856593
853303	pp	856607
853303	pp	856682
853303	pp	856758
853303	pp	856846
853303	pp	856895
853304	pp	855524
853304	pp	856076
853304	pp	856146
853305	pp	853318
853305	pp	853522
853305	pp	855466
853305	pp	855514
853305	pp	855787
853305	pp	856758
853307	pp	854979
853307	pp	856514
853309	pp	856731
853310	pp	856290
853311	pp	853540
853311	pp	853573
853311	pp	853817
853311	pp	853839
853311	pp	853859
853311	pp	853933
853311	pp	854029
853311	pp	854055
853311	pp	854192
853311	pp	854284
853311	pp	854303
853311	pp	854714
853311	pp	854824
853311	pp	854827
853311	pp	854970
853311	pp	855247
853311	pp	855275
853311	pp	855288
853311	pp	855350
853311	pp	855356
853311	pp	855470
853311	pp	855535
853311	pp	855661
853311	pp	855787
853311	pp	855841
853311	pp	855911
853311	pp	856087
853311	pp	856119
853311	pp	856275
853311	pp	856304
853311	pp	856351
853311	pp	856355
853311	pp	856384
853311	pp	856422
853311	pp	856529
853311	pp	856607
853311	pp	856723
853311	pp	856731
853311	pp	856846
853311	pp	856870
853311	pp	856882
853311	pp	856895
853312	pp	853715
853312	pp	854371
853312	pp	854666
853312	pp	854713
853312	pp	854992
853312	pp	855547
853313	pp	853369
853313	pp	853465
853313	pp	853522
853313	pp	853828
853313	pp	853922
853313	pp	853929
853313	pp	854144
853313	pp	854376
853313	pp	854740
853313	pp	854778
853313	pp	855369
853313	pp	855613
853313	pp	855674
853313	pp	855765
853313	pp	855795
853313	pp	855950
853313	pp	856351
853313	pp	856677
853313	pp	856687
853313	pp	856854
853313	pp	856925
853315	pp	854039
853315	pp	855217
853315	pp	856048
853317	pp	853529
853317	pp	855663
853317	pp	856119
853317	pp	856752
853318	pp	853356
853318	pp	853365
853318	pp	853465
853318	pp	853479
853318	pp	853554
853318	pp	853585
853318	pp	853587
853318	pp	853607
853318	pp	853608
853318	pp	853632
853318	pp	853678
853318	pp	853681
853318	pp	853692
853318	pp	853705
853318	pp	853747
853318	pp	853781
853318	pp	853789
853318	pp	853796
853318	pp	853805
853318	pp	853866
853318	pp	853896
853318	pp	853993
853318	pp	854016
853318	pp	854026
853318	pp	854036
853318	pp	854141
853318	pp	854144
853318	pp	854263
853318	pp	854270
853318	pp	854276
853318	pp	854283
853318	pp	854301
853318	pp	854318
853318	pp	854379
853318	pp	854399
853318	pp	854418
853318	pp	854465
853318	pp	854485
853318	pp	854498
853318	pp	854504
853318	pp	854513
853318	pp	854539
853318	pp	854556
853318	pp	854557
853318	pp	854758
853318	pp	854759
853318	pp	854760
853318	pp	854763
853318	pp	854769
853318	pp	854781
853318	pp	854794
853318	pp	854797
853318	pp	854845
853318	pp	854886
853318	pp	854916
853318	pp	854948
853318	pp	854979
853318	pp	854980
853318	pp	855016
853318	pp	855023
853318	pp	855078
853318	pp	855097
853318	pp	855103
853318	pp	855104
853318	pp	855143
853318	pp	855173
853318	pp	855174
853318	pp	855217
853318	pp	855224
853318	pp	855270
853318	pp	855291
853318	pp	855320
853318	pp	855355
853318	pp	855420
853318	pp	855460
853318	pp	855466
853318	pp	855472
853318	pp	855497
853318	pp	855512
853318	pp	855531
853318	pp	855558
853318	pp	855575
853318	pp	855577
853318	pp	855605
853318	pp	855625
853318	pp	855639
853318	pp	855654
853318	pp	855655
853318	pp	855658
853318	pp	855699
853318	pp	855752
853318	pp	855765
853318	pp	855789
853318	pp	855838
853318	pp	855842
853318	pp	855881
853318	pp	855903
853318	pp	855951
853318	pp	855956
853318	pp	855972
853318	pp	855998
853318	pp	856021
853318	pp	856023
853318	pp	856091
853318	pp	856103
853318	pp	856149
853318	pp	856188
853318	pp	856195
853318	pp	856197
853318	pp	856278
853318	pp	856307
853318	pp	856312
853318	pp	856351
853318	pp	856360
853318	pp	856398
853318	pp	856401
853318	pp	856420
853318	pp	856449
853318	pp	856546
853318	pp	856570
853318	pp	856579
853318	pp	856589
853318	pp	856610
853318	pp	856611
853318	pp	856615
853318	pp	856649
853318	pp	856665
853318	pp	856677
853318	pp	856687
853318	pp	856697
853318	pp	856700
853318	pp	856728
853318	pp	856750
853318	pp	856766
853318	pp	856801
853318	pp	856805
853318	pp	856848
853318	pp	856853
853318	pp	856868
853318	pp	856889
853318	pp	856912
853318	pp	856919
853319	pp	853522
853319	pp	853817
853319	pp	853992
853319	pp	854040
853319	pp	855386
853319	pp	855466
853319	pp	855586
853319	pp	855700
853319	pp	855701
853319	pp	856191
853319	pp	856891
853320	pp	853860
853320	pp	853956
853320	pp	854229
853320	pp	854844
853320	pp	855356
853320	pp	855466
853320	pp	855539
853320	pp	855730
853320	pp	855789
853320	pp	855934
853320	pp	855957
853320	pp	856012
853320	pp	856126
853320	pp	856128
853320	pp	856275
853320	pp	856449
853320	pp	856575
853320	pp	856604
853320	pp	856723
853320	pp	856863
853320	pp	856912
853323	pp	853769
853325	pp	853467
853325	pp	853800
853325	pp	853861
853325	pp	854266
853325	pp	854785
853325	pp	854851
853325	pp	854856
853325	pp	854916
853325	pp	855080
853325	pp	855132
853325	pp	855164
853325	pp	855255
853325	pp	855622
853325	pp	855836
853325	pp	855864
853325	pp	856029
853325	pp	856337
853325	pp	856343
853325	pp	856398
853325	pp	856535
853325	pp	856543
853325	pp	856545
853325	pp	856646
853325	pp	856697
853325	pp	856716
853325	pp	856846
853327	pp	853427
853327	pp	853531
853327	pp	853605
853327	pp	854059
853327	pp	854203
853327	pp	854227
853327	pp	854388
853327	pp	854392
853327	pp	854418
853327	pp	854465
853327	pp	854519
853327	pp	854685
853327	pp	854740
853327	pp	854776
853327	pp	854869
853327	pp	855157
853327	pp	855267
853327	pp	855426
853327	pp	855466
853327	pp	855609
853327	pp	855700
853327	pp	855701
853327	pp	855950
853327	pp	855962
853327	pp	856106
853327	pp	856654
853327	pp	856846
853327	pp	856862
853327	pp	856891
853329	pp	853330
853329	pp	853371
853329	pp	855836
853330	pp	853371
853330	pp	854515
853330	pp	854773
853330	pp	855609
853330	pp	855701
853330	pp	856379
853332	pp	853388
853332	pp	853459
853332	pp	853504
853332	pp	853646
853332	pp	853675
853332	pp	853789
853332	pp	853796
853332	pp	853817
853332	pp	853892
853332	pp	853908
853332	pp	853920
853332	pp	854654
853332	pp	854745
853332	pp	855003
853332	pp	855066
853332	pp	856329
853332	pp	856384
853332	pp	856613
853333	pp	853438
853333	pp	853817
853333	pp	854284
853333	pp	854456
853333	pp	854664
853333	pp	855043
853333	pp	855263
853333	pp	855466
853333	pp	855509
853333	pp	855568
853333	pp	855787
853333	pp	856422
853333	pp	856519
853333	pp	856607
853333	pp	856895
853334	pp	853416
853334	pp	853423
853334	pp	853434
853334	pp	853458
853334	pp	853478
853334	pp	853503
853334	pp	853529
853334	pp	853544
853334	pp	853715
853334	pp	853719
853334	pp	853782
853334	pp	853783
853334	pp	853789
853334	pp	853853
853334	pp	853904
853334	pp	853906
853334	pp	853956
853334	pp	854063
853334	pp	854073
853334	pp	854240
853334	pp	854423
853334	pp	854465
853334	pp	854868
853334	pp	855005
853334	pp	855073
853334	pp	855101
853334	pp	855204
853334	pp	855221
853334	pp	855409
853334	pp	855492
853334	pp	855633
853334	pp	855640
853334	pp	855710
853334	pp	855820
853334	pp	855929
853334	pp	855979
853334	pp	856081
853334	pp	856103
853334	pp	856129
853334	pp	856329
853334	pp	856537
853334	pp	856563
853334	pp	856613
853334	pp	856738
853334	pp	856848
853334	pp	856865
853335	pp	853376
853335	pp	853445
853335	pp	853458
853335	pp	853610
853335	pp	853817
853335	pp	854152
853335	pp	854245
853335	pp	854247
853335	pp	854324
853335	pp	854469
853335	pp	854487
853335	pp	854793
853335	pp	854827
853335	pp	854984
853335	pp	855118
853335	pp	855158
853335	pp	855224
853335	pp	855269
853335	pp	855335
853335	pp	855535
853335	pp	855591
853335	pp	855613
853335	pp	855649
853335	pp	855700
853335	pp	855787
853335	pp	855790
853335	pp	855884
853335	pp	855977
853335	pp	856063
853335	pp	856095
853335	pp	856228
853335	pp	856255
853335	pp	856267
853335	pp	856351
853335	pp	856449
853335	pp	856553
853335	pp	856603
853335	pp	856610
853335	pp	856655
853335	pp	856815
853335	pp	856868
853335	pp	856895
853336	pp	853338
853336	pp	855104
853336	pp	855409
853336	pp	856029
853336	pp	856337
853336	pp	856478
853336	pp	856537
853336	pp	856602
853336	pp	856697
853337	pp	853553
853337	pp	854439
853337	pp	855466
853338	pp	853556
853338	pp	853686
853338	pp	853717
853338	pp	853975
853338	pp	854047
853338	pp	854414
853338	pp	854513
853338	pp	854664
853338	pp	854671
853338	pp	854741
853338	pp	854962
853338	pp	854971
853338	pp	855013
853338	pp	855126
853338	pp	855201
853338	pp	855269
853338	pp	855328
853338	pp	855404
853338	pp	855434
853338	pp	855449
853338	pp	855476
853338	pp	855535
853338	pp	855607
853338	pp	855650
853338	pp	855651
853338	pp	855704
853338	pp	855725
853338	pp	855726
853338	pp	855821
853338	pp	855861
853338	pp	855953
853338	pp	856123
853338	pp	856144
853338	pp	856171
853338	pp	856180
853338	pp	856231
853338	pp	856361
853338	pp	856524
853338	pp	856593
853338	pp	856741
853338	pp	856788
853339	pp	856076
853339	pp	856537
853340	pp	853392
853340	pp	854072
853340	pp	854790
853340	pp	854950
853340	pp	855093
853340	pp	855388
853340	pp	855466
853340	pp	855592
853340	pp	855751
853340	pp	856042
853341	pp	856076
853344	pp	854948
853344	pp	855875
853344	pp	856195
853344	pp	856626
853345	pp	854353
853345	pp	856004
853346	pp	853898
853346	pp	854068
853346	pp	854475
853346	pp	855104
853346	pp	855143
853346	pp	855277
853346	pp	856195
853347	pp	853364
853347	pp	853529
853347	pp	854026
853347	pp	854062
853347	pp	854213
853347	pp	854227
853347	pp	854359
853347	pp	854379
853347	pp	854418
853347	pp	854441
853347	pp	854749
853347	pp	854769
853347	pp	855017
853347	pp	855249
853347	pp	855427
853347	pp	855466
853347	pp	855616
853347	pp	855648
853347	pp	855669
853347	pp	855706
853347	pp	855726
853347	pp	855897
853347	pp	855922
853347	pp	855929
853347	pp	855974
853347	pp	856058
853347	pp	856076
853347	pp	856095
853347	pp	856153
853347	pp	856167
853347	pp	856227
853347	pp	856351
853347	pp	856368
853347	pp	856499
853347	pp	856593
853347	pp	856828
853347	pp	856899
853348	pp	853912
853348	pp	854856
853348	pp	854979
853348	pp	855580
853348	pp	856011
853348	pp	856184
853349	pp	854130
853349	pp	854937
853349	pp	855466
853349	pp	855524
853349	pp	856243
853349	pp	856384
853350	pp	853526
853350	pp	853554
853350	pp	853560
853350	pp	853606
853350	pp	853632
853350	pp	853682
853350	pp	853686
853350	pp	853696
853350	pp	853729
853350	pp	853894
853350	pp	853922
853350	pp	853956
853350	pp	854116
853350	pp	854182
853350	pp	854227
853350	pp	854274
853350	pp	854349
853350	pp	854371
853350	pp	854376
853350	pp	854385
853350	pp	854406
853350	pp	854469
853350	pp	854701
853350	pp	854702
853350	pp	854740
853350	pp	854891
853350	pp	854895
853350	pp	854901
853350	pp	854971
853350	pp	855086
853350	pp	855136
853350	pp	855138
853350	pp	855187
853350	pp	855269
853350	pp	855335
853350	pp	855341
853350	pp	855350
853350	pp	855423
853350	pp	855449
853350	pp	855512
853350	pp	855535
853350	pp	855547
853350	pp	855567
853350	pp	855586
853350	pp	855587
853350	pp	855589
853350	pp	855598
853350	pp	855647
853350	pp	855664
853350	pp	855671
853350	pp	855697
853350	pp	855700
853350	pp	855709
853350	pp	855731
853350	pp	855739
853350	pp	855816
853350	pp	855884
853350	pp	855910
853350	pp	855963
853350	pp	856012
853350	pp	856063
853350	pp	856095
853350	pp	856103
853350	pp	856144
853350	pp	856171
853350	pp	856258
853350	pp	856275
853350	pp	856425
853350	pp	856449
853350	pp	856482
853350	pp	856514
853350	pp	856593
853350	pp	856655
853350	pp	856734
853350	pp	856856
853350	pp	856859
853351	pp	855524
853352	pp	854379
853352	pp	855602
853353	pp	853389
853353	pp	853500
853353	pp	853583
853353	pp	853596
853353	pp	853785
853353	pp	853808
853353	pp	853898
853353	pp	853922
853353	pp	853935
853353	pp	854047
853353	pp	854068
853353	pp	854123
853353	pp	854305
853353	pp	854327
853353	pp	854331
853353	pp	854345
853353	pp	854369
853353	pp	854456
853353	pp	854537
853353	pp	854645
853353	pp	854780
853353	pp	854802
853353	pp	854818
853353	pp	854826
853353	pp	855044
853353	pp	855167
853353	pp	855228
853353	pp	855241
853353	pp	855259
853353	pp	855264
853353	pp	855389
853353	pp	855485
853353	pp	855535
853353	pp	855636
853353	pp	855646
853353	pp	855982
853353	pp	856013
853353	pp	856129
853353	pp	856293
853353	pp	856311
853353	pp	856355
853353	pp	856482
853353	pp	856518
853353	pp	856609
853353	pp	856731
853353	pp	856733
853353	pp	856754
853353	pp	856771
853353	pp	856831
853353	pp	856884
853354	pp	853563
853354	pp	854139
853354	pp	854428
853354	pp	855255
853354	pp	855836
853354	pp	856029
853354	pp	856337
853354	pp	856412
853354	pp	856646
853355	pp	853752
853355	pp	854713
853355	pp	854874
853355	pp	855417
853355	pp	855459
853355	pp	855524
853355	pp	855532
853355	pp	855907
853355	pp	856305
853355	pp	856548
853355	pp	856559
853355	pp	856575
853356	pp	853718
853356	pp	855323
853356	pp	856065
853356	pp	856749
853357	pp	854284
853357	pp	855993
853357	pp	856422
853357	pp	856607
853358	pp	853752
853358	pp	854776
853358	pp	855962
853358	pp	856351
853359	pp	853929
853359	pp	854504
853359	pp	854688
853359	pp	854742
853359	pp	855700
853359	pp	856168
853359	pp	856726
853361	pp	853461
853361	pp	853522
853361	pp	853723
853361	pp	853912
853361	pp	854530
853361	pp	854761
853361	pp	855048
853361	pp	855170
853361	pp	855256
853361	pp	855409
853361	pp	855418
853361	pp	855538
853361	pp	855568
853361	pp	855863
853361	pp	855950
853361	pp	856076
853361	pp	856141
853361	pp	856382
853361	pp	856537
853361	pp	856742
853361	pp	856787
853361	pp	856862
853361	pp	856889
853362	pp	853529
853362	pp	854353
853362	pp	854815
853362	pp	854844
853362	pp	855995
853362	pp	856103
853363	pp	853920
853363	pp	854888
853363	pp	855003
853363	pp	855044
853363	pp	855179
853363	pp	855524
853364	pp	853544
853364	pp	853757
853364	pp	854150
853364	pp	854309
853364	pp	854361
853364	pp	854418
853364	pp	854827
853364	pp	854937
853364	pp	854966
853364	pp	855005
853364	pp	855506
853364	pp	855586
853364	pp	855616
853364	pp	855665
853364	pp	855700
853364	pp	855841
853364	pp	855974
853364	pp	856023
853364	pp	856134
853364	pp	856351
853364	pp	856490
853364	pp	856499
853364	pp	856667
853364	pp	856696
853364	pp	856827
853365	pp	853587
853365	pp	853610
853365	pp	853631
853365	pp	853650
853365	pp	853783
853365	pp	853817
853365	pp	853937
853365	pp	854149
853365	pp	854324
853365	pp	854373
853365	pp	854747
853365	pp	854776
853365	pp	854792
853365	pp	854827
853365	pp	855081
853365	pp	855143
853365	pp	855155
853365	pp	855283
853365	pp	855466
853365	pp	855787
853365	pp	855892
853365	pp	855897
853365	pp	856065
853365	pp	856144
853365	pp	856263
853365	pp	856351
853365	pp	856394
853365	pp	856401
853365	pp	856461
853365	pp	856487
853365	pp	856726
853365	pp	856758
853365	pp	856895
853365	pp	856898
853365	pp	856912
853366	pp	853728
853367	pp	854324
853367	pp	855104
853368	pp	855466
853369	pp	853520
853369	pp	853641
853369	pp	853675
853369	pp	853869
853369	pp	853880
853369	pp	854144
853369	pp	854150
853369	pp	854227
853369	pp	854286
853369	pp	854344
853369	pp	854518
853369	pp	854519
853369	pp	854675
853369	pp	854776
853369	pp	854827
853369	pp	854869
853369	pp	855013
853369	pp	855409
853369	pp	855473
853369	pp	855599
853369	pp	855701
853369	pp	855787
853369	pp	855836
853369	pp	855950
853369	pp	855977
853369	pp	855994
853369	pp	856052
853369	pp	856119
853369	pp	856226
853369	pp	856236
853369	pp	856275
853369	pp	856317
853369	pp	856351
853369	pp	856475
853369	pp	856603
853369	pp	856815
853369	pp	856895
853369	pp	856924
853371	pp	853447
853371	pp	853817
853371	pp	853878
853371	pp	854085
853371	pp	854116
853371	pp	854229
853371	pp	854301
853371	pp	854680
853371	pp	854737
853371	pp	854786
853371	pp	854999
853371	pp	855013
853371	pp	855087
853371	pp	855099
853371	pp	855154
853371	pp	855159
853371	pp	855173
853371	pp	855283
853371	pp	855700
853371	pp	855701
853371	pp	855836
853371	pp	855841
853371	pp	855897
853371	pp	855950
853371	pp	856115
853371	pp	856181
853371	pp	856351
853371	pp	856665
853371	pp	856668
853371	pp	856890
853371	pp	856892
853372	pp	853418
853372	pp	853434
853372	pp	854379
853372	pp	854937
853372	pp	856610
853373	pp	853806
853373	pp	854019
853373	pp	854656
853373	pp	855499
853373	pp	856130
853373	pp	856254
853373	pp	856305
853373	pp	856680
853375	pp	853522
853375	pp	853688
853375	pp	854973
853375	pp	855161
853375	pp	855418
853375	pp	855750
853375	pp	856076
853376	pp	853445
853376	pp	853458
853376	pp	853762
853376	pp	853857
853376	pp	853934
853376	pp	853971
853376	pp	854204
853376	pp	854225
853376	pp	854227
853376	pp	854245
853376	pp	854257
853376	pp	854317
853376	pp	854487
853376	pp	854717
853376	pp	854776
853376	pp	854793
853376	pp	854881
853376	pp	855118
853376	pp	855269
853376	pp	855591
853376	pp	855977
853376	pp	856019
853376	pp	856267
853376	pp	856402
853376	pp	856553
853376	pp	856864
853377	pp	854143
853377	pp	854292
853379	pp	853817
853379	pp	853886
853379	pp	854700
853379	pp	855067
853379	pp	855104
853379	pp	855243
853379	pp	855595
853379	pp	856425
853381	pp	854480
853381	pp	854827
853381	pp	854940
853381	pp	855104
853381	pp	855491
853381	pp	855763
853382	pp	853409
853382	pp	853578
853382	pp	853687
853382	pp	853875
853382	pp	853960
853382	pp	854130
853382	pp	854321
853382	pp	854983
853382	pp	855039
853382	pp	855231
853382	pp	855410
853382	pp	855469
853382	pp	855727
853382	pp	856243
853382	pp	856384
853383	pp	854301
853383	pp	854598
853383	pp	854649
853383	pp	854695
853383	pp	854910
853383	pp	855224
853383	pp	855466
853383	pp	855675
853383	pp	856195
853384	pp	853710
853384	pp	856029
853384	pp	856854
853385	pp	853409
853385	pp	853410
853385	pp	853499
853385	pp	853796
853385	pp	853808
853385	pp	853957
853385	pp	854085
853385	pp	854265
853385	pp	854399
853385	pp	854691
853385	pp	854868
853385	pp	854937
853385	pp	854977
853385	pp	855066
853385	pp	855159
853385	pp	855184
853385	pp	855356
853385	pp	855897
853385	pp	855934
853385	pp	855957
853385	pp	856236
853385	pp	856537
853385	pp	856575
853385	pp	856738
853385	pp	856828
853385	pp	856840
853385	pp	856844
853386	pp	854505
853386	pp	856076
853386	pp	856103
853386	pp	856422
853386	pp	856607
853386	pp	856824
853388	pp	853632
853388	pp	854353
853388	pp	854701
853388	pp	854765
853388	pp	854843
853388	pp	854875
853388	pp	854938
853388	pp	855130
853388	pp	855492
853388	pp	855524
853388	pp	855680
853388	pp	855726
853388	pp	856778
853389	pp	853434
853389	pp	853489
853389	pp	853534
853389	pp	853539
853389	pp	853728
853389	pp	853765
853389	pp	853995
853389	pp	853997
853389	pp	854076
853389	pp	854192
853389	pp	854333
853389	pp	854513
853389	pp	854735
853389	pp	854902
853389	pp	854918
853389	pp	854922
853389	pp	854962
853389	pp	855013
853389	pp	855104
853389	pp	855159
853389	pp	855184
853389	pp	855230
853389	pp	855319
853389	pp	855602
853389	pp	855606
853389	pp	855609
853389	pp	855611
853389	pp	855725
853389	pp	855843
853389	pp	856089
853389	pp	856123
853389	pp	856297
853389	pp	856452
853389	pp	856591
853389	pp	856624
853389	pp	856882
853390	pp	854945
853390	pp	855524
853390	pp	856277
853390	pp	856358
853390	pp	856499
853392	pp	854472
853392	pp	855003
853392	pp	855751
853392	pp	856135
853392	pp	856351
853392	pp	856395
853392	pp	856693
853393	pp	854235
853393	pp	854300
853393	pp	854827
853393	pp	855012
853393	pp	855022
853393	pp	856403
853395	pp	853418
853395	pp	853465
853395	pp	853489
853395	pp	853555
853395	pp	853886
853395	pp	853916
853395	pp	854017
853395	pp	854149
853395	pp	854284
853395	pp	854883
853395	pp	854937
853395	pp	854948
853395	pp	855276
853395	pp	855466
853395	pp	856422
853395	pp	856690
853395	pp	856819
853396	pp	853522
853396	pp	853728
853396	pp	855013
853396	pp	855568
853396	pp	855897
853396	pp	856478
853396	pp	856521
853397	pp	853956
853397	pp	854029
853397	pp	854034
853397	pp	854162
853397	pp	854379
853397	pp	854387
853397	pp	854469
853397	pp	854681
853397	pp	854731
853397	pp	854883
853397	pp	854999
853397	pp	855168
853397	pp	855335
853397	pp	855350
853397	pp	855417
853397	pp	855428
853397	pp	855470
853397	pp	855613
853397	pp	855758
853397	pp	855881
853397	pp	855911
853397	pp	855957
853397	pp	856351
853397	pp	856799
853397	pp	856912
853398	pp	853576
853398	pp	853715
853398	pp	853719
853398	pp	853958
853398	pp	854085
853398	pp	854291
853398	pp	854443
853398	pp	854515
853398	pp	854773
853398	pp	855075
853398	pp	855144
853398	pp	855339
853398	pp	855478
853398	pp	855609
853398	pp	855640
853398	pp	855844
853398	pp	855885
853398	pp	855929
853398	pp	855957
853398	pp	856263
853398	pp	856351
853398	pp	856376
853398	pp	856480
853399	pp	853667
853399	pp	853728
853399	pp	856237
853400	pp	853986
853400	pp	854091
853400	pp	854133
853400	pp	855460
853400	pp	855885
853400	pp	856254
853400	pp	856293
853400	pp	856559
853405	pp	853886
853406	pp	853922
853406	pp	853942
853406	pp	854713
853406	pp	854776
853406	pp	855258
853406	pp	856521
853408	pp	853956
853408	pp	854085
853408	pp	856870
853409	pp	853410
853409	pp	853630
853409	pp	853649
853409	pp	853796
853409	pp	853855
853409	pp	853956
853409	pp	853957
853409	pp	853988
853409	pp	854265
853409	pp	854284
853409	pp	854353
853409	pp	854691
853409	pp	854929
853409	pp	854977
853409	pp	854983
853409	pp	855039
853409	pp	855066
853409	pp	855159
853409	pp	855184
853409	pp	855231
853409	pp	855263
853409	pp	855356
853409	pp	855836
853409	pp	855897
853409	pp	855934
853409	pp	856095
853409	pp	856236
853409	pp	856537
853409	pp	856715
853409	pp	856727
853409	pp	856844
853409	pp	856846
853410	pp	853540
853410	pp	853705
853410	pp	853796
853410	pp	854068
853410	pp	854265
853410	pp	854889
853410	pp	854939
853410	pp	854977
853410	pp	855066
853410	pp	855104
853410	pp	855159
853410	pp	855184
853410	pp	855245
853410	pp	855512
853410	pp	855934
853410	pp	856195
853410	pp	856537
853410	pp	856579
853410	pp	856844
853416	pp	853675
853416	pp	853783
853416	pp	854222
853416	pp	854300
853416	pp	854525
853416	pp	854725
853416	pp	855075
853416	pp	855320
853416	pp	855638
853416	pp	855687
853416	pp	855900
853416	pp	855929
853416	pp	856220
853416	pp	856659
853416	pp	856828
853416	pp	856864
853416	pp	856901
853418	pp	853423
853418	pp	853434
853418	pp	853458
853418	pp	853465
853418	pp	853492
853418	pp	853568
853418	pp	853675
853418	pp	853712
853418	pp	853743
853418	pp	853789
853418	pp	853816
853418	pp	853817
853418	pp	853886
853418	pp	853906
853418	pp	854073
853418	pp	854126
853418	pp	854170
853418	pp	854248
853418	pp	854318
853418	pp	854379
853418	pp	854386
853418	pp	854428
853418	pp	854465
853418	pp	854503
853418	pp	854507
853418	pp	854670
853418	pp	854827
853418	pp	854937
853418	pp	855073
853418	pp	855101
853418	pp	855240
853418	pp	855254
853418	pp	855276
853418	pp	855343
853418	pp	855355
853418	pp	855403
853418	pp	855449
853418	pp	855466
853418	pp	855640
853418	pp	855664
853418	pp	855764
853418	pp	855786
853418	pp	855787
853418	pp	855827
853418	pp	855885
853418	pp	855929
853418	pp	855949
853418	pp	855979
853418	pp	855998
853418	pp	856020
853418	pp	856027
853418	pp	856031
853418	pp	856052
853418	pp	856081
853418	pp	856287
853418	pp	856311
853418	pp	856351
853418	pp	856418
853418	pp	856478
853418	pp	856564
853418	pp	856613
853419	pp	853555
853419	pp	853610
853419	pp	853743
853419	pp	853851
853419	pp	853871
853419	pp	853956
853419	pp	854116
853419	pp	854263
853419	pp	854418
853419	pp	854461
853419	pp	854469
853419	pp	854487
853419	pp	854827
853419	pp	854937
853419	pp	854999
853419	pp	855083
853419	pp	855173
853419	pp	855256
853419	pp	855269
853419	pp	855335
853419	pp	855399
853419	pp	855466
853419	pp	855535
853419	pp	855591
853419	pp	855655
853419	pp	855716
853419	pp	855790
853419	pp	856195
853419	pp	856290
853419	pp	856305
853419	pp	856351
853419	pp	856352
853419	pp	856537
853419	pp	856603
853419	pp	856610
853419	pp	856626
853419	pp	856870
853419	pp	856912
853421	pp	854552
853421	pp	856306
853421	pp	856351
853422	pp	853439
853422	pp	853631
853422	pp	854033
853422	pp	854191
853422	pp	854450
853422	pp	854457
853422	pp	854552
853422	pp	854684
853422	pp	855161
853422	pp	855485
853422	pp	855503
853422	pp	856049
853422	pp	856141
853422	pp	856306
853422	pp	856513
853422	pp	856579
853422	pp	856842
853423	pp	853871
853423	pp	853890
853423	pp	854062
853423	pp	854142
853423	pp	854525
853423	pp	855075
853423	pp	855267
853423	pp	855320
853423	pp	856081
853426	pp	855466
853427	pp	853452
853427	pp	854284
853427	pp	854404
853427	pp	854405
853427	pp	854703
853427	pp	854878
853427	pp	854938
853427	pp	855081
853427	pp	855535
853427	pp	856095
853427	pp	856167
853427	pp	856351
853427	pp	856422
853427	pp	856574
853427	pp	856607
853427	pp	856801
853428	pp	854458
853428	pp	854562
853428	pp	854964
853428	pp	855138
853428	pp	855312
853428	pp	855524
853428	pp	856862
853429	pp	855906
853429	pp	856895
853432	pp	854883
853432	pp	855104
853432	pp	856232
853433	pp	853479
853433	pp	853506
853433	pp	853522
853433	pp	853576
853433	pp	853579
853433	pp	853614
853433	pp	853729
853433	pp	853751
853433	pp	853817
853433	pp	853843
853433	pp	853986
853433	pp	854212
853433	pp	854248
853433	pp	854327
853433	pp	854353
853433	pp	854647
853433	pp	854650
853433	pp	854658
853433	pp	854662
853433	pp	854748
853433	pp	854819
853433	pp	854999
853433	pp	855048
853433	pp	855136
853433	pp	855197
853433	pp	855515
853433	pp	855522
853433	pp	855630
853433	pp	855706
853433	pp	855708
853433	pp	855750
853433	pp	856076
853433	pp	856186
853433	pp	856314
853433	pp	856514
853433	pp	856754
853433	pp	856787
853433	pp	856819
853433	pp	856851
853434	pp	853531
853434	pp	853612
853434	pp	853682
853434	pp	853783
853434	pp	853904
853434	pp	854047
853434	pp	854150
853434	pp	854240
853434	pp	854284
853434	pp	854315
853434	pp	854407
853434	pp	854431
853434	pp	854462
853434	pp	854469
853434	pp	854525
853434	pp	854647
853434	pp	854657
853434	pp	854724
853434	pp	854977
853434	pp	855013
853434	pp	855075
853434	pp	855102
853434	pp	855104
853434	pp	855144
853434	pp	855357
853434	pp	855524
853434	pp	855703
853434	pp	855765
853434	pp	855901
853434	pp	855929
853434	pp	856089
853434	pp	856129
853434	pp	856229
853434	pp	856233
853434	pp	856304
853434	pp	856418
853434	pp	856511
853434	pp	856771
853434	pp	856828
853434	pp	856920
853436	pp	855524
853436	pp	856741
853438	pp	853447
853438	pp	853527
853438	pp	853539
853438	pp	853552
853438	pp	853631
853438	pp	853635
853438	pp	853774
853438	pp	853817
853438	pp	853908
853438	pp	853909
853438	pp	853928
853438	pp	854019
853438	pp	854145
853438	pp	854284
853438	pp	854333
853438	pp	854336
853438	pp	854387
853438	pp	854405
853438	pp	854456
853438	pp	854538
853438	pp	854586
853438	pp	854662
853438	pp	854664
853438	pp	854703
853438	pp	854941
853438	pp	855132
853438	pp	855232
853438	pp	855263
853438	pp	855277
853438	pp	855332
853438	pp	855478
853438	pp	855509
853438	pp	855567
853438	pp	855700
853438	pp	855701
853438	pp	855708
853438	pp	855787
853438	pp	855991
853438	pp	856351
853438	pp	856422
853438	pp	856507
853438	pp	856519
853438	pp	856607
853438	pp	856696
853438	pp	856700
853438	pp	856718
853438	pp	856815
853438	pp	856884
853438	pp	856895
853438	pp	856920
853439	pp	854191
853439	pp	855485
853439	pp	855549
853439	pp	855892
853441	pp	853608
853441	pp	853617
853441	pp	853912
853441	pp	854444
853441	pp	854957
853441	pp	855466
853441	pp	855580
853441	pp	855700
853441	pp	856277
853441	pp	856351
853441	pp	856494
853441	pp	856803
853442	pp	853713
853442	pp	853854
853442	pp	853895
853442	pp	854138
853442	pp	854283
853442	pp	854382
853442	pp	854399
853442	pp	854827
853442	pp	855571
853442	pp	855609
853442	pp	855700
853442	pp	855701
853442	pp	855737
853442	pp	856168
853442	pp	856226
853442	pp	856317
853442	pp	856320
853442	pp	856572
853445	pp	853458
853445	pp	853743
853445	pp	853784
853445	pp	854487
853445	pp	855068
853445	pp	855118
853445	pp	855269
853445	pp	855335
853445	pp	855611
853445	pp	855613
853445	pp	855862
853445	pp	855884
853445	pp	855977
853445	pp	856012
853445	pp	856063
853445	pp	856095
853445	pp	856228
853445	pp	856255
853445	pp	856351
853445	pp	856489
853445	pp	856514
853445	pp	856603
853445	pp	856687
853445	pp	856723
853445	pp	856815
853447	pp	853529
853447	pp	853632
853447	pp	853817
853447	pp	853859
853447	pp	854284
853447	pp	854418
853447	pp	854456
853447	pp	854557
853447	pp	854827
853447	pp	855158
853447	pp	855276
853447	pp	855509
853447	pp	855787
853447	pp	855836
853447	pp	856351
853447	pp	856422
853447	pp	856502
853447	pp	856519
853447	pp	856607
853447	pp	856895
853450	pp	853534
853450	pp	853539
853450	pp	853718
853450	pp	853771
853450	pp	853888
853450	pp	854513
853450	pp	854928
853450	pp	855057
853450	pp	855768
853450	pp	855801
853450	pp	855836
853450	pp	856028
853450	pp	856147
853450	pp	856882
853451	pp	854277
853451	pp	856100
853452	pp	853548
853452	pp	854026
853452	pp	854222
853452	pp	855081
853452	pp	855143
853452	pp	855224
853452	pp	855584
853452	pp	855625
853452	pp	855700
853452	pp	855701
853452	pp	856275
853452	pp	856351
853452	pp	856741
853453	pp	853479
853453	pp	853963
853453	pp	854697
853453	pp	854970
853453	pp	855602
853453	pp	855683
853453	pp	855864
853453	pp	856056
853453	pp	856311
853453	pp	856369
853453	pp	856409
853453	pp	856722
853455	pp	853472
853455	pp	853668
853455	pp	854252
853455	pp	854270
853455	pp	854909
853455	pp	854989
853455	pp	855177
853455	pp	855180
853455	pp	856029
853455	pp	856337
853455	pp	856351
853455	pp	856646
853455	pp	856716
853455	pp	856740
853455	pp	856821
853455	pp	856856
853456	pp	853712
853456	pp	854119
853456	pp	854328
853456	pp	854544
853456	pp	854735
853456	pp	854882
853456	pp	855362
853456	pp	856167
853456	pp	856218
853456	pp	856310
853456	pp	856351
853456	pp	856355
853456	pp	856422
853456	pp	856425
853456	pp	856731
853456	pp	856742
853456	pp	856830
853457	pp	853522
853457	pp	853688
853457	pp	853744
853457	pp	854265
853457	pp	855812
853457	pp	855898
853457	pp	856076
853457	pp	856537
853458	pp	853587
853458	pp	853610
853458	pp	853762
853458	pp	853783
853458	pp	853784
853458	pp	853830
853458	pp	853934
853458	pp	854152
853458	pp	854165
853458	pp	854245
853458	pp	854263
853458	pp	854317
853458	pp	854487
853458	pp	854525
853458	pp	854717
853458	pp	854741
853458	pp	854793
853458	pp	854881
853458	pp	855075
853458	pp	855116
853458	pp	855118
853458	pp	855158
853458	pp	855269
853458	pp	855466
853458	pp	855591
853458	pp	855613
853458	pp	855628
853458	pp	855649
853458	pp	855790
853458	pp	855836
853458	pp	855862
853458	pp	855884
853458	pp	855929
853458	pp	855977
853458	pp	856015
853458	pp	856024
853458	pp	856095
853458	pp	856228
853458	pp	856255
853458	pp	856267
853458	pp	856307
853458	pp	856462
853458	pp	856553
853458	pp	856559
853458	pp	856574
853458	pp	856603
853458	pp	856815
853458	pp	856839
853458	pp	9164981
853458	pp	9164985
853459	pp	856058
853459	pp	856303
853460	pp	855524
853460	pp	855962
853461	pp	853521
853461	pp	853723
853461	pp	854092
853461	pp	854780
853461	pp	856087
853461	pp	856869
853462	pp	853500
853462	pp	854053
853462	pp	854247
853462	pp	855503
853462	pp	855621
853462	pp	855936
853462	pp	856351
853463	pp	853896
853463	pp	854026
853463	pp	854284
853463	pp	854434
853463	pp	854543
853463	pp	854675
853463	pp	854739
853463	pp	854827
853463	pp	855118
853463	pp	855177
853463	pp	855357
853463	pp	855477
853463	pp	855700
853463	pp	855701
853463	pp	855838
853463	pp	856154
853463	pp	856351
853463	pp	856422
853463	pp	856607
853463	pp	856677
853463	pp	856746
853463	pp	856870
853464	pp	854904
853464	pp	855104
853464	pp	855524
853464	pp	856530
853465	pp	853859
853465	pp	853886
853465	pp	854017
853465	pp	854149
853465	pp	854475
853465	pp	854550
853465	pp	854780
853465	pp	854827
853465	pp	854855
853465	pp	854937
853465	pp	854948
853465	pp	854952
853465	pp	854966
853465	pp	855047
853465	pp	855224
853465	pp	855276
853465	pp	855301
853465	pp	855448
853465	pp	855459
853465	pp	855466
853465	pp	855471
853465	pp	855621
853465	pp	855787
853465	pp	855836
853465	pp	855900
853465	pp	855998
853465	pp	856087
853465	pp	856104
853465	pp	856195
853465	pp	856293
853465	pp	856351
853465	pp	856422
853465	pp	856607
853465	pp	856690
853465	pp	856742
853465	pp	856819
853465	pp	856831
853465	pp	856895
853466	pp	855532
853466	pp	856561
853467	pp	853581
853467	pp	853702
853467	pp	853800
853467	pp	853860
853467	pp	853861
853467	pp	854116
853467	pp	854181
853467	pp	854253
853467	pp	854368
853467	pp	854428
853467	pp	854796
853467	pp	854840
853467	pp	854856
853467	pp	854903
853467	pp	854935
853467	pp	854949
853467	pp	854957
853467	pp	855003
853467	pp	855306
853467	pp	855755
853467	pp	855826
853467	pp	855874
853467	pp	856011
853467	pp	856029
853467	pp	856343
853467	pp	856386
853467	pp	856398
853467	pp	856646
853467	pp	856687
853467	pp	856740
853467	pp	856748
853467	pp	856821
853467	pp	856888
853467	pp	856901
853468	pp	855470
853468	pp	855806
853468	pp	856600
853469	pp	855020
853469	pp	855792
853470	pp	856011
853471	pp	853688
853471	pp	853860
853471	pp	854193
853471	pp	854999
853471	pp	855143
853471	pp	855466
853471	pp	855787
853471	pp	856725
853471	pp	856895
853472	pp	854181
853472	pp	854201
853472	pp	855180
853472	pp	856447
853472	pp	856545
853472	pp	856595
853473	pp	853886
853473	pp	853937
853473	pp	855787
853473	pp	856294
853475	pp	853559
853475	pp	853613
853475	pp	854245
853475	pp	854322
853475	pp	854373
853475	pp	854384
853475	pp	854501
853475	pp	854544
853475	pp	854750
853475	pp	854778
853475	pp	854791
853475	pp	854973
853475	pp	854999
853475	pp	855016
853475	pp	855177
853475	pp	855212
853475	pp	855305
853475	pp	855386
853475	pp	855412
853475	pp	855447
853475	pp	855501
853475	pp	855535
853475	pp	855606
853475	pp	855631
853475	pp	855718
853475	pp	855745
853475	pp	855768
853475	pp	855837
853475	pp	855932
853475	pp	855986
853475	pp	855996
853475	pp	856087
853475	pp	856188
853475	pp	856289
853475	pp	856324
853475	pp	856330
853475	pp	856343
853475	pp	856400
853475	pp	856422
853475	pp	856428
853475	pp	856439
853475	pp	856579
853475	pp	856664
853477	pp	853743
853477	pp	853857
853477	pp	853886
853477	pp	854781
853477	pp	856221
853477	pp	856537
853478	pp	853612
853478	pp	853675
853478	pp	853783
853478	pp	853928
853478	pp	853958
853478	pp	854062
853478	pp	854156
853478	pp	854284
853478	pp	855075
853478	pp	855104
853478	pp	855163
853478	pp	855323
853478	pp	855511
853478	pp	855539
853478	pp	855957
853478	pp	855965
853478	pp	856087
853478	pp	856159
853478	pp	856233
853478	pp	856486
853478	pp	856715
853478	pp	856768
853478	pp	856828
853478	pp	856901
853479	pp	853681
853479	pp	853891
853479	pp	853979
853479	pp	854016
853479	pp	854025
853479	pp	854126
853479	pp	854243
853479	pp	854338
853479	pp	854435
853479	pp	854485
853479	pp	854497
853479	pp	854634
853479	pp	855245
853479	pp	855310
853479	pp	855387
853479	pp	855479
853479	pp	855495
853479	pp	855575
853479	pp	855605
853479	pp	855677
853479	pp	855786
853479	pp	855789
853479	pp	855888
853479	pp	856126
853479	pp	856128
853479	pp	856307
853479	pp	856321
853479	pp	856429
853479	pp	856430
853479	pp	856489
853479	pp	856570
853479	pp	856690
853479	pp	856700
853479	pp	856751
853479	pp	856848
853479	pp	856889
853479	pp	856919
853479	pp	9164871
853479	pp	9164888
853479	pp	9164899
853479	pp	9164900
853479	pp	9164922
853479	pp	9164965
853481	pp	855466
853482	pp	854036
853482	pp	855897
853482	pp	856167
853483	pp	856515
853484	pp	853817
853484	pp	855170
853485	pp	853956
853485	pp	855170
853485	pp	856515
853486	pp	853817
853486	pp	855170
853486	pp	855700
853488	pp	853892
853488	pp	853901
853488	pp	855429
853488	pp	855535
853488	pp	855950
853488	pp	856563
853488	pp	856691
853488	pp	856776
853489	pp	854770
853489	pp	854773
853489	pp	854940
853489	pp	855224
853489	pp	855386
853489	pp	855524
853489	pp	855836
853489	pp	855942
853489	pp	856351
853489	pp	856572
853490	pp	853782
853490	pp	854509
853490	pp	855618
853490	pp	856435
853490	pp	856659
853491	pp	854333
853491	pp	854370
853491	pp	855485
853492	pp	853777
853492	pp	853781
853492	pp	853783
853492	pp	853811
853492	pp	854026
853492	pp	854740
853492	pp	854758
853492	pp	854791
853492	pp	855266
853492	pp	855368
853492	pp	855640
853492	pp	855795
853492	pp	855885
853492	pp	856321
853492	pp	856475
853492	pp	856507
853492	pp	856682
853492	pp	856876
853492	pp	856918
853494	pp	854034
853494	pp	855409
853495	pp	853886
853495	pp	854278
853495	pp	855035
853497	pp	854259
853497	pp	855836
853498	pp	853666
853498	pp	853674
853498	pp	853855
853498	pp	853894
853498	pp	854021
853498	pp	854229
853498	pp	854487
853498	pp	855155
853498	pp	855532
853498	pp	855774
853498	pp	855925
853498	pp	855972
853498	pp	856352
853499	pp	853649
853499	pp	853796
853499	pp	853808
853499	pp	853957
853499	pp	854347
853499	pp	855066
853499	pp	855249
853499	pp	855886
853499	pp	855934
853499	pp	856351
853499	pp	856575
853499	pp	856842
853500	pp	854527
853500	pp	855409
853500	pp	855621
853500	pp	855936
853500	pp	856351
853502	pp	853522
853502	pp	853991
853502	pp	854776
853502	pp	855524
853502	pp	855836
853502	pp	855897
853502	pp	856537
853503	pp	853535
853503	pp	853643
853503	pp	853817
853503	pp	853886
853503	pp	853922
853503	pp	854085
853503	pp	854248
853503	pp	854407
853503	pp	854529
853503	pp	854584
853503	pp	854586
853503	pp	854734
853503	pp	854790
853503	pp	854827
853503	pp	854937
853503	pp	855406
853503	pp	855565
853503	pp	855646
853503	pp	855751
853503	pp	856042
853503	pp	856169
853503	pp	856290
853503	pp	856351
853503	pp	856355
853503	pp	856483
853503	pp	856584
853503	pp	856895
853504	pp	854937
853504	pp	855102
853504	pp	855138
853504	pp	855460
853504	pp	855539
853504	pp	855700
853504	pp	856099
853504	pp	856130
853504	pp	856291
853504	pp	856518
853504	pp	856680
853506	pp	853760
853506	pp	853992
853506	pp	855524
853506	pp	855558
853506	pp	855962
853506	pp	856465
853506	pp	856677
853507	pp	853639
853507	pp	853886
853507	pp	853940
853507	pp	853956
853507	pp	854231
853507	pp	855568
853507	pp	855911
853507	pp	856498
853507	pp	856607
853508	pp	853522
853508	pp	854173
853508	pp	854533
853508	pp	856081
853508	pp	856351
853508	pp	856670
853509	pp	853767
853509	pp	853892
853509	pp	853961
853509	pp	854960
853509	pp	855104
853509	pp	855253
853509	pp	855466
853509	pp	855745
853509	pp	855888
853509	pp	855925
853509	pp	855952
853509	pp	856216
853509	pp	856732
853509	pp	856751
853509	pp	856919
853510	pp	854023
853510	pp	856862
853512	pp	853748
853512	pp	855241
853512	pp	856061
853512	pp	856674
853512	pp	856909
853513	pp	853818
853513	pp	854223
853513	pp	854408
853513	pp	854418
853513	pp	854555
853513	pp	854938
853513	pp	855013
853513	pp	855077
853513	pp	855369
853513	pp	855483
853513	pp	855557
853513	pp	855892
853513	pp	856458
853516	pp	855908
853518	pp	853522
853518	pp	854938
853518	pp	855524
853518	pp	855532
853518	pp	855568
853518	pp	856089
853519	pp	854277
853519	pp	856100
853520	pp	855312
853520	pp	855466
853521	pp	854036
853521	pp	854092
853521	pp	855466
853522	pp	853562
853522	pp	853576
853522	pp	853594
853522	pp	853651
853522	pp	853654
853522	pp	853686
853522	pp	853688
853522	pp	853710
853522	pp	853717
853522	pp	853732
853522	pp	853738
853522	pp	853744
853522	pp	853768
853522	pp	853769
853522	pp	853782
853522	pp	853801
853522	pp	853803
853522	pp	853804
853522	pp	853824
853522	pp	853856
853522	pp	853861
853522	pp	853891
853522	pp	853892
853522	pp	853914
853522	pp	853965
853522	pp	853967
853522	pp	853975
853522	pp	853990
853522	pp	853992
853522	pp	854072
853522	pp	854116
853522	pp	854193
853522	pp	854236
853522	pp	854249
853522	pp	854280
853522	pp	854379
853522	pp	854384
853522	pp	854404
853522	pp	854405
853522	pp	854431
853522	pp	854450
853522	pp	854639
853522	pp	854650
853522	pp	854662
853522	pp	854671
853522	pp	854694
853522	pp	854697
853522	pp	854699
853522	pp	854736
853522	pp	854740
853522	pp	854877
853522	pp	854901
853522	pp	854921
853522	pp	854971
853522	pp	854977
853522	pp	855090
853522	pp	855105
853522	pp	855125
853522	pp	855128
853522	pp	855171
853522	pp	855184
853522	pp	855201
853522	pp	855222
853522	pp	855236
853522	pp	855329
853522	pp	855332
853522	pp	855336
853522	pp	855423
853522	pp	855434
853522	pp	855476
853522	pp	855535
853522	pp	855554
853522	pp	855555
853522	pp	855598
853522	pp	855622
853522	pp	855647
853522	pp	855650
853522	pp	855680
853522	pp	855682
853522	pp	855747
853522	pp	855753
853522	pp	855775
853522	pp	855783
853522	pp	856004
853522	pp	856026
853522	pp	856028
853522	pp	856088
853522	pp	856095
853522	pp	856153
853522	pp	856188
853522	pp	856207
853522	pp	856222
853522	pp	856231
853522	pp	856289
853522	pp	856296
853522	pp	856351
853522	pp	856365
853522	pp	856417
853522	pp	856505
853522	pp	856512
853522	pp	856517
853522	pp	856558
853522	pp	856563
853522	pp	856579
853522	pp	856590
853522	pp	856614
853522	pp	856680
853522	pp	856728
853522	pp	856758
```
