## Supplementary material for "BioFabric Visualization of Network Alignments": Case Study Files: CaseStudies-I-II-III-SC.sif (part 2 of 2)

```
853522	pp	856811
853522	pp	856859
853522	pp	856862
853522	pp	856897
853523	pp	853773
853523	pp	854042
853523	pp	854480
853523	pp	854827
853523	pp	854834
853523	pp	855104
853523	pp	855119
853523	pp	855204
853523	pp	855620
853523	pp	856165
853523	pp	856351
853523	pp	856384
853523	pp	856499
853524	pp	853686
853525	pp	853777
853525	pp	854406
853525	pp	854407
853525	pp	854509
853525	pp	855962
853525	pp	856682
853526	pp	854385
853526	pp	854399
853526	pp	854518
853526	pp	854519
853526	pp	854780
853526	pp	854827
853526	pp	855269
853526	pp	855280
853526	pp	855473
853526	pp	855568
853526	pp	855609
853526	pp	855787
853526	pp	856119
853526	pp	856226
853526	pp	856317
853526	pp	856895
853527	pp	853767
853527	pp	853817
853527	pp	853908
853527	pp	854359
853527	pp	854387
853527	pp	855132
853527	pp	855276
853527	pp	855399
853527	pp	855509
853527	pp	855574
853527	pp	855700
853527	pp	855701
853527	pp	855750
853527	pp	855787
853527	pp	855952
853527	pp	856351
853527	pp	856895
853528	pp	853856
853528	pp	854353
853528	pp	854748
853528	pp	854822
853528	pp	855043
853528	pp	855136
853528	pp	855771
853528	pp	855789
853528	pp	856085
853528	pp	856351
853528	pp	856422
853528	pp	856607
853528	pp	856674
853529	pp	853632
853529	pp	853683
853529	pp	853696
853529	pp	853733
853529	pp	853904
853529	pp	853968
853529	pp	853972
853529	pp	853994
853529	pp	854026
853529	pp	854053
853529	pp	854127
853529	pp	854170
853529	pp	854200
853529	pp	854353
853529	pp	854504
853529	pp	854659
853529	pp	854827
853529	pp	854841
853529	pp	854953
853529	pp	855023
853529	pp	855043
853529	pp	855104
853529	pp	855221
853529	pp	855255
853529	pp	855256
853529	pp	855268
853529	pp	855355
853529	pp	855402
853529	pp	855478
853529	pp	855492
853529	pp	855529
853529	pp	855532
853529	pp	855538
853529	pp	855584
853529	pp	855587
853529	pp	855648
853529	pp	855700
853529	pp	855701
853529	pp	855726
853529	pp	855827
853529	pp	855922
853529	pp	856052
853529	pp	856144
853529	pp	856241
853529	pp	856272
853529	pp	856279
853529	pp	856294
853529	pp	856315
853529	pp	856351
853529	pp	856425
853529	pp	856482
853529	pp	856492
853529	pp	856494
853529	pp	856496
853529	pp	856593
853529	pp	856612
853529	pp	856671
853529	pp	856763
853529	pp	856794
853529	pp	856899
853529	pp	856912
853530	pp	855461
853530	pp	855466
853531	pp	853573
853531	pp	853994
853531	pp	854059
853531	pp	854315
853531	pp	854392
853531	pp	854827
853531	pp	855102
853531	pp	855131
853531	pp	855426
853531	pp	855466
853531	pp	855532
853531	pp	855700
853531	pp	855701
853531	pp	855718
853531	pp	856351
853531	pp	856598
853531	pp	856702
853531	pp	856919
853531	pp	856920
853532	pp	855466
853532	pp	855836
853534	pp	853718
853534	pp	853760
853534	pp	854053
853534	pp	854111
853534	pp	854533
853534	pp	854664
853534	pp	856076
853534	pp	856087
853534	pp	856677
853534	pp	856824
853535	pp	853664
853535	pp	853811
853535	pp	853855
853535	pp	853896
853535	pp	853957
853535	pp	854157
853535	pp	854283
853535	pp	854322
853535	pp	854382
853535	pp	854385
853535	pp	854399
853535	pp	854436
853535	pp	854519
853535	pp	854533
853535	pp	854791
853535	pp	854999
853535	pp	855132
853535	pp	855427
853535	pp	855466
853535	pp	855512
853535	pp	855645
853535	pp	855836
853535	pp	855898
853535	pp	855963
853535	pp	855998
853535	pp	856076
853535	pp	856119
853535	pp	856208
853535	pp	856226
853535	pp	856317
853535	pp	856422
853535	pp	856537
853535	pp	856547
853535	pp	856882
853535	pp	856920
853536	pp	854856
853536	pp	855524
853537	pp	854357
853537	pp	854659
853537	pp	855362
853537	pp	855836
853537	pp	856613
853538	pp	854481
853538	pp	854856
853538	pp	856011
853538	pp	856057
853538	pp	856076
853538	pp	856675
853538	pp	856846
853539	pp	853554
853539	pp	853686
853539	pp	853760
853539	pp	853818
853539	pp	853902
853539	pp	853922
853539	pp	854251
853539	pp	854327
853539	pp	854363
853539	pp	854827
853539	pp	854889
853539	pp	854931
853539	pp	855013
853539	pp	855025
853539	pp	855048
853539	pp	855350
853539	pp	855409
853539	pp	855418
853539	pp	855555
853539	pp	855636
853539	pp	855646
853539	pp	855942
853539	pp	855950
853539	pp	856076
853539	pp	856087
853539	pp	856089
853539	pp	856221
853539	pp	856351
853539	pp	856422
853539	pp	856428
853539	pp	856458
853539	pp	856507
853539	pp	856537
853539	pp	856828
853540	pp	853653
853540	pp	853886
853540	pp	854284
853540	pp	854418
853540	pp	854889
853540	pp	854992
853540	pp	855224
853540	pp	855411
853540	pp	855535
853540	pp	855700
853540	pp	856314
853540	pp	856355
853540	pp	856413
853540	pp	856422
853540	pp	856607
853540	pp	856691
853540	pp	856837
853540	pp	856846
853543	pp	853886
853544	pp	853902
853544	pp	853928
853544	pp	854036
853544	pp	854062
853544	pp	854093
853544	pp	854230
853544	pp	854418
853544	pp	854525
853544	pp	855075
853544	pp	855320
853544	pp	855418
853544	pp	855586
853544	pp	855616
853544	pp	855828
853544	pp	855897
853544	pp	855998
853544	pp	856076
853544	pp	856134
853544	pp	856143
853544	pp	856418
853544	pp	856490
853544	pp	856499
853544	pp	856696
853545	pp	854525
853545	pp	856409
853546	pp	854032
853546	pp	855040
853546	pp	856158
853546	pp	856197
853546	pp	856312
853546	pp	856751
853547	pp	853886
853548	pp	854387
853548	pp	856394
853550	pp	853628
853550	pp	855466
853551	pp	853576
853551	pp	853760
853551	pp	854372
853551	pp	854700
853551	pp	855119
853551	pp	855204
853551	pp	855892
853551	pp	856537
853551	pp	856754
853551	pp	856815
853552	pp	853984
853552	pp	853986
853552	pp	854032
853552	pp	854437
853552	pp	854525
853552	pp	854833
853552	pp	855006
853552	pp	855048
853552	pp	855648
853552	pp	855669
853552	pp	855819
853552	pp	856351
853552	pp	856397
853552	pp	856514
853552	pp	856647
853552	pp	856766
853553	pp	853631
853553	pp	853747
853553	pp	853868
853553	pp	853909
853553	pp	853920
853553	pp	853933
853553	pp	854179
853553	pp	854439
853553	pp	854495
853553	pp	854745
853553	pp	854993
853553	pp	855003
853553	pp	855089
853553	pp	855700
853553	pp	855784
853553	pp	855944
853553	pp	856421
853553	pp	856454
853553	pp	856697
853553	pp	856702
853553	pp	856799
853554	pp	853699
853554	pp	854053
853554	pp	854406
853554	pp	854654
853554	pp	854666
853554	pp	854713
853554	pp	855048
853554	pp	855104
853554	pp	855834
853554	pp	855950
853554	pp	856076
853554	pp	856240
853554	pp	856351
853554	pp	856537
853555	pp	853806
853555	pp	853851
853555	pp	853871
853555	pp	854204
853555	pp	854227
853555	pp	854776
853555	pp	854978
853555	pp	854980
853555	pp	855083
853555	pp	855399
853555	pp	855499
853555	pp	855532
853555	pp	855632
853555	pp	855700
853555	pp	856188
853555	pp	856222
853555	pp	856537
853555	pp	856591
853555	pp	856825
853555	pp	856870
853556	pp	854680
853556	pp	855170
853557	pp	854284
853557	pp	854768
853557	pp	854780
853557	pp	854827
853557	pp	855466
853557	pp	855787
853557	pp	856076
853557	pp	856895
853558	pp	853886
853558	pp	855962
853559	pp	853760
853559	pp	853857
853559	pp	854175
853559	pp	854776
853559	pp	854781
853559	pp	855953
853559	pp	856275
853559	pp	856862
853560	pp	853818
853560	pp	854053
853560	pp	855466
853560	pp	855632
853560	pp	855962
853560	pp	856076
853560	pp	856612
853561	pp	855350
853562	pp	853670
853562	pp	853969
853565	pp	853578
853565	pp	853701
853565	pp	854130
853565	pp	854329
853565	pp	854379
853565	pp	854715
853565	pp	854740
853565	pp	854937
853565	pp	855190
853565	pp	855226
853565	pp	855410
853565	pp	855585
853565	pp	855643
853565	pp	855773
853565	pp	855985
853565	pp	856094
853565	pp	856384
853565	pp	856776
853566	pp	854871
853566	pp	855101
853566	pp	856040
853566	pp	856105
853567	pp	853743
853567	pp	855470
853567	pp	855897
853567	pp	855911
853567	pp	856076
853567	pp	856607
853568	pp	853639
853568	pp	853767
853568	pp	855054
853568	pp	855081
853568	pp	855587
853568	pp	855711
853568	pp	856076
853568	pp	856087
853568	pp	856422
853568	pp	856537
853568	pp	856607
853569	pp	853866
853569	pp	854284
853569	pp	854679
853569	pp	855618
853569	pp	855897
853569	pp	855953
853569	pp	855962
853569	pp	856087
853569	pp	856422
853569	pp	856557
853569	pp	856607
853570	pp	854324
853570	pp	855268
853571	pp	855104
853572	pp	854575
853573	pp	853653
853573	pp	853757
853573	pp	853992
853573	pp	854284
853573	pp	854479
853573	pp	855132
853573	pp	855841
853573	pp	855897
853573	pp	856422
853573	pp	856574
853573	pp	856607
853573	pp	856819
853573	pp	856831
853574	pp	854102
853574	pp	854235
853574	pp	854322
853574	pp	854381
853574	pp	855068
853574	pp	855893
853574	pp	856723
853575	pp	853857
853576	pp	853675
853576	pp	853773
853576	pp	853783
853576	pp	853817
853576	pp	853892
853576	pp	853928
853576	pp	854053
853576	pp	854062
853576	pp	854085
853576	pp	854102
853576	pp	854123
853576	pp	854240
853576	pp	854284
853576	pp	854294
853576	pp	854370
853576	pp	854391
853576	pp	854443
853576	pp	854503
853576	pp	854504
853576	pp	854542
853576	pp	854656
853576	pp	854662
853576	pp	854822
853576	pp	854827
853576	pp	854834
853576	pp	854929
853576	pp	855005
853576	pp	855204
853576	pp	855238
853576	pp	855466
853576	pp	855471
853576	pp	855496
853576	pp	855843
853576	pp	855885
853576	pp	855965
853576	pp	856087
853576	pp	856089
853576	pp	856159
853576	pp	856233
853576	pp	856263
853576	pp	856329
853576	pp	856376
853576	pp	856402
853576	pp	856668
853576	pp	856738
853576	pp	856828
853578	pp	853701
853578	pp	854329
853578	pp	854715
853578	pp	854740
853578	pp	855190
853578	pp	855226
853578	pp	855410
853578	pp	855466
853578	pp	855585
853578	pp	855643
853578	pp	855772
853578	pp	855773
853578	pp	855985
853578	pp	856094
853578	pp	856384
853578	pp	856776
853579	pp	855524
853579	pp	856854
853580	pp	855104
853581	pp	854785
853581	pp	854916
853581	pp	854992
853581	pp	855255
853581	pp	855524
853581	pp	855622
853581	pp	855679
853581	pp	855753
853581	pp	855854
853581	pp	856029
853581	pp	856337
853581	pp	856343
853581	pp	856398
853581	pp	856422
853581	pp	856438
853581	pp	856543
853581	pp	856545
853581	pp	856646
853581	pp	856697
853581	pp	856716
853581	pp	856856
853582	pp	854220
853582	pp	854379
853582	pp	854856
853582	pp	854871
853582	pp	855180
853582	pp	856011
853582	pp	856351
853582	pp	856398
853583	pp	854717
853583	pp	855256
853583	pp	855700
853583	pp	856519
853583	pp	856799
853584	pp	856351
853585	pp	853817
853585	pp	853853
853585	pp	853886
853585	pp	854600
853585	pp	854601
853585	pp	854622
853585	pp	854627
853585	pp	854678
853585	pp	854827
853585	pp	854893
853585	pp	854915
853585	pp	854937
853585	pp	854940
853585	pp	855224
853585	pp	855401
853585	pp	855403
853585	pp	855411
853585	pp	855592
853585	pp	855728
853585	pp	855836
853585	pp	855857
853585	pp	856027
853585	pp	856275
853585	pp	856351
853585	pp	856422
853586	pp	855421
853586	pp	855470
853586	pp	856180
853586	pp	856563
853586	pp	856670
853587	pp	853610
853587	pp	853674
853587	pp	853937
853587	pp	853956
853587	pp	853993
853587	pp	854117
853587	pp	854221
853587	pp	854229
853587	pp	854263
853587	pp	854284
853587	pp	854322
853587	pp	854379
853587	pp	854489
853587	pp	854543
853587	pp	854673
853587	pp	854714
853587	pp	854741
853587	pp	854791
853587	pp	854793
853587	pp	854794
853587	pp	854796
853587	pp	854827
853587	pp	854902
853587	pp	854937
853587	pp	854939
853587	pp	855118
853587	pp	855143
853587	pp	855173
853587	pp	855232
853587	pp	855270
853587	pp	855283
853587	pp	855408
853587	pp	855414
853587	pp	855415
853587	pp	855466
853587	pp	855514
853587	pp	855543
853587	pp	855591
853587	pp	855599
853587	pp	855628
853587	pp	855655
853587	pp	855669
853587	pp	855728
853587	pp	855782
853587	pp	855787
853587	pp	855862
853587	pp	855881
853587	pp	855897
853587	pp	855972
853587	pp	856015
853587	pp	856154
853587	pp	856255
853587	pp	856267
853587	pp	856319
853587	pp	856351
853587	pp	856352
853587	pp	856355
853587	pp	856371
853587	pp	856388
853587	pp	856412
853587	pp	856422
853587	pp	856461
853587	pp	856544
853587	pp	856603
853587	pp	856607
853587	pp	856610
853587	pp	856736
853587	pp	856805
853587	pp	856839
853587	pp	856846
853587	pp	856895
853588	pp	855962
853589	pp	854201
853589	pp	854278
853589	pp	854533
853589	pp	855237
853589	pp	855739
853589	pp	855897
853589	pp	856141
853589	pp	856508
853590	pp	856351
853592	pp	855911
853593	pp	855409
853593	pp	856076
853594	pp	853818
853594	pp	854765
853594	pp	854776
853594	pp	855524
853594	pp	856065
853595	pp	853946
853595	pp	854765
853595	pp	854938
853596	pp	853817
853596	pp	854265
853596	pp	854504
853596	pp	854691
853596	pp	854889
853596	pp	855224
853596	pp	855393
853596	pp	855704
853596	pp	855836
853596	pp	856208
853596	pp	856351
853596	pp	856488
853596	pp	856840
853598	pp	853675
853598	pp	853908
853598	pp	854223
853598	pp	854370
853598	pp	854391
853598	pp	854504
853598	pp	854511
853598	pp	855066
853598	pp	855154
853598	pp	855230
853598	pp	855450
853598	pp	855701
853598	pp	855897
853598	pp	855929
853598	pp	855957
853598	pp	856075
853598	pp	856351
853598	pp	856376
853598	pp	856379
853598	pp	856563
853598	pp	856648
853598	pp	856769
853599	pp	854102
853599	pp	854827
853599	pp	855104
853599	pp	855238
853599	pp	855820
853599	pp	855843
853599	pp	856089
853599	pp	856159
853599	pp	856351
853600	pp	853639
853600	pp	855751
853601	pp	853834
853602	pp	854713
853602	pp	855998
853602	pp	856607
853603	pp	853982
853603	pp	854020
853603	pp	854904
853603	pp	855350
853603	pp	855409
853603	pp	855716
853603	pp	855836
853603	pp	856362
853603	pp	856647
853603	pp	856702
853603	pp	856848
853603	pp	856850
853603	pp	856889
853604	pp	855224
853604	pp	856351
853604	pp	856607
853605	pp	854203
853605	pp	854945
853605	pp	855017
853605	pp	855047
853605	pp	855404
853605	pp	856700
853606	pp	853760
853606	pp	855409
853606	pp	855962
853606	pp	856095
853606	pp	856886
853607	pp	855953
853607	pp	855962
853608	pp	855524
853609	pp	853886
853609	pp	854063
853609	pp	854675
853609	pp	854776
853609	pp	854818
853609	pp	854827
853609	pp	855168
853609	pp	855404
853609	pp	855466
853609	pp	855575
853609	pp	855787
853609	pp	855985
853609	pp	856052
853609	pp	856290
853609	pp	856891
853609	pp	856895
853610	pp	853937
853610	pp	853956
853610	pp	853993
853610	pp	854026
853610	pp	854029
853610	pp	854152
853610	pp	854221
853610	pp	854229
853610	pp	854263
853610	pp	854379
853610	pp	854487
853610	pp	854489
853610	pp	854673
853610	pp	854741
853610	pp	854794
853610	pp	854902
853610	pp	854937
853610	pp	854939
853610	pp	854940
853610	pp	854948
853610	pp	855118
853610	pp	855143
853610	pp	855158
853610	pp	855269
853610	pp	855283
853610	pp	855335
853610	pp	855408
853610	pp	855466
853610	pp	855514
853610	pp	855543
853610	pp	855591
853610	pp	855655
853610	pp	855669
853610	pp	855728
853610	pp	855787
853610	pp	855881
853610	pp	855884
853610	pp	855897
853610	pp	855903
853610	pp	855972
853610	pp	856015
853610	pp	856023
853610	pp	856024
853610	pp	856095
853610	pp	856154
853610	pp	856228
853610	pp	856247
853610	pp	856255
853610	pp	856267
853610	pp	856305
853610	pp	856319
853610	pp	856351
853610	pp	856352
853610	pp	856355
853610	pp	856401
853610	pp	856461
853610	pp	856553
853610	pp	856603
853610	pp	856610
853610	pp	856656
853610	pp	856677
853610	pp	856725
853610	pp	856758
853610	pp	856805
853610	pp	856839
853610	pp	856895
853612	pp	853719
853612	pp	853928
853612	pp	853958
853612	pp	854020
853612	pp	854085
853612	pp	854443
853612	pp	854503
853612	pp	855005
853612	pp	855101
853612	pp	855226
853612	pp	855496
853612	pp	855640
853612	pp	855844
853612	pp	856263
853612	pp	856480
853612	pp	856520
853612	pp	856599
853612	pp	856713
853612	pp	856738
853612	pp	856901
853613	pp	855512
853613	pp	856076
853613	pp	856351
853613	pp	856557
853613	pp	856615
853614	pp	853857
853614	pp	855104
853614	pp	856862
853617	pp	854785
853617	pp	855836
853617	pp	856111
853617	pp	856398
853618	pp	855524
853619	pp	854533
853619	pp	855962
853619	pp	856076
853619	pp	856106
853619	pp	856221
853624	pp	854938
853624	pp	855356
853624	pp	855836
853624	pp	856076
853628	pp	853951
853628	pp	854336
853628	pp	854957
853628	pp	855214
853628	pp	855669
853629	pp	854328
853629	pp	854418
853629	pp	855362
853629	pp	856056
853629	pp	856218
853629	pp	856731
853630	pp	853713
853630	pp	854279
853630	pp	854357
853630	pp	856746
853630	pp	856837
853631	pp	853811
853631	pp	854026
853631	pp	854143
853631	pp	854541
853631	pp	854827
853631	pp	855561
853631	pp	855568
853631	pp	856155
853632	pp	853683
853632	pp	853733
853632	pp	853968
853632	pp	854026
853632	pp	854076
853632	pp	854127
853632	pp	854170
853632	pp	854200
853632	pp	854353
853632	pp	854504
853632	pp	854701
853632	pp	854953
853632	pp	855023
853632	pp	855043
853632	pp	855052
853632	pp	855090
853632	pp	855130
853632	pp	855221
853632	pp	855255
853632	pp	855355
853632	pp	855466
853632	pp	855478
853632	pp	855492
853632	pp	855514
853632	pp	855529
853632	pp	855538
853632	pp	855584
853632	pp	855587
853632	pp	855648
853632	pp	855680
853632	pp	855726
853632	pp	855827
853632	pp	855860
853632	pp	855922
853632	pp	856144
853632	pp	856241
853632	pp	856272
853632	pp	856279
853632	pp	856294
853632	pp	856425
853632	pp	856492
853632	pp	856494
853632	pp	856496
853632	pp	856671
853632	pp	856763
853632	pp	856828
853632	pp	856862
853632	pp	856870
853632	pp	856899
853634	pp	855466
853634	pp	855470
853634	pp	856398
853635	pp	854373
853635	pp	854474
853635	pp	854664
853635	pp	854681
853635	pp	854732
853635	pp	855269
853635	pp	855750
853635	pp	856412
853636	pp	854113
853636	pp	855350
853636	pp	855387
853636	pp	855507
853636	pp	856076
853636	pp	856482
853638	pp	853863
853638	pp	854142
853638	pp	854201
853638	pp	854242
853638	pp	854273
853638	pp	854503
853638	pp	854813
853638	pp	855204
853638	pp	855221
853638	pp	855237
853638	pp	855463
853638	pp	855466
853638	pp	855700
853638	pp	855844
853638	pp	856062
853638	pp	856354
853638	pp	856702
853638	pp	856901
853639	pp	853721
853639	pp	853778
853639	pp	853886
853639	pp	853940
853639	pp	854068
853639	pp	855054
853639	pp	855243
853639	pp	855466
853639	pp	855592
853639	pp	855602
853639	pp	855751
853639	pp	855754
853639	pp	856274
853639	pp	856351
853639	pp	856395
853639	pp	856403
853639	pp	856537
853639	pp	856672
853639	pp	856693
853639	pp	856846
853640	pp	854045
853640	pp	854176
853640	pp	854705
853640	pp	854800
853640	pp	855437
853640	pp	855693
853640	pp	855898
853640	pp	856224
853640	pp	856396
853640	pp	856586
853641	pp	854956
853641	pp	854992
853641	pp	855170
853641	pp	855923
853641	pp	855929
853641	pp	856071
853641	pp	856593
853641	pp	856870
853642	pp	853886
853642	pp	854291
853642	pp	854709
853642	pp	854937
853642	pp	856774
853643	pp	854301
853643	pp	854418
853643	pp	854703
853643	pp	856682
853643	pp	856718
853644	pp	853698
853644	pp	853760
853644	pp	854493
853644	pp	854946
853644	pp	855251
853644	pp	855466
853644	pp	856287
853646	pp	853859
853646	pp	854535
853646	pp	855080
853646	pp	855349
853646	pp	856058
853646	pp	856502
853647	pp	855956
853649	pp	854265
853649	pp	854691
853649	pp	855066
853649	pp	855155
853649	pp	855514
853649	pp	855934
853649	pp	855965
853649	pp	856351
853649	pp	856575
853650	pp	853728
853650	pp	854158
853650	pp	854287
853650	pp	854533
853650	pp	854725
853650	pp	855104
853650	pp	855269
853650	pp	855305
853650	pp	855386
853650	pp	855626
853650	pp	855920
853650	pp	855964
853650	pp	856076
853650	pp	856351
853651	pp	854036
853651	pp	855104
853651	pp	855466
853651	pp	856055
853651	pp	856081
853652	pp	855104
853652	pp	855470
853652	pp	855619
853653	pp	853733
853653	pp	853817
853653	pp	853839
853653	pp	854284
853653	pp	854827
853653	pp	854872
853653	pp	854915
853653	pp	854918
853653	pp	855247
853653	pp	855478
853653	pp	855787
853653	pp	855845
853653	pp	855936
853653	pp	856275
853653	pp	856351
853653	pp	856355
853653	pp	856422
853653	pp	856607
853653	pp	856758
853653	pp	856831
853653	pp	856895
853653	pp	856924
853654	pp	853818
853654	pp	853992
853654	pp	854053
853654	pp	854093
853654	pp	854406
853654	pp	854418
853654	pp	855263
853654	pp	855336
853654	pp	855466
853654	pp	855538
853654	pp	855700
853654	pp	855897
853654	pp	856076
853654	pp	856351
853654	pp	856375
853654	pp	856425
853654	pp	856836
853654	pp	856895
853658	pp	854937
853659	pp	856421
853659	pp	856854
853662	pp	855104
853662	pp	855466
853662	pp	856226
853663	pp	854640
853664	pp	853929
853664	pp	855466
853664	pp	855587
853664	pp	855787
853664	pp	856087
853664	pp	856351
853664	pp	856422
853664	pp	856690
853664	pp	856895
853665	pp	855597
853665	pp	855902
853666	pp	854827
853666	pp	854999
853666	pp	855016
853666	pp	855155
853666	pp	855356
853666	pp	855925
853666	pp	855934
853666	pp	856572
853667	pp	853848
853667	pp	854283
853667	pp	854519
853667	pp	854995
853667	pp	855089
853667	pp	855466
853667	pp	855651
853667	pp	855739
853667	pp	856119
853667	pp	856305
853667	pp	856387
853667	pp	856895
853668	pp	853702
853668	pp	853800
853668	pp	853817
853668	pp	853937
853668	pp	854252
853668	pp	854428
853668	pp	854796
853668	pp	854903
853668	pp	854979
853668	pp	854997
853668	pp	855107
853668	pp	855342
853668	pp	855894
853668	pp	855958
853668	pp	856005
853668	pp	856140
853668	pp	856313
853668	pp	856389
853668	pp	856422
853668	pp	856434
853668	pp	856472
853668	pp	856597
853668	pp	856626
853668	pp	856677
853668	pp	856681
853668	pp	856716
853668	pp	856856
853669	pp	853757
853669	pp	853896
853669	pp	854036
853669	pp	854093
853669	pp	854915
853669	pp	855224
853669	pp	856081
853669	pp	856119
853669	pp	856422
853669	pp	856557
853669	pp	856824
853669	pp	856926
853670	pp	853712
853670	pp	853957
853670	pp	854192
853670	pp	854284
853670	pp	854356
853670	pp	854517
853670	pp	854780
853670	pp	854928
853670	pp	855081
853670	pp	855135
853670	pp	855489
853670	pp	855892
853670	pp	855897
853670	pp	856081
853670	pp	856087
853670	pp	856167
853670	pp	856195
853670	pp	856351
853670	pp	856355
853670	pp	856422
853670	pp	856482
853670	pp	856537
853670	pp	856607
853670	pp	856837
853670	pp	856860
853671	pp	853700
853671	pp	854781
853671	pp	855661
853671	pp	855701
853671	pp	855836
853671	pp	856351
853671	pp	856848
853671	pp	856889
853674	pp	853814
853674	pp	853860
853674	pp	853937
853674	pp	853956
853674	pp	853993
853674	pp	854117
853674	pp	854229
853674	pp	854263
853674	pp	854489
853674	pp	854673
853674	pp	854741
853674	pp	854794
853674	pp	854796
853674	pp	854827
853674	pp	854902
853674	pp	854913
853674	pp	854937
853674	pp	854939
853674	pp	854984
853674	pp	855047
853674	pp	855110
853674	pp	855173
853674	pp	855232
853674	pp	855283
853674	pp	855386
853674	pp	855414
853674	pp	855415
853674	pp	855466
853674	pp	855543
853674	pp	855591
853674	pp	855628
853674	pp	855655
853674	pp	855787
853674	pp	855789
853674	pp	855826
853674	pp	855881
853674	pp	855903
853674	pp	855960
853674	pp	856012
853674	pp	856095
853674	pp	856264
853674	pp	856352
853674	pp	856355
853674	pp	856371
853674	pp	856388
853674	pp	856401
853674	pp	856449
853674	pp	856463
853674	pp	856544
853674	pp	856575
853674	pp	856600
853674	pp	856604
853674	pp	856610
853674	pp	856758
853674	pp	856805
853674	pp	856895
853675	pp	853701
853675	pp	853783
853675	pp	853789
853675	pp	853790
853675	pp	853804
853675	pp	853868
853675	pp	853906
853675	pp	854085
853675	pp	854129
853675	pp	854235
853675	pp	854240
853675	pp	854284
853675	pp	854349
853675	pp	854363
853675	pp	854373
853675	pp	854391
853675	pp	854439
853675	pp	854515
853675	pp	854525
853675	pp	854835
853675	pp	855055
853675	pp	855073
853675	pp	855101
853675	pp	855238
853675	pp	855357
853675	pp	855495
853675	pp	855496
853675	pp	855539
853675	pp	855569
853675	pp	855616
853675	pp	855620
853675	pp	855820
853675	pp	855827
853675	pp	855884
853675	pp	855885
853675	pp	855929
853675	pp	855957
853675	pp	856031
853675	pp	856075
853675	pp	856089
853675	pp	856098
853675	pp	856162
853675	pp	856329
853675	pp	856402
853675	pp	856418
853675	pp	856480
853675	pp	856563
853675	pp	856613
853675	pp	856668
853675	pp	856709
853675	pp	856828
853675	pp	856892
853677	pp	854036
853677	pp	854113
853677	pp	855466
853677	pp	855568
853677	pp	855897
853677	pp	856081
853678	pp	854247
853678	pp	856351
853679	pp	856327
853680	pp	853861
853680	pp	855836
853681	pp	853767
853681	pp	853961
853681	pp	854165
853681	pp	854330
853681	pp	854485
853681	pp	854735
853681	pp	854749
853681	pp	854826
853681	pp	854956
853681	pp	854960
853681	pp	855155
853681	pp	855253
853681	pp	855281
853681	pp	855332
853681	pp	855476
853681	pp	855535
853681	pp	855575
853681	pp	855700
853681	pp	855701
853681	pp	855745
853681	pp	855888
853681	pp	855925
853681	pp	855952
853681	pp	856197
853681	pp	856216
853681	pp	856275
853681	pp	856307
853681	pp	856312
853681	pp	856486
853681	pp	856570
853681	pp	856732
853681	pp	856751
853681	pp	856848
853681	pp	856889
853681	pp	856919
853682	pp	853780
853682	pp	853783
853682	pp	853847
853682	pp	853855
853682	pp	853956
853682	pp	853993
853682	pp	854078
853682	pp	854116
853682	pp	854229
853682	pp	854327
853682	pp	854363
853682	pp	854381
853682	pp	854441
853682	pp	854446
853682	pp	854461
853682	pp	854469
853682	pp	854487
853682	pp	854525
853682	pp	854741
853682	pp	854827
853682	pp	854937
853682	pp	855068
853682	pp	855075
853682	pp	855269
853682	pp	855335
853682	pp	855466
853682	pp	855491
853682	pp	855547
853682	pp	855599
853682	pp	855611
853682	pp	855613
853682	pp	855664
853682	pp	855700
853682	pp	855730
853682	pp	855787
853682	pp	855890
853682	pp	855957
853682	pp	855972
853682	pp	856012
853682	pp	856063
853682	pp	856095
853682	pp	856119
853682	pp	856158
853682	pp	856233
853682	pp	856290
853682	pp	856351
853682	pp	856418
853682	pp	856449
853682	pp	856463
853682	pp	856488
853682	pp	856536
853682	pp	856604
853682	pp	856723
853682	pp	856828
853682	pp	856863
853682	pp	856895
853683	pp	853688
853683	pp	853972
853683	pp	853995
853683	pp	854001
853683	pp	854047
853683	pp	854156
853683	pp	854655
853683	pp	854697
853683	pp	854711
853683	pp	854725
853683	pp	854877
853683	pp	854954
853683	pp	855075
853683	pp	855222
853683	pp	855269
853683	pp	855409
853683	pp	855492
853683	pp	855554
853683	pp	855704
853683	pp	855709
853683	pp	855726
853683	pp	855836
853683	pp	855897
853683	pp	855922
853683	pp	855926
853683	pp	855931
853683	pp	856176
853683	pp	856289
853683	pp	856311
853683	pp	856333
853683	pp	856422
853683	pp	856532
853683	pp	856593
853683	pp	856793
853683	pp	856835
853683	pp	856924
853684	pp	854130
853684	pp	855466
853684	pp	856384
853686	pp	853728
853686	pp	853771
853686	pp	854513
853686	pp	855171
853686	pp	855236
853686	pp	855409
853686	pp	855568
853686	pp	855768
853686	pp	856147
853686	pp	856478
853686	pp	856482
853686	pp	856588
853686	pp	856924
853687	pp	853875
853687	pp	853960
853687	pp	854130
853687	pp	854144
853687	pp	854983
853687	pp	855039
853687	pp	855231
853687	pp	855466
853687	pp	855469
853687	pp	855727
853687	pp	856243
853688	pp	853699
853688	pp	853746
853688	pp	853769
853688	pp	853801
853688	pp	853828
853688	pp	853845
853688	pp	853946
853688	pp	854028
853688	pp	854105
853688	pp	854144
853688	pp	854163
853688	pp	854234
853688	pp	854302
853688	pp	854334
853688	pp	854359
853688	pp	854440
853688	pp	854511
853688	pp	854635
853688	pp	854778
853688	pp	854815
853688	pp	854995
853688	pp	855012
853688	pp	855105
853688	pp	855149
853688	pp	855222
853688	pp	855263
853688	pp	855441
853688	pp	855458
853688	pp	855476
853688	pp	855495
853688	pp	855524
853688	pp	855543
853688	pp	855606
853688	pp	855631
853688	pp	855739
853688	pp	855836
853688	pp	855844
853688	pp	855898
853688	pp	855937
853688	pp	855957
853688	pp	855965
853688	pp	856051
853688	pp	856289
853688	pp	856351
853688	pp	856366
853688	pp	856423
853688	pp	856428
853688	pp	856482
853688	pp	856537
853688	pp	856562
853688	pp	856563
853688	pp	856573
853688	pp	856588
853688	pp	856591
853688	pp	856644
853688	pp	856781
853688	pp	856870
853688	pp	856915
853690	pp	854997
853690	pp	856140
853690	pp	856351
853692	pp	853746
853692	pp	854144
853692	pp	855524
853692	pp	856351
853693	pp	855524
853696	pp	853757
853696	pp	854684
853696	pp	854693
853696	pp	855053
853696	pp	855674
853696	pp	855704
853696	pp	855963
853696	pp	856016
853696	pp	856058
853696	pp	856076
853696	pp	856482
853696	pp	856484
853696	pp	856613
853696	pp	856766
853697	pp	854204
853697	pp	854227
853697	pp	854418
853697	pp	854776
853697	pp	855466
853697	pp	855962
853697	pp	856087
853697	pp	856251
853697	pp	856537
853698	pp	853849
853698	pp	854533
853698	pp	855170
853698	pp	855466
853698	pp	856909
853699	pp	853715
853699	pp	853777
853699	pp	855639
853699	pp	856422
853699	pp	856793
853700	pp	855466
853700	pp	855514
853700	pp	855787
853700	pp	856351
853700	pp	856355
853700	pp	856886
853701	pp	854130
853701	pp	854329
853701	pp	854379
853701	pp	854525
853701	pp	854586
853701	pp	854647
853701	pp	854715
853701	pp	854740
853701	pp	855075
853701	pp	855190
853701	pp	855226
853701	pp	855410
853701	pp	855585
853701	pp	855773
853701	pp	855957
853701	pp	855985
853701	pp	856094
853701	pp	856243
853701	pp	856295
853701	pp	856384
853701	pp	856511
853701	pp	856776
853702	pp	853912
853702	pp	854900
853702	pp	854935
853702	pp	855080
853702	pp	855180
853702	pp	855255
853702	pp	855466
853702	pp	855622
853702	pp	855854
853702	pp	855864
853702	pp	856029
853702	pp	856327
853702	pp	856337
853702	pp	856543
853702	pp	856545
853702	pp	856646
853702	pp	856697
853705	pp	853729
853705	pp	853760
853705	pp	853805
853705	pp	853956
853705	pp	854265
853705	pp	854284
853705	pp	854827
853705	pp	854980
853705	pp	855136
853705	pp	855466
853705	pp	855596
853705	pp	855787
853705	pp	856044
853705	pp	856087
853705	pp	856275
853705	pp	856351
853705	pp	856422
853705	pp	856557
853705	pp	856559
853705	pp	856570
853705	pp	856607
853705	pp	856862
853705	pp	856895
853706	pp	854322
853706	pp	854740
853706	pp	855470
853706	pp	856035
853707	pp	853857
853707	pp	853886
853707	pp	853920
853707	pp	854888
853707	pp	855003
853707	pp	855602
853707	pp	856076
853707	pp	856277
853707	pp	856862
853708	pp	854144
853709	pp	853886
853709	pp	854083
853709	pp	854978
853710	pp	853861
853710	pp	855256
853710	pp	855409
853710	pp	856081
853710	pp	856482
853710	pp	856537
853712	pp	853817
853712	pp	853846
853712	pp	854020
853712	pp	854032
853712	pp	854055
853712	pp	854119
853712	pp	854149
853712	pp	854221
853712	pp	854284
853712	pp	854290
853712	pp	854328
853712	pp	854418
853712	pp	854428
853712	pp	854431
853712	pp	854433
853712	pp	854435
853712	pp	854544
853712	pp	854735
853712	pp	854781
853712	pp	854810
853712	pp	854828
853712	pp	854882
853712	pp	855013
853712	pp	855229
853712	pp	855306
853712	pp	855319
853712	pp	855362
853712	pp	855466
853712	pp	855700
853712	pp	855828
853712	pp	855841
853712	pp	856009
853712	pp	856011
853712	pp	856148
853712	pp	856195
853712	pp	856223
853712	pp	856236
853712	pp	856275
853712	pp	856351
853712	pp	856355
853712	pp	856422
853712	pp	856449
853712	pp	856536
853712	pp	856571
853712	pp	856607
853712	pp	856674
853712	pp	856731
853712	pp	856742
853712	pp	856821
853712	pp	856895
853713	pp	853895
853713	pp	854283
853713	pp	854382
853713	pp	854385
853713	pp	854399
853713	pp	854780
853713	pp	855466
853713	pp	855520
853713	pp	855571
853713	pp	855609
853713	pp	855701
853713	pp	855737
853713	pp	856087
853713	pp	856226
853713	pp	856317
853713	pp	856320
853713	pp	856862
853714	pp	854117
853714	pp	854221
853714	pp	854317
853714	pp	854918
853714	pp	855066
853714	pp	855466
853714	pp	855514
853714	pp	855543
853714	pp	855837
853714	pp	855862
853714	pp	855897
853715	pp	853818
853715	pp	853958
853715	pp	854095
853715	pp	854144
853715	pp	854284
853715	pp	854443
853715	pp	854503
853715	pp	854760
853715	pp	855201
853715	pp	855250
853715	pp	855284
853715	pp	855466
853715	pp	855511
853715	pp	855561
853715	pp	855658
853715	pp	855662
853715	pp	856103
853715	pp	856351
853715	pp	856579
853715	pp	856668
853715	pp	856931
853716	pp	853886
853716	pp	854231
853716	pp	854472
853716	pp	856395
853717	pp	854682
853717	pp	855183
853717	pp	855731
853717	pp	855897
853717	pp	856470
853717	pp	856924
853718	pp	853888
853718	pp	854072
853718	pp	854150
853718	pp	854928
853718	pp	855057
853718	pp	855067
853718	pp	855155
853718	pp	855283
853718	pp	855591
853718	pp	855621
853718	pp	855700
853718	pp	855704
853718	pp	855728
853718	pp	855881
853718	pp	855925
853718	pp	855970
853718	pp	856024
853718	pp	856028
853718	pp	856351
853718	pp	856882
853719	pp	853783
853719	pp	853814
853719	pp	853909
853719	pp	853928
853719	pp	853958
853719	pp	854284
853719	pp	854525
853719	pp	854647
853719	pp	854662
853719	pp	854827
853719	pp	855226
853719	pp	855238
853719	pp	855318
853719	pp	855638
853719	pp	855885
853719	pp	855929
853719	pp	856089
853719	pp	856233
853719	pp	856480
853719	pp	856563
853719	pp	856828
853719	pp	856864
853720	pp	855466
853720	pp	856384
853721	pp	855466
853723	pp	853891
853723	pp	854042
853723	pp	854229
853723	pp	854276
853723	pp	854954
853723	pp	855356
853723	pp	855655
853723	pp	855826
853723	pp	855836
853723	pp	855869
853723	pp	856015
853723	pp	856119
853723	pp	856141
853723	pp	856217
853723	pp	856351
853723	pp	856367
853723	pp	856508
853724	pp	855710
853724	pp	855995
853725	pp	855605
853725	pp	856376
853727	pp	856133
853727	pp	856742
853728	pp	853781
853728	pp	853882
853728	pp	854175
853728	pp	854421
853728	pp	854504
853728	pp	854688
853728	pp	854701
853728	pp	854758
853728	pp	854948
853728	pp	855015
853728	pp	855242
853728	pp	855342
853728	pp	855362
853728	pp	855438
853728	pp	855477
853728	pp	855532
853728	pp	855637
853728	pp	855659
853728	pp	855708
853728	pp	856131
853728	pp	856144
853728	pp	856188
853728	pp	856236
853728	pp	856263
853728	pp	856412
853728	pp	856726
853728	pp	856727
853729	pp	853737
853729	pp	853856
853729	pp	853943
853729	pp	854200
853729	pp	854212
853729	pp	854353
853729	pp	854356
853729	pp	854421
853729	pp	854647
853729	pp	854650
853729	pp	854822
853729	pp	855048
853729	pp	855136
853729	pp	855418
853729	pp	855450
853729	pp	855466
853729	pp	855489
853729	pp	855640
853729	pp	855706
853729	pp	856069
853729	pp	856351
853729	pp	856382
853729	pp	856409
853729	pp	856466
853729	pp	856514
853729	pp	856771
853730	pp	855114
853730	pp	856793
853730	pp	856862
853732	pp	854111
853732	pp	856076
853732	pp	856422
853732	pp	856607
853733	pp	854076
853733	pp	854275
853733	pp	854700
853733	pp	854701
853733	pp	855006
853733	pp	855130
853733	pp	855618
853733	pp	855700
853733	pp	855783
853733	pp	855950
853733	pp	856154
853733	pp	856227
853733	pp	856742
853733	pp	856828
853734	pp	854519
853734	pp	854913
853734	pp	854999
853734	pp	855466
853734	pp	855473
853734	pp	855621
853734	pp	855957
853734	pp	856119
853734	pp	856195
853735	pp	854504
853737	pp	854866
853737	pp	855833
853737	pp	855891
853737	pp	856203
853737	pp	856351
853737	pp	856891
853738	pp	853743
853738	pp	855898
853738	pp	856537
853739	pp	853886
853739	pp	854284
853739	pp	855003
853739	pp	855602
853739	pp	855792
853739	pp	856422
853739	pp	856602
853739	pp	856607
853739	pp	856846
853741	pp	854444
853741	pp	856457
853741	pp	856593
853743	pp	853811
853743	pp	853845
853743	pp	853878
853743	pp	853934
853743	pp	854078
853743	pp	854088
853743	pp	854124
853743	pp	854161
853743	pp	854221
853743	pp	854384
853743	pp	854436
853743	pp	854462
853743	pp	854568
853743	pp	854717
853743	pp	854776
853743	pp	854805
853743	pp	854852
853743	pp	854869
853743	pp	854935
853743	pp	855016
853743	pp	855020
853743	pp	855055
853743	pp	855128
853743	pp	855138
853743	pp	855184
853743	pp	855224
853743	pp	855232
853743	pp	855335
853743	pp	855424
853743	pp	855466
853743	pp	855495
853743	pp	855501
853743	pp	855502
853743	pp	855525
853743	pp	855535
853743	pp	855606
853743	pp	855710
853743	pp	855723
853743	pp	855778
853743	pp	855832
853743	pp	855836
853743	pp	855862
853743	pp	855970
853743	pp	856231
853743	pp	856243
853743	pp	856261
853743	pp	856289
853743	pp	856351
853743	pp	856352
853743	pp	856464
853743	pp	856488
853743	pp	856517
853743	pp	856723
853743	pp	856743
853743	pp	856801
853743	pp	856815
853743	pp	856838
853743	pp	856882
853744	pp	853757
853744	pp	853995
853744	pp	854068
853744	pp	854902
853744	pp	854971
853744	pp	855073
853744	pp	855222
853744	pp	855243
853744	pp	855328
853744	pp	855449
853744	pp	855466
853744	pp	855709
853744	pp	856076
853744	pp	856123
853744	pp	856254
853744	pp	856461
853746	pp	855466
853746	pp	855532
853746	pp	855701
853746	pp	855976
853746	pp	856537
853747	pp	854315
853747	pp	854941
853747	pp	855269
853747	pp	855356
853747	pp	855929
853747	pp	856099
853747	pp	856569
853748	pp	854204
853748	pp	854227
853748	pp	854776
853748	pp	855356
853748	pp	855701
853748	pp	856870
853750	pp	855897
853750	pp	856002
853750	pp	856019
853750	pp	856594
853751	pp	854465
853751	pp	854540
853751	pp	855144
853751	pp	855974
853751	pp	856091
853751	pp	856146
853751	pp	856409
853751	pp	856499
853751	pp	856843
853752	pp	853777
853752	pp	854407
853752	pp	854740
853752	pp	854776
853752	pp	855331
853752	pp	855349
853752	pp	855532
853752	pp	856130
853752	pp	856237
853752	pp	856305
853752	pp	856475
853752	pp	856521
853752	pp	856680
853756	pp	854353
853756	pp	854647
853756	pp	855110
853756	pp	856129
853757	pp	853781
853757	pp	853817
853757	pp	853839
853757	pp	854029
853757	pp	854284
853757	pp	854322
853757	pp	854658
853757	pp	854714
853757	pp	854915
853757	pp	855253
853757	pp	855263
853757	pp	855356
853757	pp	855403
853757	pp	855418
853757	pp	855492
853757	pp	855700
853757	pp	855787
853757	pp	855841
853757	pp	855993
853757	pp	856044
853757	pp	856119
853757	pp	856221
853757	pp	856226
853757	pp	856351
853757	pp	856375
853757	pp	856412
853757	pp	856413
853757	pp	856422
853757	pp	856607
853757	pp	856831
853757	pp	856895
853758	pp	854020
853758	pp	854072
853758	pp	854161
853758	pp	854303
853758	pp	854509
853758	pp	854697
853758	pp	854938
853758	pp	855130
853758	pp	855258
853758	pp	855532
853758	pp	855616
853758	pp	855897
853758	pp	856162
853758	pp	856351
853758	pp	856513
853758	pp	856638
853758	pp	856787
853760	pp	853922
853760	pp	853945
853760	pp	853995
853760	pp	854026
853760	pp	854037
853760	pp	854309
853760	pp	854339
853760	pp	854353
853760	pp	854414
853760	pp	854426
853760	pp	854513
853760	pp	854667
853760	pp	854700
853760	pp	854732
853760	pp	854753
853760	pp	854773
853760	pp	854965
853760	pp	854973
853760	pp	855048
853760	pp	855142
853760	pp	855187
853760	pp	855201
853760	pp	855222
853760	pp	855269
853760	pp	855280
853760	pp	855329
853760	pp	855409
853760	pp	855430
853760	pp	855449
853760	pp	855518
853760	pp	855586
853760	pp	855591
853760	pp	855647
853760	pp	855661
853760	pp	855700
853760	pp	855725
853760	pp	855739
853760	pp	855816
853760	pp	855830
853760	pp	855898
853760	pp	855900
853760	pp	856059
853760	pp	856148
853760	pp	856186
853760	pp	856258
853760	pp	856351
853760	pp	856365
853760	pp	856377
853760	pp	856507
853760	pp	856758
853760	pp	856835
853760	pp	856859
853761	pp	855206
853761	pp	856742
853762	pp	853780
853762	pp	853956
853762	pp	854487
853762	pp	854793
853762	pp	855418
853762	pp	855466
853762	pp	856267
853765	pp	853840
853765	pp	853912
853765	pp	854888
853765	pp	856351
853766	pp	854780
853766	pp	856087
853767	pp	853798
853767	pp	853922
853767	pp	853961
853767	pp	855155
853767	pp	855253
853767	pp	855492
853767	pp	855888
853767	pp	855925
853767	pp	855952
853767	pp	856070
853767	pp	856216
853767	pp	856321
853767	pp	856412
853767	pp	856575
853767	pp	856746
853767	pp	856751
853768	pp	855104
853768	pp	856470
853768	pp	856862
853769	pp	854533
853769	pp	854776
853769	pp	855170
853769	pp	855409
853769	pp	855898
853769	pp	856537
853770	pp	855609
853770	pp	855819
853771	pp	855103
853771	pp	855568
853771	pp	855892
853772	pp	854032
853772	pp	855204
853772	pp	855975
853773	pp	853817
853773	pp	854062
853773	pp	854102
853773	pp	854204
853773	pp	854227
853773	pp	854656
853773	pp	854776
853773	pp	854827
853773	pp	855843
853773	pp	855892
853773	pp	855957
853773	pp	856129
853774	pp	853946
853774	pp	854204
853774	pp	854220
853774	pp	854227
853774	pp	854671
853774	pp	854776
853774	pp	854992
853774	pp	855180
853774	pp	855315
853774	pp	855466
853774	pp	856229
853774	pp	856398
853775	pp	853886
853775	pp	855466
853775	pp	856351
853777	pp	853886
853777	pp	853992
853777	pp	855630
853777	pp	855732
853777	pp	855897
853777	pp	855950
853777	pp	855993
853777	pp	856226
853777	pp	856351
853777	pp	856589
853777	pp	856781
853777	pp	856870
853777	pp	856918
853780	pp	853847
853780	pp	854078
853780	pp	854116
853780	pp	854408
853780	pp	854461
853780	pp	854776
853780	pp	854793
853780	pp	854931
853780	pp	855174
853780	pp	855466
853780	pp	855613
853780	pp	855962
853780	pp	856351
853780	pp	856435
853780	pp	856458
853780	pp	856463
853781	pp	853809
853781	pp	853817
853781	pp	853956
853781	pp	854284
853781	pp	854301
853781	pp	854735
853781	pp	854765
853781	pp	854851
853781	pp	854938
853781	pp	854940
853781	pp	854946
853781	pp	855081
853781	pp	855224
853781	pp	855449
853781	pp	855524
853781	pp	855687
853781	pp	855708
853781	pp	855875
853781	pp	856059
853781	pp	856195
853781	pp	856275
853781	pp	856351
853781	pp	856422
853781	pp	856560
853781	pp	856607
853781	pp	856819
853781	pp	856846
853781	pp	856895
853781	pp	856924
853782	pp	853783
853782	pp	854444
853782	pp	854509
853782	pp	854525
853782	pp	854658
853782	pp	854700
853782	pp	854938
853782	pp	855076
853782	pp	855081
853782	pp	855842
853782	pp	856014
853782	pp	856081
853782	pp	856148
853782	pp	856351
853782	pp	856422
853782	pp	856435
853782	pp	856607
853782	pp	856659
853783	pp	853816
853783	pp	853853
853783	pp	853902
853783	pp	853906
853783	pp	853928
853783	pp	854085
853783	pp	854156
853783	pp	854255
853783	pp	854407
853783	pp	854465
853783	pp	854481
853783	pp	854503
853783	pp	854504
853783	pp	854507
853783	pp	854515
853783	pp	854519
853783	pp	854525
853783	pp	854647
853783	pp	854773
853783	pp	854867
853783	pp	854868
853783	pp	854978
853783	pp	855075
853783	pp	855076
853783	pp	855099
853783	pp	855101
853783	pp	855144
853783	pp	855357
853783	pp	855449
853783	pp	855568
853783	pp	855609
853783	pp	855616
853783	pp	855640
853783	pp	855827
853783	pp	855885
853783	pp	855898
853783	pp	855929
853783	pp	855965
853783	pp	856030
853783	pp	856031
853783	pp	856052
853783	pp	856075
853783	pp	856087
853783	pp	856089
853783	pp	856129
853783	pp	856159
853783	pp	856162
853783	pp	856233
853783	pp	856263
853783	pp	856278
853783	pp	856351
853783	pp	856418
853783	pp	856480
853783	pp	856537
853783	pp	856563
853783	pp	856599
853783	pp	856613
853783	pp	856713
853783	pp	856715
853783	pp	856865
853783	pp	856892
853784	pp	854116
853784	pp	855535
853784	pp	855700
853784	pp	856228
853785	pp	856537
853785	pp	856840
853785	pp	856912
853787	pp	855466
853787	pp	855557
853787	pp	855633
853787	pp	856574
853788	pp	853857
853788	pp	854379
853788	pp	854749
853788	pp	854821
853788	pp	854960
853788	pp	855155
853788	pp	855158
853788	pp	855256
853788	pp	855281
853788	pp	855332
853788	pp	855511
853788	pp	855787
853788	pp	855925
853788	pp	855999
853788	pp	856091
853788	pp	856486
853788	pp	856521
853788	pp	856895
853788	pp	856912
853789	pp	853817
853789	pp	854066
853789	pp	854370
853789	pp	854525
853789	pp	854542
853789	pp	855044
853789	pp	855539
853789	pp	855568
853789	pp	855929
853789	pp	855957
853789	pp	856087
853789	pp	856351
853789	pp	856376
853789	pp	856425
853789	pp	856511
853790	pp	854158
853790	pp	854370
853790	pp	854503
853790	pp	855640
853790	pp	855957
853790	pp	856379
853792	pp	855104
853792	pp	855746
853792	pp	855946
853794	pp	856791
853794	pp	856862
853796	pp	853808
853796	pp	853957
853796	pp	853997
853796	pp	854691
853796	pp	854697
853796	pp	854868
853796	pp	855066
853796	pp	855104
853796	pp	855159
853796	pp	855356
853796	pp	855448
853796	pp	855532
853796	pp	855934
853796	pp	855978
853796	pp	856012
853796	pp	856095
853796	pp	856236
853796	pp	856842
853796	pp	856846
853796	pp	856912
853798	pp	854741
853798	pp	854938
853798	pp	855081
853798	pp	855174
853798	pp	855243
853798	pp	855532
853798	pp	855543
853798	pp	855701
853798	pp	856015
853798	pp	856119
853798	pp	856351
853800	pp	853861
853800	pp	854370
853800	pp	854379
853800	pp	854428
853800	pp	854916
853800	pp	855080
853800	pp	855180
853800	pp	855255
853800	pp	855616
853800	pp	855622
853800	pp	855679
853800	pp	855864
853800	pp	855885
853800	pp	856029
853800	pp	856241
853800	pp	856279
853800	pp	856322
853800	pp	856327
853800	pp	856337
853800	pp	856343
853800	pp	856366
853800	pp	856421
853800	pp	856422
853800	pp	856494
853800	pp	856510
853800	pp	856523
853800	pp	856543
853800	pp	856646
853800	pp	856686
853800	pp	856716
853800	pp	856856
853801	pp	854776
853801	pp	855256
853801	pp	855409
853801	pp	855466
853801	pp	855898
853801	pp	855950
853801	pp	856076
853802	pp	856011
853802	pp	856351
853803	pp	853956
853803	pp	854418
853803	pp	854713
853803	pp	854778
853803	pp	855208
853803	pp	855586
853803	pp	855700
853803	pp	855897
853803	pp	855898
853803	pp	856499
853804	pp	854062
853804	pp	854373
853804	pp	854503
853804	pp	854647
853804	pp	855075
853804	pp	855449
853804	pp	855466
853804	pp	855601
853804	pp	855638
853804	pp	855957
853804	pp	856828
853805	pp	853956
853805	pp	853985
853805	pp	854068
853805	pp	854265
853805	pp	854283
853805	pp	854284
853805	pp	854301
853805	pp	854827
853805	pp	854937
853805	pp	855276
853805	pp	855466
853805	pp	855596
853805	pp	855787
853805	pp	855911
853805	pp	855922
853805	pp	856087
853805	pp	856208
853805	pp	856275
853805	pp	856351
853805	pp	856579
853805	pp	856607
853805	pp	856895
853806	pp	853851
853806	pp	853871
853806	pp	854525
853806	pp	855083
853806	pp	855399
853806	pp	855466
853806	pp	855499
853806	pp	856222
853806	pp	856870
853807	pp	854106
853807	pp	854260
853807	pp	854369
853807	pp	854993
853807	pp	855005
853807	pp	855017
853807	pp	855410
853807	pp	855700
853807	pp	855701
853807	pp	856201
853807	pp	856891
853808	pp	853817
853808	pp	853957
853808	pp	854265
853808	pp	854868
853808	pp	855066
853808	pp	855184
853808	pp	855934
853808	pp	856842
853809	pp	854284
853809	pp	854322
853809	pp	854780
853809	pp	854791
853809	pp	855081
853809	pp	855787
853809	pp	855897
853809	pp	856059
853809	pp	856076
853809	pp	856087
853809	pp	856351
853809	pp	856422
853809	pp	856507
853809	pp	856607
853809	pp	856815
853809	pp	856837
853809	pp	856895
853810	pp	854883
853811	pp	854150
853811	pp	854418
853811	pp	854747
853811	pp	854827
853811	pp	855132
853811	pp	855149
853811	pp	855428
853811	pp	855440
853811	pp	855524
853811	pp	855605
853811	pp	855716
853811	pp	855787
853811	pp	855788
853811	pp	855998
853811	pp	856275
853811	pp	856351
853811	pp	856426
853811	pp	856437
853811	pp	856776
853811	pp	856799
853811	pp	856848
853811	pp	856895
853812	pp	855466
853814	pp	853817
853814	pp	853909
853814	pp	853958
853814	pp	854533
853814	pp	854662
853814	pp	854827
853814	pp	854984
853814	pp	855101
853814	pp	855466
853814	pp	855765
853814	pp	855892
853814	pp	856087
853814	pp	856236
853815	pp	854261
853815	pp	854324
853815	pp	854447
853815	pp	854685
853815	pp	854701
853815	pp	854844
853815	pp	854903
853815	pp	854992
853815	pp	855438
853815	pp	855669
853815	pp	855880
853815	pp	856049
853815	pp	856260
853815	pp	856279
853815	pp	856370
853815	pp	856482
853815	pp	856494
853815	pp	856496
853815	pp	856741
853815	pp	856888
853816	pp	854062
853816	pp	854085
853816	pp	854284
853816	pp	854373
853816	pp	854525
853816	pp	855449
853816	pp	855466
853816	pp	856129
853816	pp	856828
853817	pp	853920
853817	pp	853922
853817	pp	853957
853817	pp	854020
853817	pp	854068
853817	pp	854102
853817	pp	854119
853817	pp	854204
853817	pp	854227
853817	pp	854235
853817	pp	854253
853817	pp	854257
853817	pp	854279
853817	pp	854283
853817	pp	854284
853817	pp	854291
853817	pp	854301
853817	pp	854322
853817	pp	854379
853817	pp	854382
853817	pp	854428
853817	pp	854433
853817	pp	854435
853817	pp	854441
853817	pp	854487
853817	pp	854504
853817	pp	854543
853817	pp	854544
853817	pp	854630
853817	pp	854634
853817	pp	854662
853817	pp	854664
853817	pp	854680
853817	pp	854691
853817	pp	854734
853817	pp	854735
853817	pp	854740
853817	pp	854773
853817	pp	854776
853817	pp	854791
853817	pp	854827
853817	pp	854889
853817	pp	854900
853817	pp	854903
853817	pp	854906
853817	pp	854915
853817	pp	854916
853817	pp	854922
853817	pp	854933
853817	pp	854963
853817	pp	854980
853817	pp	854999
853817	pp	855013
853817	pp	855017
853817	pp	855025
853817	pp	855047
853817	pp	855116
853817	pp	855143
853817	pp	855177
853817	pp	855224
853817	pp	855247
853817	pp	855252
853817	pp	855254
853817	pp	855269
853817	pp	855288
853817	pp	855350
853817	pp	855356
853817	pp	855357
853817	pp	855362
853817	pp	855369
853817	pp	855377
853817	pp	855426
853817	pp	855429
853817	pp	855475
853817	pp	855478
853817	pp	855488
853817	pp	855509
853817	pp	855532
853817	pp	855584
853817	pp	855591
853817	pp	855605
853817	pp	855611
853817	pp	855621
853817	pp	855636
853817	pp	855637
853817	pp	855661
853817	pp	855669
853817	pp	855672
853817	pp	855700
853817	pp	855701
853817	pp	855725
853817	pp	855750
853817	pp	855789
853817	pp	855802
853817	pp	855803
853817	pp	855836
853817	pp	855841
853817	pp	855843
853817	pp	855845
853817	pp	855846
853817	pp	855875
853817	pp	855883
853817	pp	855884
853817	pp	855886
853817	pp	855892
853817	pp	855977
853817	pp	855998
853817	pp	856012
853817	pp	856019
853817	pp	856042
853817	pp	856088
853817	pp	856089
853817	pp	856106
853817	pp	856130
853817	pp	856135
853817	pp	856195
853817	pp	856207
853817	pp	856223
853817	pp	856226
853817	pp	856254
853817	pp	856257
853817	pp	856258
853817	pp	856287
853817	pp	856382
853817	pp	856418
853817	pp	856422
853817	pp	856438
853817	pp	856482
853817	pp	856579
853817	pp	856603
853817	pp	856623
853817	pp	856654
853817	pp	856700
853817	pp	856726
853817	pp	856742
853817	pp	856758
853817	pp	856830
853817	pp	856846
853817	pp	856856
853817	pp	856870
853817	pp	856879
853817	pp	856895
853817	pp	856906
853817	pp	856911
853817	pp	856924
853817	pp	856925
853818	pp	854408
853818	pp	854703
853818	pp	854778
853818	pp	854938
853818	pp	854940
853818	pp	855275
853818	pp	855975
853818	pp	856394
853818	pp	856511
853818	pp	856537
853818	pp	856647
853818	pp	856704
853818	pp	856882
853819	pp	855512
853819	pp	856677
853820	pp	855180
853821	pp	854656
853821	pp	854825
853821	pp	855459
853821	pp	855621
853821	pp	855788
853821	pp	856130
853821	pp	856482
853823	pp	856065
853824	pp	853928
853824	pp	853958
853824	pp	854062
853824	pp	854085
853824	pp	854327
853824	pp	854408
853824	pp	854418
853824	pp	854503
853824	pp	854555
853824	pp	854657
853824	pp	855496
853824	pp	855640
853824	pp	855646
853824	pp	855674
853824	pp	855819
853824	pp	855929
853824	pp	855957
853824	pp	855979
853824	pp	856052
853824	pp	856076
853824	pp	856237
853824	pp	856511
853824	pp	856537
853824	pp	856593
853824	pp	856866
853825	pp	853868
853825	pp	853906
853825	pp	855101
853825	pp	856105
853825	pp	856303
853826	pp	855466
853827	pp	854142
853827	pp	854889
853827	pp	855466
853828	pp	854212
853828	pp	855700
853828	pp	855701
853828	pp	855898
853829	pp	854945
853830	pp	853937
853830	pp	854111
853830	pp	854487
853830	pp	854938
853830	pp	855427
853830	pp	855836
853830	pp	856076
853830	pp	856351
853830	pp	856422
853830	pp	856870
853830	pp	856895
853832	pp	854081
853833	pp	855466
853834	pp	855104
853834	pp	855711
853834	pp	856200
853834	pp	856663
853836	pp	856771
853839	pp	853886
853839	pp	854119
853839	pp	854301
853839	pp	854322
853839	pp	854353
853839	pp	854732
853839	pp	854735
853839	pp	854889
853839	pp	854915
853839	pp	854937
853839	pp	855025
853839	pp	855263
853839	pp	855356
853839	pp	855682
853839	pp	855700
853839	pp	855701
853839	pp	855750
853839	pp	855787
853839	pp	855841
853839	pp	855881
853839	pp	856167
853839	pp	856195
853839	pp	856351
853839	pp	856355
853839	pp	856375
853839	pp	856422
853839	pp	856574
853839	pp	856607
853839	pp	856691
853839	pp	856819
853839	pp	856895
853840	pp	853862
853840	pp	853936
853840	pp	854106
853840	pp	854150
853840	pp	854322
853840	pp	854534
853840	pp	854663
853840	pp	854791
853840	pp	854855
853840	pp	855097
853840	pp	855466
853840	pp	855611
853840	pp	855763
853840	pp	855929
853840	pp	855981
853840	pp	856136
853840	pp	856165
853840	pp	856169
853840	pp	856725
853840	pp	856846
853840	pp	856918
853842	pp	855104
853843	pp	855427
853843	pp	856076
853843	pp	856547
853843	pp	856738
853843	pp	856912
853844	pp	854149
853844	pp	856087
853845	pp	853967
853845	pp	854093
853845	pp	854469
853845	pp	854844
853845	pp	855256
853845	pp	855275
853845	pp	855418
853845	pp	855466
853845	pp	855640
853845	pp	855892
853845	pp	856081
853845	pp	856319
853845	pp	856351
853845	pp	856376
853845	pp	856537
853845	pp	856862
853846	pp	854423
853846	pp	854843
853846	pp	855013
853846	pp	855549
853846	pp	856275
853846	pp	856571
853847	pp	853860
853847	pp	853894
853847	pp	854078
853847	pp	854116
853847	pp	854381
853847	pp	854446
853847	pp	854901
853847	pp	855068
853847	pp	855269
853847	pp	855335
853847	pp	855535
853847	pp	855613
853847	pp	855664
853847	pp	855730
853847	pp	855890
853847	pp	856012
853847	pp	856126
853847	pp	856264
853847	pp	856351
853847	pp	856449
853847	pp	856463
853847	pp	856488
853847	pp	856719
853848	pp	854291
853848	pp	854424
853848	pp	856579
853848	pp	856862
853849	pp	853985
853849	pp	854562
853849	pp	856076
853850	pp	855466
853851	pp	853871
853851	pp	854351
853851	pp	855083
853851	pp	855399
853851	pp	855499
853851	pp	855524
853851	pp	855700
853851	pp	855934
853851	pp	855965
853851	pp	856222
853851	pp	856424
853851	pp	856519
853851	pp	856870
853852	pp	854042
853853	pp	853886
853853	pp	854525
853853	pp	854584
853853	pp	854600
853853	pp	854601
853853	pp	854893
853853	pp	855075
853853	pp	855466
853853	pp	855857
853853	pp	856027
853853	pp	856351
853853	pp	856487
853854	pp	854406
853854	pp	854954
853854	pp	855524
853855	pp	853860
853855	pp	853886
853855	pp	853894
853855	pp	853993
853855	pp	854021
853855	pp	854229
853855	pp	854247
853855	pp	854301
853855	pp	854381
853855	pp	854487
853855	pp	854673
853855	pp	854901
853855	pp	855068
853855	pp	855269
853855	pp	855335
853855	pp	855408
853855	pp	855514
853855	pp	855543
853855	pp	855591
853855	pp	855613
853855	pp	855664
853855	pp	855700
853855	pp	855725
853855	pp	855774
853855	pp	855838
853855	pp	855890
853855	pp	855925
853855	pp	855972
853855	pp	856063
853855	pp	856195
853855	pp	856351
853855	pp	856371
853855	pp	856401
853855	pp	856422
853855	pp	856449
853855	pp	856463
853855	pp	856489
853855	pp	856603
853855	pp	856723
853855	pp	856895
853855	pp	856912
853856	pp	854353
853856	pp	854748
853856	pp	854944
853856	pp	855136
853856	pp	855466
853856	pp	855478
853856	pp	855584
853856	pp	855771
853857	pp	853972
853857	pp	854085
853857	pp	854314
853857	pp	854330
853857	pp	854384
853857	pp	854399
853857	pp	854407
853857	pp	854415
853857	pp	854485
853857	pp	854568
853857	pp	854698
853857	pp	854732
853857	pp	854749
853857	pp	854750
853857	pp	854815
853857	pp	854852
853857	pp	854921
853857	pp	854956
853857	pp	854957
853857	pp	854960
853857	pp	854973
853857	pp	854999
853857	pp	855016
853857	pp	855117
853857	pp	855137
853857	pp	855155
853857	pp	855177
853857	pp	855212
853857	pp	855236
853857	pp	855245
853857	pp	855350
853857	pp	855361
853857	pp	855412
853857	pp	855441
853857	pp	855466
853857	pp	855485
853857	pp	855501
853857	pp	855535
853857	pp	855606
853857	pp	855682
853857	pp	855723
853857	pp	855745
853857	pp	855768
853857	pp	855879
853857	pp	855888
853857	pp	855925
853857	pp	855986
853857	pp	856084
853857	pp	856148
853857	pp	856188
853857	pp	856254
853857	pp	856261
853857	pp	856270
853857	pp	856289
853857	pp	856312
853857	pp	856330
853857	pp	856343
853857	pp	856400
853857	pp	856439
853857	pp	856460
853857	pp	856464
853857	pp	856486
853857	pp	856512
853857	pp	856528
853857	pp	856570
853857	pp	856579
853857	pp	856584
853857	pp	856589
853857	pp	856609
853857	pp	856664
853857	pp	856738
853857	pp	856751
853857	pp	856896
853857	pp	856912
853857	pp	9164965
853858	pp	854744
853858	pp	855241
853858	pp	855700
853859	pp	853933
853859	pp	854119
853859	pp	854408
853859	pp	854433
853859	pp	854658
853859	pp	854714
853859	pp	854889
853859	pp	854938
853859	pp	855036
853859	pp	855869
853859	pp	856195
853859	pp	856351
853859	pp	856412
853859	pp	856422
853860	pp	853864
853860	pp	853956
853860	pp	854029
853860	pp	854078
853860	pp	854229
853860	pp	854381
853860	pp	854441
853860	pp	854446
853860	pp	854461
853860	pp	854468
853860	pp	854487
853860	pp	854489
853860	pp	854673
853860	pp	854740
853860	pp	854794
853860	pp	854902
853860	pp	854999
853860	pp	855068
853860	pp	855150
853860	pp	855269
853860	pp	855270
853860	pp	855283
853860	pp	855335
853860	pp	855415
853860	pp	855466
853860	pp	855512
853860	pp	855539
853860	pp	855547
853860	pp	855613
853860	pp	855655
853860	pp	855664
853860	pp	855730
853860	pp	855787
853860	pp	855789
853860	pp	855826
853860	pp	855881
853860	pp	855884
853860	pp	855890
853860	pp	855903
853860	pp	855934
853860	pp	855972
853860	pp	856012
853860	pp	856126
853860	pp	856195
853860	pp	856352
853860	pp	856388
853860	pp	856401
853860	pp	856449
853860	pp	856463
853860	pp	856485
853860	pp	856488
853860	pp	856575
853860	pp	856604
853860	pp	856656
853860	pp	856723
853860	pp	856863
853860	pp	856895
853861	pp	854796
853861	pp	854856
853861	pp	854938
853861	pp	855080
853861	pp	855255
853861	pp	855344
853861	pp	855864
853861	pp	855874
853861	pp	856029
853861	pp	856161
853861	pp	856337
853861	pp	856386
853861	pp	856398
853861	pp	856716
853862	pp	854089
853862	pp	854353
853862	pp	854411
853862	pp	854777
853862	pp	854819
853862	pp	854933
853862	pp	855269
853862	pp	856208
853862	pp	856301
853862	pp	856351
853862	pp	856802
853863	pp	854201
853863	pp	854273
853863	pp	855255
853863	pp	855836
853863	pp	856354
853863	pp	856543
853864	pp	853956
853864	pp	854017
853864	pp	854827
853864	pp	854937
853864	pp	855276
853864	pp	855466
853864	pp	855599
853864	pp	855613
853864	pp	855787
853864	pp	855821
853864	pp	856351
853864	pp	856355
853864	pp	856449
853864	pp	856604
853864	pp	856607
853864	pp	856758
853864	pp	856870
853864	pp	856895
853865	pp	855466
853865	pp	855700
853865	pp	856909
853866	pp	855022
853866	pp	855524
853866	pp	855762
853866	pp	855809
853866	pp	855830
853866	pp	856050
853866	pp	856313
853866	pp	856337
853867	pp	854130
853867	pp	855585
853867	pp	855985
853867	pp	856094
853867	pp	856243
853867	pp	856384
853868	pp	853906
853868	pp	854053
853868	pp	854212
853868	pp	855101
853868	pp	855144
853868	pp	855466
853868	pp	855929
853868	pp	856303
853868	pp	856858
853869	pp	855405
853869	pp	855836
853870	pp	853886
853870	pp	853937
853870	pp	854273
853870	pp	854480
853870	pp	854658
853870	pp	854680
853870	pp	854827
853870	pp	855049
853870	pp	855094
853870	pp	855116
853870	pp	855244
853870	pp	855386
853870	pp	855665
853870	pp	855700
853870	pp	855787
853870	pp	856023
853870	pp	856091
853870	pp	856146
853870	pp	856351
853870	pp	856360
853870	pp	856607
853870	pp	856891
853870	pp	856911
853871	pp	854162
853871	pp	854922
853871	pp	854999
853871	pp	855055
853871	pp	855083
853871	pp	855399
853871	pp	855499
853871	pp	855532
853871	pp	856076
853871	pp	856201
853871	pp	856222
853871	pp	856352
853871	pp	856754
853871	pp	856870
853871	pp	856912
853872	pp	854447
853872	pp	854714
853872	pp	855836
853872	pp	856229
853872	pp	856275
853872	pp	856303
853872	pp	856389
853872	pp	856398
853872	pp	856741
853873	pp	855104
853874	pp	855104
853875	pp	853886
853875	pp	853960
853875	pp	854130
853875	pp	854937
853875	pp	854983
853875	pp	855039
853875	pp	855231
853875	pp	855466
853875	pp	855469
853875	pp	855701
853875	pp	855727
853875	pp	855930
853875	pp	856243
853875	pp	856275
853876	pp	854494
853876	pp	854918
853876	pp	855390
853876	pp	855466
853876	pp	856659
853876	pp	856702
853877	pp	854261
853877	pp	854680
853877	pp	854827
853877	pp	854912
853877	pp	855049
853877	pp	855116
853877	pp	855155
853877	pp	855264
853877	pp	855700
853877	pp	855701
853877	pp	856023
853877	pp	856146
853877	pp	856453
853877	pp	856891
853878	pp	853886
853878	pp	854018
853878	pp	855256
853878	pp	855892
853878	pp	856076
853878	pp	856387
853878	pp	856862
853880	pp	854156
853880	pp	854227
853880	pp	854776
853880	pp	855701
853881	pp	853922
853882	pp	855911
853884	pp	854142
853884	pp	854256
853884	pp	854552
853884	pp	854557
853884	pp	855012
853884	pp	855271
853884	pp	855300
853884	pp	855423
853884	pp	855458
853884	pp	855466
853884	pp	855631
853884	pp	855683
853884	pp	856062
853884	pp	856140
853884	pp	856876
853886	pp	853939
853886	pp	853940
853886	pp	853969
853886	pp	854040
853886	pp	854051
853886	pp	854077
853886	pp	854103
853886	pp	854185
853886	pp	854210
853886	pp	854231
853886	pp	854267
853886	pp	854303
853886	pp	854310
853886	pp	854347
853886	pp	854397
853886	pp	854445
853886	pp	854495
853886	pp	854503
853886	pp	854538
853886	pp	854556
853886	pp	854582
853886	pp	854583
853886	pp	854593
853886	pp	854594
853886	pp	854595
853886	pp	854596
853886	pp	854597
853886	pp	854598
853886	pp	854604
853886	pp	854605
853886	pp	854622
853886	pp	854649
853886	pp	854651
853886	pp	854658
853886	pp	854670
853886	pp	854681
853886	pp	854695
853886	pp	854714
853886	pp	854722
853886	pp	854733
853886	pp	854740
853886	pp	854745
853886	pp	854760
853886	pp	854856
853886	pp	854893
853886	pp	854897
853886	pp	854910
853886	pp	854919
853886	pp	854965
853886	pp	854978
853886	pp	855039
853886	pp	855078
853886	pp	855094
853886	pp	855114
853886	pp	855135
853886	pp	855137
853886	pp	855176
853886	pp	855189
853886	pp	855243
853886	pp	855282
853886	pp	855298
853886	pp	855330
853886	pp	855513
853886	pp	855592
853886	pp	855602
853886	pp	855619
853886	pp	855623
853886	pp	855653
853886	pp	855654
853886	pp	855669
853886	pp	855675
853886	pp	855691
853886	pp	855705
853886	pp	855732
853886	pp	855751
853886	pp	855752
853886	pp	855857
853886	pp	855886
853886	pp	855969
853886	pp	855982
853886	pp	856005
853886	pp	856006
853886	pp	856027
853886	pp	856042
853886	pp	856071
853886	pp	856103
853886	pp	856107
853886	pp	856108
853886	pp	856135
853886	pp	856171
853886	pp	856195
853886	pp	856252
853886	pp	856321
853886	pp	856351
853886	pp	856390
853886	pp	856395
853886	pp	856399
853886	pp	856448
853886	pp	856478
853886	pp	856483
853886	pp	856567
853886	pp	856606
853886	pp	856646
853886	pp	856672
853886	pp	856682
853886	pp	856689
853886	pp	856693
853886	pp	856721
853886	pp	856774
853886	pp	856800
853886	pp	856804
853886	pp	856840
853886	pp	856884
853886	pp	856925
853886	pp	856931
853887	pp	855700
853887	pp	855701
853887	pp	855950
853887	pp	856376
853888	pp	855700
853888	pp	855763
853888	pp	856076
853888	pp	856221
853888	pp	856351
853888	pp	856862
853889	pp	854815
853890	pp	855466
853891	pp	853912
853891	pp	854286
853891	pp	854533
853891	pp	855524
853891	pp	856076
853891	pp	856141
853891	pp	856862
853892	pp	854525
853892	pp	854773
853892	pp	854776
853892	pp	854810
853892	pp	854865
853892	pp	855253
853892	pp	855463
853892	pp	855466
853892	pp	855929
853892	pp	855943
853892	pp	856075
853892	pp	856216
853892	pp	856263
853892	pp	856278
853892	pp	856329
853892	pp	856376
853892	pp	856402
853892	pp	856418
853892	pp	856480
853892	pp	856520
853892	pp	856537
853892	pp	856570
853892	pp	856751
853892	pp	856919
853893	pp	856559
853894	pp	853956
853894	pp	854379
853894	pp	854381
853894	pp	854469
853894	pp	855269
853894	pp	855547
853894	pp	855664
853894	pp	855700
853894	pp	856012
853894	pp	856249
853894	pp	856482
853894	pp	856732
853895	pp	854138
853895	pp	854283
853895	pp	854382
853895	pp	854385
853895	pp	854399
853895	pp	854827
853895	pp	854937
853895	pp	855466
853895	pp	855571
853895	pp	855609
853895	pp	855689
853895	pp	855700
853895	pp	855701
853895	pp	855737
853895	pp	856226
853895	pp	856317
853895	pp	856320
853896	pp	853920
853896	pp	854434
853896	pp	854495
853896	pp	854675
853896	pp	855176
853896	pp	855282
853896	pp	855309
853896	pp	855311
853896	pp	855456
853896	pp	855466
853896	pp	855639
853896	pp	855838
853896	pp	855897
853896	pp	856219
853896	pp	856353
853896	pp	856425
853896	pp	856443
853896	pp	856659
853896	pp	856746
853896	pp	856889
853898	pp	854475
853898	pp	855277
853898	pp	856854
853899	pp	854749
853899	pp	855618
853899	pp	855897
853899	pp	856058
853899	pp	856290
853899	pp	856351
853900	pp	854086
853900	pp	854694
853900	pp	855316
853900	pp	855700
853900	pp	855701
853900	pp	855897
853900	pp	856275
853901	pp	856409
853901	pp	856514
853901	pp	856691
853901	pp	856753
853902	pp	854416
853902	pp	854429
853902	pp	854670
853902	pp	854818
853902	pp	855605
853902	pp	855700
853902	pp	856057
853902	pp	856080
853902	pp	856162
853902	pp	856351
853902	pp	856376
853904	pp	854020
853904	pp	854102
853904	pp	855356
853904	pp	855492
853904	pp	855710
853904	pp	856089
853904	pp	856577
853904	pp	856738
853906	pp	854085
853906	pp	854370
853906	pp	854525
853906	pp	854937
853906	pp	855044
853906	pp	855456
853906	pp	855539
853906	pp	855929
853906	pp	855957
853906	pp	856303
853906	pp	856376
853906	pp	856511
853908	pp	854664
853908	pp	854745
853908	pp	855268
853908	pp	855275
853908	pp	856065
853908	pp	856203
853908	pp	856376
853908	pp	856389
853909	pp	853958
853909	pp	854662
853909	pp	854827
853909	pp	855892
853909	pp	856087
853909	pp	856736
853909	pp	856738
853910	pp	854972
853910	pp	855466
853910	pp	856461
853910	pp	856793
853912	pp	853923
853912	pp	853983
853912	pp	854201
853912	pp	854509
853912	pp	854772
853912	pp	854831
853912	pp	854949
853912	pp	855023
853912	pp	855344
853912	pp	855355
853912	pp	855707
853912	pp	855883
853912	pp	856229
853912	pp	856313
853912	pp	856422
853912	pp	856600
853912	pp	856607
853912	pp	856803
853914	pp	854776
853914	pp	856076
853914	pp	856537
853916	pp	854741
853916	pp	855466
853917	pp	854284
853917	pp	854780
853917	pp	855466
853917	pp	856087
853917	pp	856422
853918	pp	855104
853918	pp	855524
853919	pp	856537
853920	pp	854040
853920	pp	854682
853920	pp	854745
853920	pp	854748
853920	pp	854768
853920	pp	854820
853920	pp	854957
853920	pp	855137
853920	pp	855244
853920	pp	855298
853920	pp	855463
853920	pp	855465
853920	pp	855484
853920	pp	855507
853920	pp	855592
853920	pp	855729
853920	pp	855933
853920	pp	856278
853920	pp	856313
853920	pp	856392
853920	pp	856483
853920	pp	856597
853920	pp	856721
853920	pp	856739
853922	pp	853954
853922	pp	854034
853922	pp	854084
853922	pp	854095
853922	pp	854150
853922	pp	854197
853922	pp	854227
853922	pp	854230
853922	pp	854248
853922	pp	854257
853922	pp	854279
853922	pp	854405
853922	pp	854418
853922	pp	854450
853922	pp	854714
853922	pp	854747
853922	pp	854760
853922	pp	854825
853922	pp	854933
853922	pp	855137
853922	pp	855170
853922	pp	855171
853922	pp	855208
853922	pp	855224
853922	pp	855415
853922	pp	855465
853922	pp	855466
853922	pp	855512
853922	pp	855560
853922	pp	855646
853922	pp	855881
853922	pp	855892
853922	pp	855922
853922	pp	855953
853922	pp	855962
853922	pp	856015
853922	pp	856076
853922	pp	856201
853922	pp	856236
853922	pp	856261
853922	pp	856404
853922	pp	856537
853922	pp	856604
853922	pp	856738
853922	pp	856744
853922	pp	856792
853922	pp	856891
853923	pp	856862
853924	pp	853963
853924	pp	856398
853925	pp	855132
853926	pp	855446
853926	pp	855524
853928	pp	854284
853928	pp	854294
853928	pp	854443
853928	pp	854481
853928	pp	854503
853928	pp	854504
853928	pp	854525
853928	pp	854647
853928	pp	854662
853928	pp	854889
853928	pp	854915
853928	pp	854978
853928	pp	855075
853928	pp	855076
853928	pp	855101
853928	pp	855144
853928	pp	855238
853928	pp	855345
853928	pp	855450
853928	pp	855496
853928	pp	855561
853928	pp	855569
853928	pp	855605
853928	pp	855640
853928	pp	855865
853928	pp	855885
853928	pp	855948
853928	pp	855957
853928	pp	856031
853928	pp	856089
853928	pp	856129
853928	pp	856233
853928	pp	856278
853928	pp	856329
853928	pp	856376
853928	pp	856418
853928	pp	856480
853928	pp	856563
853928	pp	856613
853928	pp	856713
853928	pp	856738
853928	pp	856828
853928	pp	856865
853929	pp	853992
853929	pp	854647
853929	pp	854810
853929	pp	855596
853929	pp	855942
853929	pp	856899
853930	pp	853946
853931	pp	855514
853931	pp	855599
853931	pp	855787
853931	pp	856449
853931	pp	856758
853932	pp	855933
853933	pp	853956
853933	pp	853985
853933	pp	854026
853933	pp	854111
853933	pp	854149
853933	pp	854301
853933	pp	854461
853933	pp	855263
853933	pp	855466
853933	pp	855591
853933	pp	855787
853933	pp	855978
853933	pp	856155
853933	pp	856351
853933	pp	856355
853933	pp	856372
853933	pp	856557
853933	pp	856593
853933	pp	856846
853933	pp	856895
853933	pp	856924
853934	pp	853956
853934	pp	854263
853934	pp	854487
853934	pp	854793
853934	pp	854827
853934	pp	855118
853934	pp	855158
853934	pp	855591
853934	pp	855613
853934	pp	855884
853934	pp	855977
853934	pp	856267
853934	pp	856553
853934	pp	856815
853935	pp	855104
853936	pp	854106
853936	pp	854322
853936	pp	854534
853936	pp	854663
853936	pp	855466
853936	pp	855981
853936	pp	855998
853936	pp	856136
853936	pp	856165
853936	pp	856169
853936	pp	856437
853936	pp	856918
853937	pp	854028
853937	pp	854213
853937	pp	854229
853937	pp	854284
853937	pp	854428
853937	pp	854519
853937	pp	854681
853937	pp	854872
853937	pp	854984
853937	pp	854999
853937	pp	855068
853937	pp	855269
853937	pp	855335
853937	pp	855611
853937	pp	855628
853937	pp	855664
853937	pp	855669
853937	pp	855725
853937	pp	855875
853937	pp	855881
853937	pp	856012
853937	pp	856014
853937	pp	856095
853937	pp	856119
853937	pp	856311
853937	pp	856351
853937	pp	856352
853937	pp	856463
853937	pp	856604
853937	pp	856656
853937	pp	856758
853937	pp	856825
853937	pp	856849
853937	pp	856870
853938	pp	854423
853938	pp	855836
853939	pp	855751
853939	pp	856042
853940	pp	854231
853940	pp	855417
853940	pp	855732
853940	pp	856103
853940	pp	856351
853940	pp	856395
853941	pp	854345
853941	pp	855874
853942	pp	854282
853942	pp	854898
853942	pp	855224
853942	pp	855258
853942	pp	855466
853942	pp	855470
853942	pp	855836
853942	pp	856663
853942	pp	856691
853942	pp	856753
853943	pp	855136
853943	pp	856557
853944	pp	856482
853945	pp	854814
853945	pp	855256
853945	pp	855350
853945	pp	855481
853945	pp	855568
853945	pp	855962
853945	pp	856161
853945	pp	856351
853945	pp	856537
853946	pp	854227
853946	pp	854992
853946	pp	855180
853946	pp	855466
853946	pp	855962
853946	pp	856229
853946	pp	856351
853946	pp	856398
853950	pp	855524
853950	pp	856351
853952	pp	855524
853952	pp	856847
853953	pp	855033
853954	pp	854612
853954	pp	855125
853954	pp	855561
853954	pp	855568
853954	pp	856221
853954	pp	856537
853955	pp	855897
853955	pp	856081
853956	pp	853993
853956	pp	854021
853956	pp	854029
853956	pp	854051
853956	pp	854068
853956	pp	854078
853956	pp	854116
853956	pp	854150
853956	pp	854166
853956	pp	854213
853956	pp	854229
853956	pp	854245
853956	pp	854263
853956	pp	854285
853956	pp	854301
853956	pp	854312
853956	pp	854381
853956	pp	854402
853956	pp	854408
853956	pp	854441
853956	pp	854446
853956	pp	854469
853956	pp	854474
853956	pp	854487
853956	pp	854489
853956	pp	854673
853956	pp	854741
853956	pp	854759
853956	pp	854794
853956	pp	854881
853956	pp	854901
853956	pp	854902
853956	pp	854937
853956	pp	854939
853956	pp	854962
853956	pp	854982
853956	pp	854984
853956	pp	855068
853956	pp	855071
853956	pp	855094
853956	pp	855153
853956	pp	855158
853956	pp	855173
853956	pp	855174
853956	pp	855232
853956	pp	855269
853956	pp	855283
853956	pp	855335
853956	pp	855415
853956	pp	855466
853956	pp	855473
853956	pp	855491
853956	pp	855512
853956	pp	855547
853956	pp	855613
853956	pp	855628
853956	pp	855649
853956	pp	855655
853956	pp	855664
853956	pp	855671
853956	pp	855700
853956	pp	855701
853956	pp	855730
853956	pp	855789
853956	pp	855826
853956	pp	855881
853956	pp	855890
853956	pp	855903
853956	pp	855922
853956	pp	855957
853956	pp	855960
853956	pp	855962
853956	pp	855972
853956	pp	855998
853956	pp	856012
853956	pp	856015
853956	pp	856044
853956	pp	856058
853956	pp	856063
853956	pp	856126
853956	pp	856158
853956	pp	856165
853956	pp	856195
853956	pp	856217
853956	pp	856258
853956	pp	856264
853956	pp	856282
853956	pp	856290
853956	pp	856351
853956	pp	856352
853956	pp	856371
853956	pp	856388
853956	pp	856401
853956	pp	856420
853956	pp	856449
853956	pp	856463
853956	pp	856471
853956	pp	856488
853956	pp	856497
853956	pp	856518
853956	pp	856547
853956	pp	856553
853956	pp	856579
853956	pp	856584
853956	pp	856600
853956	pp	856604
853956	pp	856610
853956	pp	856624
853956	pp	856656
853956	pp	856687
853956	pp	856719
853956	pp	856723
853956	pp	856764
853956	pp	856784
853956	pp	856805
853956	pp	856839
853956	pp	856853
853956	pp	856863
853956	pp	856864
853956	pp	856870
853956	pp	856882
853956	pp	856907
853956	pp	856908
853956	pp	856911
853956	pp	856912
853957	pp	854337
853957	pp	854691
853957	pp	854868
853957	pp	855066
853957	pp	855136
853957	pp	855184
853957	pp	855356
853957	pp	855934
853957	pp	856087
853957	pp	856195
853957	pp	856842
853958	pp	854065
853958	pp	854443
853958	pp	854773
853958	pp	854827
853958	pp	854866
853958	pp	854867
853958	pp	855075
853958	pp	855107
853958	pp	855139
853958	pp	855466
853958	pp	856480
853958	pp	856715
853959	pp	854418
853959	pp	855543
853959	pp	855731
853959	pp	856351
853959	pp	856656
853960	pp	854130
853960	pp	854321
853960	pp	854937
853960	pp	854983
853960	pp	855039
853960	pp	855231
853960	pp	855466
853960	pp	855469
853960	pp	855727
853960	pp	856243
853960	pp	856384
853961	pp	854826
853961	pp	854940
853961	pp	855155
853961	pp	855253
853961	pp	855476
853961	pp	855547
853961	pp	855787
853961	pp	855888
853961	pp	855925
853961	pp	855952
853961	pp	856216
853961	pp	856570
853961	pp	856572
853961	pp	856732
853961	pp	856895
853961	pp	856919
853963	pp	854142
853963	pp	855830
853963	pp	856054
853963	pp	856194
853963	pp	856337
853964	pp	855700
853965	pp	855897
853965	pp	856076
853965	pp	856294
853966	pp	855819
853967	pp	854150
853967	pp	854441
853967	pp	854487
853967	pp	855118
853967	pp	855611
853967	pp	855700
853967	pp	855701
853967	pp	855787
853967	pp	856351
853967	pp	856489
853967	pp	856537
853967	pp	856862
853967	pp	856895
853968	pp	854324
853968	pp	856194
853969	pp	854032
853969	pp	854291
853969	pp	855319
853969	pp	856076
853969	pp	856508
853969	pp	856537
853969	pp	856895
853970	pp	854265
853970	pp	854657
853970	pp	855428
853970	pp	855466
853970	pp	855934
853970	pp	856165
853970	pp	856351
853971	pp	855897
853971	pp	856247
853972	pp	854418
853972	pp	854781
853972	pp	854888
853972	pp	855104
853972	pp	855645
853972	pp	855726
853972	pp	855898
853972	pp	855922
853972	pp	856275
853972	pp	856593
853972	pp	856862
853974	pp	854826
853974	pp	855263
853974	pp	855524
853975	pp	856351
853976	pp	854937
853976	pp	855505
853976	pp	856129
853976	pp	856461
853976	pp	856742
853978	pp	855104
853978	pp	855447
853978	pp	856514
853979	pp	854022
853980	pp	854379
853980	pp	856478
853980	pp	856912
853981	pp	855104
853982	pp	855409
853982	pp	856362
853982	pp	856538
853982	pp	856647
853983	pp	855836
853984	pp	854937
853984	pp	856351
853984	pp	856749
853985	pp	854068
853985	pp	854106
853985	pp	854345
853985	pp	854733
853985	pp	854791
853985	pp	855005
853985	pp	855139
853985	pp	855485
853985	pp	855532
853985	pp	855701
853985	pp	855744
853985	pp	855828
853985	pp	855836
853985	pp	855974
853985	pp	856065
853985	pp	856183
853985	pp	856297
853985	pp	856437
853985	pp	856455
853985	pp	856579
853985	pp	856743
853986	pp	854133
853986	pp	854247
853986	pp	854435
853986	pp	854497
853986	pp	854504
853986	pp	854519
853986	pp	854765
853986	pp	854816
853986	pp	854886
853986	pp	855104
853986	pp	855119
853986	pp	855288
853986	pp	855405
853986	pp	855466
853986	pp	855562
853986	pp	855639
853986	pp	855691
853986	pp	856071
853986	pp	856130
853986	pp	856293
853986	pp	856351
853986	pp	856355
853986	pp	856422
853986	pp	856677
853988	pp	854142
853988	pp	854181
853988	pp	854266
853988	pp	854764
853988	pp	854840
853988	pp	854957
853988	pp	855282
853988	pp	855317
853988	pp	855669
853988	pp	855854
853988	pp	856543
853988	pp	856646
853988	pp	856783
853988	pp	856789
853990	pp	854697
853990	pp	855104
853990	pp	855409
853990	pp	855638
853990	pp	855651
853990	pp	856537
853991	pp	854494
853991	pp	855466
853992	pp	854144
853992	pp	854357
853992	pp	854778
853992	pp	855057
853992	pp	855104
853992	pp	855170
853992	pp	855524
853992	pp	855704
853992	pp	855900
853992	pp	856521
853992	pp	856584
853992	pp	856727
853992	pp	856820
853992	pp	856921
853993	pp	854029
853993	pp	854078
853993	pp	854116
853993	pp	854117
853993	pp	854118
853993	pp	854229
853993	pp	854263
853993	pp	854381
853993	pp	854489
853993	pp	854673
853993	pp	854741
853993	pp	854794
853993	pp	854796
853993	pp	854827
853993	pp	854902
853993	pp	854913
853993	pp	854937
853993	pp	854939
853993	pp	855068
853993	pp	855143
853993	pp	855173
853993	pp	855232
853993	pp	855283
853993	pp	855335
853993	pp	855356
853993	pp	855415
853993	pp	855466
853993	pp	855543
853993	pp	855599
853993	pp	855611
853993	pp	855613
853993	pp	855628
853993	pp	855655
853993	pp	855664
853993	pp	855730
853993	pp	855782
853993	pp	855787
853993	pp	855789
853993	pp	855826
853993	pp	855836
853993	pp	855881
853993	pp	855890
853993	pp	855903
853993	pp	855934
853993	pp	855960
853993	pp	855972
853993	pp	856012
853993	pp	856015
853993	pp	856063
853993	pp	856070
853993	pp	856126
853993	pp	856180
853993	pp	856319
853993	pp	856351
853993	pp	856352
853993	pp	856355
853993	pp	856388
853993	pp	856401
853993	pp	856404
853993	pp	856449
853993	pp	856488
853993	pp	856544
853993	pp	856575
853993	pp	856604
853993	pp	856610
853993	pp	856723
853993	pp	856805
853993	pp	856839
853993	pp	856846
853993	pp	856895
853994	pp	854529
853994	pp	854678
853994	pp	854698
853994	pp	854851
853994	pp	854856
853994	pp	855288
853994	pp	855726
853994	pp	855922
853994	pp	856351
853994	pp	856593
853995	pp	855409
853995	pp	855962
853995	pp	856482
853996	pp	855782
853997	pp	854700
853997	pp	854741
853997	pp	854827
853997	pp	854999
853997	pp	855066
853997	pp	855083
853997	pp	855086
853997	pp	855104
853997	pp	855325
853997	pp	855466
853997	pp	855535
853997	pp	855701
853997	pp	855788
853997	pp	855963
853997	pp	856024
853997	pp	856076
853997	pp	856186
853997	pp	856201
853997	pp	856221
853997	pp	856351
853997	pp	856425
853997	pp	856476
853997	pp	856537
853997	pp	856799
853999	pp	855104
854000	pp	855104
854001	pp	855104
854002	pp	855104
854003	pp	855104
854005	pp	855633
854007	pp	855104
854009	pp	854957
854010	pp	855466
854011	pp	854908
854011	pp	855067
854011	pp	855104
854011	pp	855470
854012	pp	855104
854012	pp	856537
854014	pp	855605
854016	pp	854338
854016	pp	855066
854016	pp	855104
854016	pp	855466
854016	pp	855575
854016	pp	855577
854016	pp	855599
854016	pp	855605
854016	pp	855787
854016	pp	855788
854016	pp	855881
854016	pp	855897
854016	pp	856247
854016	pp	856700
854016	pp	856757
854016	pp	856848
854016	pp	856889
854016	pp	856912
854017	pp	854064
854017	pp	854118
854017	pp	854954
854017	pp	855005
854017	pp	855025
854017	pp	855263
854017	pp	855276
854017	pp	855700
854017	pp	855821
854017	pp	855828
854017	pp	856023
854017	pp	856060
854017	pp	856478
854017	pp	856499
854017	pp	856656
854017	pp	856709
854017	pp	856891
854017	pp	856911
854018	pp	854113
854018	pp	854261
854018	pp	854844
854018	pp	854855
854018	pp	854856
854018	pp	855041
854018	pp	855409
854018	pp	855606
854018	pp	855836
854018	pp	855898
854018	pp	855991
854018	pp	856076
854018	pp	856246
854019	pp	856130
854019	pp	856254
854019	pp	856305
854019	pp	856680
854020	pp	854068
854020	pp	854204
854020	pp	854227
854020	pp	854290
854020	pp	854504
854020	pp	854714
854020	pp	854776
854020	pp	854791
854020	pp	854933
854020	pp	854999
854020	pp	855066
854020	pp	855075
854020	pp	856351
854020	pp	856425
854020	pp	856519
854020	pp	856731
854021	pp	854162
854021	pp	854487
854021	pp	854827
854021	pp	854918
854021	pp	855066
854021	pp	855466
854021	pp	855890
854021	pp	855925
854021	pp	855972
854022	pp	854740
854022	pp	855466
854022	pp	856351
854022	pp	856895
854023	pp	854138
854023	pp	854162
854023	pp	854243
854023	pp	855456
854023	pp	855489
854023	pp	855532
854023	pp	855758
854023	pp	856466
854023	pp	856481
854025	pp	855104
854026	pp	854032
854026	pp	854379
854026	pp	854450
854026	pp	854541
854026	pp	854543
854026	pp	854780
854026	pp	854827
854026	pp	854938
854026	pp	854948
854026	pp	854991
854026	pp	855081
854026	pp	855130
854026	pp	855155
854026	pp	855269
854026	pp	855283
854026	pp	855288
854026	pp	855459
854026	pp	855466
854026	pp	855561
854026	pp	855568
854026	pp	855575
854026	pp	855631
854026	pp	855700
854026	pp	855701
854026	pp	855744
854026	pp	855787
854026	pp	855925
854026	pp	855962
854026	pp	856247
854026	pp	856275
854026	pp	856301
854026	pp	856351
854026	pp	856382
854026	pp	856486
854026	pp	856487
854026	pp	856751
854026	pp	856824
854026	pp	856839
854026	pp	856848
854026	pp	856895
854026	pp	856912
854027	pp	855568
854027	pp	856862
854028	pp	855466
854028	pp	855514
854028	pp	855599
854028	pp	855787
854028	pp	856355
854028	pp	856557
854028	pp	856607
854028	pp	856895
854028	pp	9164920
854028	pp	9164923
854028	pp	9164931
854028	pp	9164932
854029	pp	854229
854029	pp	854301
854029	pp	854379
854029	pp	854381
854029	pp	854543
854029	pp	854673
854029	pp	854732
854029	pp	854794
854029	pp	854796
854029	pp	854902
854029	pp	854915
854029	pp	854937
854029	pp	854939
854029	pp	855143
854029	pp	855173
854029	pp	855269
854029	pp	855283
854029	pp	855335
854029	pp	855415
854029	pp	855466
854029	pp	855535
854029	pp	855543
854029	pp	855655
854029	pp	855787
854029	pp	855789
854029	pp	855790
854029	pp	855826
854029	pp	855836
854029	pp	855903
854029	pp	855960
854029	pp	855972
854029	pp	856012
854029	pp	856063
854029	pp	856119
854029	pp	856126
854029	pp	856154
854029	pp	856355
854029	pp	856401
854029	pp	856604
854029	pp	856723
854029	pp	856819
854029	pp	856846
854029	pp	856863
854029	pp	856895
854032	pp	854543
854032	pp	854658
854032	pp	854735
854032	pp	854739
854032	pp	855025
854032	pp	855040
854032	pp	855320
854032	pp	855787
854032	pp	856009
854032	pp	856387
854032	pp	856677
854032	pp	856895
854032	pp	856912
854034	pp	854731
854034	pp	854948
854034	pp	855356
854034	pp	855417
854034	pp	855428
854034	pp	855459
854034	pp	855470
854034	pp	855701
854034	pp	855758
854034	pp	855911
854034	pp	855957
854034	pp	856913
854036	pp	854092
854036	pp	854659
854036	pp	854741
854036	pp	854857
854036	pp	854877
854036	pp	854971
854036	pp	855250
854036	pp	855255
854036	pp	855418
854036	pp	855434
854036	pp	855449
854036	pp	855495
854036	pp	855535
854036	pp	855709
854036	pp	855782
854036	pp	855934
854036	pp	856017
854036	pp	856144
854036	pp	856384
854036	pp	856588
854036	pp	856680
854036	pp	856683
854036	pp	856835
854036	pp	856859
854037	pp	855012
854037	pp	855450
854037	pp	855466
854037	pp	856382
854037	pp	856892
854038	pp	854168
854038	pp	854335
854038	pp	854889
854038	pp	855466
854038	pp	855661
854038	pp	855929
854038	pp	856443
854038	pp	856891
854038	pp	856912
854039	pp	855104
854040	pp	854703
854040	pp	855092
854040	pp	855210
854040	pp	855580
854040	pp	856895
854042	pp	854087
854042	pp	854525
854042	pp	854740
854042	pp	854933
854042	pp	855356
854042	pp	855366
854042	pp	855442
854042	pp	855801
854042	pp	855890
854042	pp	856366
854042	pp	856869
854042	pp	856914
854043	pp	855962
854043	pp	856087
854046	pp	854903
854046	pp	855438
854046	pp	856049
854046	pp	856741
854047	pp	855568
854047	pp	855901
854047	pp	856482
854048	pp	855568
854048	pp	856076
854048	pp	856478
854048	pp	856482
854048	pp	856515
854048	pp	856537
854048	pp	856862
854050	pp	855104
854051	pp	855591
854051	pp	855700
854052	pp	854822
854052	pp	855836
854053	pp	854072
854053	pp	854078
854053	pp	854116
854053	pp	854144
854053	pp	854284
854053	pp	854434
854053	pp	854702
854053	pp	854827
854053	pp	854974
854053	pp	855012
854053	pp	855057
854053	pp	855067
854053	pp	855136
854053	pp	855704
854053	pp	855739
854053	pp	855970
854053	pp	856028
854053	pp	856103
854053	pp	856198
854053	pp	856361
854053	pp	856377
854053	pp	856518
854053	pp	856612
854053	pp	856882
854055	pp	854301
854055	pp	854735
854055	pp	855700
854055	pp	856351
854055	pp	856382
854056	pp	855560
854056	pp	856351
854056	pp	856422
854056	pp	856607
854057	pp	854292
854057	pp	855466
854058	pp	855104
854058	pp	855701
854059	pp	854315
854059	pp	854392
854059	pp	854827
854059	pp	855102
854059	pp	855349
854059	pp	855426
854059	pp	855700
854059	pp	855701
854059	pp	855907
854059	pp	856413
854059	pp	856598
854059	pp	856920
854060	pp	855466
854061	pp	856065
854062	pp	854349
854062	pp	854398
854062	pp	854481
854062	pp	854507
854062	pp	854555
854062	pp	854662
854062	pp	854992
854062	pp	855075
854062	pp	855076
854062	pp	855099
854062	pp	855101
854062	pp	855104
854062	pp	855409
854062	pp	855496
854062	pp	855568
854062	pp	855640
854062	pp	855664
854062	pp	855827
854062	pp	856031
854062	pp	856052
854062	pp	856089
854062	pp	856278
854062	pp	856382
854062	pp	856482
854062	pp	856537
854062	pp	856593
854062	pp	856870
854063	pp	854198
854063	pp	854501
854063	pp	854525
854063	pp	854663
854063	pp	854878
854063	pp	855203
854063	pp	855224
854063	pp	855241
854063	pp	855642
854063	pp	855700
854063	pp	855710
854063	pp	856052
854063	pp	856085
854063	pp	856309
854063	pp	856351
854063	pp	856547
854063	pp	856885
854063	pp	856918
854064	pp	855821
854065	pp	854085
854065	pp	854291
854065	pp	854515
854065	pp	854773
854065	pp	854776
854065	pp	854909
854065	pp	855339
854065	pp	855466
854065	pp	855478
854065	pp	855640
854065	pp	856089
854065	pp	856233
854065	pp	856329
854065	pp	856491
854065	pp	856563
854066	pp	855177
854066	pp	855357
854066	pp	855512
854066	pp	855584
854066	pp	855669
854066	pp	856223
854066	pp	856835
854066	pp	856899
854067	pp	854315
854067	pp	854818
854068	pp	854221
854068	pp	854242
854068	pp	854284
854068	pp	854290
854068	pp	854301
854068	pp	854418
854068	pp	854475
854068	pp	854480
854068	pp	854539
854068	pp	854791
854068	pp	854827
854068	pp	854970
854068	pp	855107
854068	pp	855224
854068	pp	855263
854068	pp	855277
854068	pp	855343
854068	pp	855349
854068	pp	855466
854068	pp	855596
854068	pp	855787
854068	pp	856023
854068	pp	856275
854068	pp	856310
854068	pp	856351
854068	pp	856355
854068	pp	856422
854068	pp	856607
854068	pp	856895
854071	pp	855104
854071	pp	855333
854071	pp	855409
854071	pp	855897
854071	pp	856162
854071	pp	856499
854071	pp	856860
854072	pp	854123
854072	pp	854282
854072	pp	854406
854072	pp	854533
854072	pp	854535
854072	pp	855130
854072	pp	855400
854072	pp	855532
854072	pp	855897
854072	pp	855950
854072	pp	855962
854072	pp	855968
854072	pp	856014
854072	pp	856076
854072	pp	856162
854072	pp	856478
854072	pp	856513
854072	pp	856895
854073	pp	854553
854073	pp	855170
854073	pp	855625
854073	pp	855897
854073	pp	855998
854075	pp	854487
854075	pp	855269
854075	pp	855466
854075	pp	855925
854076	pp	854353
854076	pp	855090
854076	pp	855130
854076	pp	855132
854076	pp	855514
854076	pp	855524
854076	pp	855726
854076	pp	856255
854076	pp	856537
854076	pp	856828
854078	pp	854116
854078	pp	854150
854078	pp	854229
854078	pp	854381
854078	pp	854418
854078	pp	854446
854078	pp	854469
854078	pp	854487
854078	pp	854489
854078	pp	854673
854078	pp	854937
854078	pp	854948
854078	pp	855068
854078	pp	855269
854078	pp	855283
854078	pp	855335
854078	pp	855466
854078	pp	855512
854078	pp	855535
854078	pp	855611
854078	pp	855613
854078	pp	855664
854078	pp	855700
854078	pp	855730
854078	pp	855787
854078	pp	855869
854078	pp	855884
854078	pp	855890
854078	pp	855903
854078	pp	855972
854078	pp	856012
854078	pp	856063
854078	pp	856095
854078	pp	856119
854078	pp	856126
854078	pp	856264
854078	pp	856290
854078	pp	856351
854078	pp	856401
854078	pp	856449
854078	pp	856463
854078	pp	856488
854078	pp	856489
854078	pp	856604
854078	pp	856719
854078	pp	856723
854078	pp	856815
854078	pp	856895
854078	pp	856912
854079	pp	854229
854079	pp	854879
854079	pp	855543
854079	pp	856249
854080	pp	854150
854081	pp	854398
854082	pp	854431
854082	pp	856076
854082	pp	856195
854083	pp	855466
854084	pp	855048
854084	pp	855561
854084	pp	855646
854084	pp	856076
854084	pp	856537
854085	pp	854123
854085	pp	854240
854085	pp	854284
854085	pp	854387
854085	pp	854391
854085	pp	854443
854085	pp	854515
854085	pp	854525
854085	pp	854647
854085	pp	854662
854085	pp	854827
854085	pp	854834
854085	pp	855075
854085	pp	855076
854085	pp	855101
854085	pp	855144
854085	pp	855175
854085	pp	855238
854085	pp	855318
854085	pp	855320
854085	pp	855339
854085	pp	855471
854085	pp	855638
854085	pp	855827
854085	pp	855885
854085	pp	855929
854085	pp	855979
854085	pp	856031
854085	pp	856089
854085	pp	856233
854085	pp	856263
854085	pp	856309
854085	pp	856402
854085	pp	856418
854085	pp	856648
854085	pp	856668
854085	pp	856713
854085	pp	856738
854085	pp	856828
854085	pp	856836
854086	pp	854453
854086	pp	854694
854086	pp	855104
854086	pp	855645
854086	pp	856519
854087	pp	854954
854087	pp	856891
854088	pp	855538
854088	pp	855953
854088	pp	856076
854089	pp	855836
854089	pp	856081
854091	pp	854844
854091	pp	855524
854092	pp	855869
854093	pp	854747
854093	pp	855170
854093	pp	855177
854093	pp	855700
854093	pp	855782
854093	pp	856375
854093	pp	856422
854093	pp	856683
854093	pp	856836
854093	pp	856895
854094	pp	854715
854094	pp	856076
854094	pp	856607
854095	pp	854284
854095	pp	855104
854095	pp	855170
854095	pp	856085
854095	pp	856537
854095	pp	856677
854096	pp	854284
854096	pp	856422
854096	pp	856607
854098	pp	854175
854098	pp	855169
854098	pp	856275
854099	pp	855104
854101	pp	854902
854102	pp	854150
854102	pp	854221
854102	pp	854350
854102	pp	854740
854102	pp	854776
854102	pp	854827
854102	pp	854933
854102	pp	855409
854102	pp	855466
854102	pp	855700
854102	pp	855701
854102	pp	855843
854102	pp	856089
854102	pp	856106
854102	pp	856159
854102	pp	856237
854102	pp	856368
854102	pp	856654
854102	pp	856704
854103	pp	855170
854103	pp	856076
854104	pp	855836
854105	pp	854839
854105	pp	855470
854106	pp	854143
854106	pp	854345
854106	pp	854399
854106	pp	854465
854106	pp	854525
854106	pp	854791
854106	pp	854827
854106	pp	854875
854106	pp	855005
854106	pp	855017
854106	pp	855049
854106	pp	855053
854106	pp	855139
854106	pp	855144
854106	pp	855267
854106	pp	855276
854106	pp	855485
854106	pp	855532
854106	pp	855744
854106	pp	855828
854106	pp	855974
854106	pp	856023
854106	pp	856065
854106	pp	856136
854106	pp	856146
854106	pp	856183
854106	pp	856201
854106	pp	856297
854106	pp	856317
854106	pp	856351
854106	pp	856360
854106	pp	856437
854106	pp	856455
854106	pp	856499
854106	pp	856547
854106	pp	856709
854106	pp	856743
854106	pp	856891
854108	pp	856076
854111	pp	854356
854111	pp	854450
854111	pp	854513
854111	pp	855057
854111	pp	855245
854111	pp	855399
854111	pp	855602
854111	pp	855606
854111	pp	855768
854111	pp	855801
854111	pp	856028
854111	pp	856147
854111	pp	856504
854111	pp	856624
854113	pp	855041
854113	pp	855387
854113	pp	855507
854114	pp	854678
854114	pp	855203
854114	pp	856862
854115	pp	854883
854116	pp	854229
854116	pp	854247
854116	pp	854381
854116	pp	854383
854116	pp	854408
854116	pp	854446
854116	pp	854461
854116	pp	854487
854116	pp	854489
854116	pp	854673
854116	pp	854776
854116	pp	854827
854116	pp	854902
854116	pp	854937
854116	pp	855269
854116	pp	855283
854116	pp	855335
854116	pp	855491
854116	pp	855535
854116	pp	855613
854116	pp	855664
854116	pp	855730
854116	pp	855731
854116	pp	855787
854116	pp	855903
854116	pp	855962
854116	pp	855972
854116	pp	856012
854116	pp	856063
854116	pp	856076
854116	pp	856095
854116	pp	856228
854116	pp	856290
854116	pp	856305
854116	pp	856351
854116	pp	856449
854116	pp	856604
854116	pp	856610
854116	pp	856885
854116	pp	856895
854116	pp	856908
854116	pp	9164921
854116	pp	9164934
854116	pp	9164935
854116	pp	9164939
854117	pp	854229
854117	pp	854263
854117	pp	854794
854117	pp	854827
854117	pp	854902
854117	pp	854937
854117	pp	854939
854117	pp	855232
854117	pp	855283
854117	pp	855466
854117	pp	855514
854117	pp	855543
854117	pp	855599
854117	pp	855628
854117	pp	855655
854117	pp	855787
854117	pp	856015
854117	pp	856351
854117	pp	856371
854117	pp	856388
854117	pp	856422
854117	pp	856449
854117	pp	856544
854117	pp	856607
854117	pp	856805
854117	pp	856895
854118	pp	854827
854118	pp	855276
854118	pp	855418
854118	pp	855466
854118	pp	855655
854118	pp	855782
854118	pp	855787
854118	pp	856559
854118	pp	856758
854118	pp	856870
854118	pp	856895
854119	pp	854328
854119	pp	854418
854119	pp	854435
854119	pp	854544
854119	pp	854701
854119	pp	854735
854119	pp	854882
854119	pp	855356
854119	pp	855362
854119	pp	855466
854119	pp	855700
854119	pp	855787
854119	pp	855959
854119	pp	856218
854119	pp	856223
854119	pp	856277
854119	pp	856351
854119	pp	856355
854119	pp	856422
854119	pp	856449
854119	pp	856607
854119	pp	856648
854119	pp	856731
854119	pp	856742
854119	pp	856799
854119	pp	856830
854119	pp	856895
854120	pp	855048
854120	pp	855104
854120	pp	855524
854120	pp	855561
854120	pp	856351
854123	pp	854458
854123	pp	854818
854123	pp	854985
854123	pp	855144
854123	pp	855492
854123	pp	855640
854123	pp	856035
854123	pp	856220
854123	pp	856351
854123	pp	856559
854123	pp	856695
854123	pp	856760
854123	pp	856771
854123	pp	856846
854124	pp	856862
854125	pp	855466
854126	pp	855483
854127	pp	855157
854128	pp	855104
854128	pp	855224
854128	pp	855836
854129	pp	854867
854129	pp	855075
854129	pp	855144
854129	pp	855929
854129	pp	855950
854129	pp	856159
854129	pp	856167
854129	pp	856402
854130	pp	854321
854130	pp	854329
854130	pp	854418
854130	pp	854583
854130	pp	854584
854130	pp	854586
854130	pp	854598
854130	pp	854601
854130	pp	854622
854130	pp	854627
854130	pp	854983
854130	pp	855002
854130	pp	855039
854130	pp	855226
854130	pp	855231
854130	pp	855410
854130	pp	855436
854130	pp	855469
854130	pp	855544
854130	pp	855585
854130	pp	855643
854130	pp	855930
854130	pp	855985
854130	pp	856094
854130	pp	856214
854130	pp	856243
854130	pp	856295
854130	pp	856384
854130	pp	856660
854130	pp	856776
854131	pp	854204
854131	pp	854227
854131	pp	854776
854131	pp	855466
854131	pp	855602
854131	pp	856483
854134	pp	855104
854136	pp	856422
854138	pp	854162
854138	pp	854243
854138	pp	854283
854138	pp	855256
854138	pp	855470
854138	pp	855489
854138	pp	855532
854138	pp	855571
854138	pp	855636
854138	pp	855758
854138	pp	856076
854138	pp	856226
854138	pp	856317
854138	pp	856320
854138	pp	856351
854138	pp	856466
854138	pp	856481
854142	pp	854266
854142	pp	854498
854142	pp	854505
854142	pp	854770
854142	pp	854856
854142	pp	855076
854142	pp	855093
854142	pp	855237
854142	pp	855683
854142	pp	855844
854142	pp	855883
854142	pp	856313
854142	pp	856354
854142	pp	856514
854142	pp	856697
854142	pp	856742
854142	pp	856753
854142	pp	856886
854143	pp	855831
854144	pp	854222
854144	pp	854437
854144	pp	854639
854144	pp	854758
854144	pp	854776
854144	pp	854877
854144	pp	854971
854144	pp	855093
854144	pp	855184
854144	pp	855186
854144	pp	855201
854144	pp	855466
854144	pp	855520
854144	pp	855898
854144	pp	855937
854144	pp	855965
854144	pp	856076
854144	pp	856123
854144	pp	856148
854144	pp	856275
854144	pp	856298
854144	pp	856317
854144	pp	856351
854144	pp	856399
854144	pp	856487
854144	pp	856504
854144	pp	856793
854144	pp	856855
854144	pp	856865
854144	pp	856885
854144	pp	856898
854144	pp	856921
854145	pp	855104
854146	pp	855104
854149	pp	854192
854149	pp	854301
854149	pp	854324
854149	pp	854513
854149	pp	854557
854149	pp	854900
854149	pp	854933
854149	pp	854979
854149	pp	854995
854149	pp	855036
854149	pp	855224
854149	pp	855343
854149	pp	855723
854149	pp	855836
854149	pp	855943
854149	pp	856182
854149	pp	856459
854149	pp	856584
854149	pp	856825
854149	pp	856924
854150	pp	854361
854150	pp	854418
854150	pp	854901
854150	pp	854937
854150	pp	854966
854150	pp	854997
854150	pp	855068
854150	pp	855094
854150	pp	855143
854150	pp	855157
854150	pp	855224
854150	pp	855276
854150	pp	855466
854150	pp	855587
854150	pp	855616
854150	pp	855636
854150	pp	855700
854150	pp	855701
854150	pp	855710
854150	pp	855730
854150	pp	855836
854150	pp	855841
854150	pp	855976
854150	pp	856019
854150	pp	856165
854150	pp	856449
854150	pp	856499
854150	pp	856687
854150	pp	856752
854150	pp	856846
854150	pp	856891
854150	pp	856904
854152	pp	854487
854152	pp	854793
854152	pp	855158
854152	pp	855280
854152	pp	855466
854152	pp	855700
854152	pp	855701
854152	pp	855869
854152	pp	855884
854152	pp	856255
854152	pp	856267
854152	pp	856489
854152	pp	856603
854152	pp	856610
854152	pp	856864
854152	pp	9164938
854153	pp	855104
854153	pp	855654
854153	pp	856483
854155	pp	855524
854156	pp	854173
854156	pp	854768
854156	pp	854827
854156	pp	854933
854156	pp	854945
854156	pp	855025
854156	pp	855094
854156	pp	855273
854156	pp	855386
854156	pp	855448
854156	pp	855466
854156	pp	855512
854156	pp	855661
854156	pp	855700
854156	pp	855701
854156	pp	855957
854156	pp	855982
854156	pp	856130
854156	pp	856162
854156	pp	856320
854157	pp	854322
854157	pp	854385
854157	pp	854399
854157	pp	854785
854157	pp	854791
854157	pp	854948
854157	pp	854999
854157	pp	855466
854157	pp	855787
854157	pp	855828
854157	pp	855898
854157	pp	855974
854157	pp	856087
854157	pp	856208
854157	pp	856251
854157	pp	856317
854157	pp	856547
854157	pp	856743
854157	pp	856862
854157	pp	856882
854158	pp	854227
854158	pp	854331
854158	pp	854675
854158	pp	854706
854158	pp	854725
854158	pp	854749
854158	pp	854776
854158	pp	855017
854158	pp	855033
854158	pp	855075
854158	pp	855094
854158	pp	855097
854158	pp	855305
854158	pp	855386
854158	pp	855407
854158	pp	855532
854158	pp	855626
854158	pp	855656
854158	pp	855700
854158	pp	855701
854158	pp	855710
854158	pp	855819
854158	pp	855920
854158	pp	855964
854158	pp	856134
854158	pp	856181
854158	pp	856314
854158	pp	856351
854158	pp	856366
854158	pp	856583
854158	pp	856848
854159	pp	854856
854159	pp	855080
854159	pp	855864
854159	pp	856011
854159	pp	856029
854159	pp	856337
854159	pp	856543
854159	pp	856716
854160	pp	855466
854161	pp	855104
854161	pp	855201
854161	pp	855359
854161	pp	855704
854161	pp	856076
854161	pp	856231
854162	pp	854243
854162	pp	854317
854162	pp	854504
854162	pp	854732
854162	pp	855161
854162	pp	855470
854162	pp	855489
854162	pp	855532
854162	pp	855700
854162	pp	855758
854162	pp	855911
854162	pp	855957
854162	pp	856226
854162	pp	856351
854162	pp	856466
854162	pp	856481
854163	pp	856862
854164	pp	855104
854165	pp	854487
854165	pp	854827
854165	pp	855470
854165	pp	856351
854165	pp	856489
854165	pp	9164920
854165	pp	9164925
854165	pp	9164931
854165	pp	9164981
854165	pp	9164985
854166	pp	854446
854166	pp	854681
854166	pp	855132
854166	pp	855264
854166	pp	855613
854166	pp	855664
854166	pp	855994
854166	pp	856126
854166	pp	856449
854167	pp	855466
854167	pp	856351
854168	pp	854335
854168	pp	854745
854168	pp	855224
854168	pp	855466
854168	pp	855561
854168	pp	855661
854168	pp	855725
854168	pp	855998
854168	pp	856351
854168	pp	856355
854168	pp	856607
854170	pp	855470
854170	pp	855602
854173	pp	855104
854173	pp	855836
854175	pp	854314
854175	pp	854384
854175	pp	854425
854175	pp	854501
854175	pp	854750
854175	pp	854826
854175	pp	855236
854175	pp	855501
854175	pp	855606
854175	pp	855836
854175	pp	855932
854175	pp	856460
854175	pp	856579
854177	pp	855104
854179	pp	854240
854179	pp	854408
854179	pp	855025
854179	pp	855686
854179	pp	855951
854179	pp	855998
854179	pp	856351
854179	pp	856870
854181	pp	854386
854181	pp	854916
854181	pp	854997
854181	pp	855080
854181	pp	855180
854181	pp	855255
854181	pp	855593
854181	pp	855854
854181	pp	855864
854181	pp	856029
854181	pp	856279
854181	pp	856327
854181	pp	856331
854181	pp	856337
854181	pp	856343
854181	pp	856421
854181	pp	856510
854181	pp	856535
854181	pp	856543
854181	pp	856646
854181	pp	856686
854181	pp	856716
854182	pp	854826
854182	pp	855491
854182	pp	855700
854182	pp	856052
854183	pp	855700
854183	pp	856229
854183	pp	856862
854184	pp	855104
854185	pp	854277
854185	pp	854937
854185	pp	854938
854185	pp	855356
854185	pp	855532
854185	pp	855836
854185	pp	856081
854185	pp	856355
854186	pp	855240
854186	pp	855466
854188	pp	855605
854188	pp	855828
854188	pp	856709
854190	pp	855700
854190	pp	855701
854191	pp	854827
854192	pp	854222
854192	pp	854284
854192	pp	854663
854192	pp	855132
854192	pp	855224
854192	pp	855405
854192	pp	855836
854192	pp	855998
854192	pp	856167
854192	pp	856221
854192	pp	856307
854192	pp	856351
854192	pp	856487
854192	pp	856607
854192	pp	856840
854193	pp	855409
854193	pp	856061
854193	pp	856159
854193	pp	856382
854195	pp	855085
854195	pp	855422
854196	pp	854980
854196	pp	855104
854197	pp	855427
854197	pp	856417
854197	pp	856657
854198	pp	855203
854198	pp	855836
854198	pp	856924
854199	pp	854300
854199	pp	854342
854199	pp	854539
854199	pp	856505
854200	pp	854504
854200	pp	855136
854200	pp	855836
854200	pp	856418
854200	pp	856482
854201	pp	855031
854201	pp	855237
854201	pp	855836
854201	pp	855933
854201	pp	855952
854201	pp	856261
854201	pp	856354
854201	pp	856505
854201	pp	856753
854203	pp	854465
854203	pp	854827
854203	pp	855017
854203	pp	855515
854203	pp	856023
854203	pp	856236
854204	pp	854227
854204	pp	854286
854204	pp	854461
854204	pp	854479
854204	pp	854543
854204	pp	854675
854204	pp	854776
854204	pp	854827
854204	pp	854933
854204	pp	854937
854204	pp	854999
854204	pp	855208
854204	pp	855357
854204	pp	855386
854204	pp	855466
854204	pp	855514
854204	pp	855592
854204	pp	855701
854204	pp	855841
854204	pp	856219
854204	pp	856351
854204	pp	856840
854204	pp	856848
854204	pp	856891
854204	pp	856911
854205	pp	855466
854206	pp	854353
854206	pp	854658
854206	pp	855301
854206	pp	855319
854206	pp	855466
854206	pp	856065
854206	pp	856236
854206	pp	856351
854206	pp	856409
854206	pp	856537
854206	pp	856862
854208	pp	854671
854208	pp	855053
854208	pp	855597
854208	pp	855630
854208	pp	856142
854208	pp	856677
854209	pp	855524
854210	pp	855306
854211	pp	854284
854211	pp	854691
854211	pp	854700
854211	pp	855297
854211	pp	855316
854211	pp	855758
854211	pp	855934
854211	pp	855963
854211	pp	855981
854211	pp	856351
854211	pp	856422
854211	pp	856607
854211	pp	856912
854211	pp	856918
854212	pp	854478
854212	pp	854540
854212	pp	855016
854212	pp	855136
854212	pp	855323
854212	pp	855520
854212	pp	856218
854212	pp	856563
854212	pp	856891
854213	pp	855613
854213	pp	855700
854213	pp	856351
854213	pp	856461
854213	pp	9164921
854213	pp	9164923
854213	pp	9164932
854213	pp	9164934
854213	pp	9164935
854213	pp	9164939
854214	pp	854294
854214	pp	855280
854214	pp	855524
854216	pp	854780
854216	pp	855066
854216	pp	855466
854216	pp	855470
854216	pp	855535
854216	pp	855701
854216	pp	856775
854217	pp	854776
854217	pp	855357
854217	pp	855524
854217	pp	856351
854220	pp	854227
854220	pp	854776
854220	pp	854992
854220	pp	854997
854220	pp	855256
854220	pp	855466
854220	pp	856076
854220	pp	856398
854220	pp	856434
854220	pp	856537
854221	pp	854263
854221	pp	854317
854221	pp	854379
854221	pp	854468
854221	pp	854741
854221	pp	854781
854221	pp	855143
854221	pp	855269
854221	pp	855335
854221	pp	855514
854221	pp	855543
854221	pp	855611
854221	pp	855862
854221	pp	855897
854221	pp	856076
854221	pp	856095
854221	pp	856218
854221	pp	856422
854221	pp	856537
854221	pp	856862
854222	pp	854450
854222	pp	854776
854222	pp	855119
854222	pp	855224
854222	pp	855779
854222	pp	855836
854222	pp	855910
854222	pp	856380
854222	pp	856862
854223	pp	855094
854223	pp	855524
854223	pp	855700
854223	pp	855701
854223	pp	855957
854223	pp	856089
854223	pp	856106
854223	pp	856376
854223	pp	856521
854223	pp	856648
854223	pp	856738
854223	pp	856852
854225	pp	855104
854225	pp	856514
854227	pp	854286
854227	pp	854290
854227	pp	854428
854227	pp	854441
854227	pp	854461
854227	pp	854469
854227	pp	854519
854227	pp	854543
854227	pp	854675
854227	pp	854688
854227	pp	854776
854227	pp	854780
854227	pp	854827
854227	pp	854875
854227	pp	854901
854227	pp	854933
854227	pp	854937
854227	pp	854999
854227	pp	855052
854227	pp	855068
854227	pp	855208
854227	pp	855466
854227	pp	855512
854227	pp	855514
854227	pp	855535
854227	pp	855592
854227	pp	855636
854227	pp	855648
854227	pp	855700
854227	pp	855701
854227	pp	855731
854227	pp	855897
854227	pp	855920
854227	pp	856311
854227	pp	856351
854227	pp	856366
854227	pp	856404
854227	pp	856449
854227	pp	856532
854227	pp	856776
854227	pp	856866
854227	pp	856870
854227	pp	856891
854227	pp	856899
854227	pp	856908
854227	pp	856911
854228	pp	855524
854229	pp	854263
854229	pp	854381
854229	pp	854427
854229	pp	854446
854229	pp	854469
854229	pp	854487
854229	pp	854489
854229	pp	854673
854229	pp	854741
854229	pp	854794
854229	pp	854796
854229	pp	854827
854229	pp	854902
854229	pp	854937
854229	pp	854939
854229	pp	854948
854229	pp	855068
854229	pp	855091
854229	pp	855161
854229	pp	855173
854229	pp	855232
854229	pp	855283
854229	pp	855335
854229	pp	855415
854229	pp	855466
854229	pp	855539
854229	pp	855543
854229	pp	855591
854229	pp	855599
854229	pp	855611
854229	pp	855613
854229	pp	855628
854229	pp	855655
854229	pp	855664
854229	pp	855730
854229	pp	855782
854229	pp	855787
854229	pp	855789
854229	pp	855790
854229	pp	855826
854229	pp	855833
854229	pp	855869
854229	pp	855875
854229	pp	855881
854229	pp	855884
854229	pp	855890
854229	pp	855891
854229	pp	855903
854229	pp	855957
854229	pp	855960
854229	pp	855972
854229	pp	856012
854229	pp	856015
854229	pp	856063
854229	pp	856070
854229	pp	856095
854229	pp	856126
854229	pp	856163
854229	pp	856203
854229	pp	856228
854229	pp	856247
854229	pp	856277
854229	pp	856319
854229	pp	856352
854229	pp	856355
854229	pp	856388
854229	pp	856401
854229	pp	856404
854229	pp	856449
854229	pp	856461
854229	pp	856463
854229	pp	856488
854229	pp	856544
854229	pp	856574
854229	pp	856575
854229	pp	856600
854229	pp	856604
854229	pp	856610
854229	pp	856656
854229	pp	856677
854229	pp	856723
854229	pp	856758
854229	pp	856805
854229	pp	856839
854229	pp	856863
854229	pp	856870
854229	pp	856895
854229	pp	856924
854230	pp	854933
854230	pp	855104
854230	pp	855116
854230	pp	855466
854230	pp	855700
854230	pp	855701
854230	pp	855974
854230	pp	856143
854231	pp	854622
854231	pp	854910
854231	pp	854978
854231	pp	855104
854231	pp	855752
854231	pp	856321
854231	pp	856602
854231	pp	856607
854232	pp	856847
854233	pp	855593
854235	pp	854284
854235	pp	854300
854235	pp	854353
854235	pp	855022
854235	pp	855144
854235	pp	855458
854235	pp	855512
854235	pp	855638
854235	pp	856035
854235	pp	856403
854235	pp	856418
854235	pp	856828
854236	pp	854256
854236	pp	855012
854236	pp	855169
854236	pp	856537
854237	pp	854324
854240	pp	855929
854240	pp	855957
854241	pp	855466
854241	pp	856663
854242	pp	855463
854242	pp	856351
854242	pp	856418
854242	pp	856597
854242	pp	856668
854243	pp	855104
854243	pp	855489
854243	pp	855532
854243	pp	856319
854243	pp	856387
854243	pp	856466
854243	pp	856476
854243	pp	856481
854245	pp	854487
854245	pp	854793
854245	pp	854937
854245	pp	855118
854245	pp	855158
854245	pp	855256
854245	pp	855269
854245	pp	855466
854245	pp	855568
854245	pp	855591
854245	pp	855884
854245	pp	855903
854245	pp	855977
854245	pp	856095
854245	pp	856255
854245	pp	856267
854245	pp	856307
854245	pp	856537
854245	pp	856553
854245	pp	856815
854245	pp	856839
854245	pp	856870
854245	pp	856895
854246	pp	856327
854247	pp	854901
854247	pp	855408
854247	pp	855591
854247	pp	855884
854247	pp	855890
854247	pp	856095
854247	pp	856126
854247	pp	856130
854247	pp	856254
854247	pp	856412
854247	pp	856425
854247	pp	856449
854247	pp	856461
854247	pp	856463
854247	pp	856575
854247	pp	856680
854248	pp	854658
854248	pp	855315
854248	pp	855357
854248	pp	855512
854248	pp	856461
854249	pp	854418
854249	pp	855386
854249	pp	855836
854249	pp	855950
854249	pp	855987
854249	pp	856076
854249	pp	856181
854249	pp	856537
854249	pp	856847
854251	pp	854889
854251	pp	855104
854251	pp	855568
854252	pp	854270
854252	pp	854989
854252	pp	855180
854252	pp	855240
854252	pp	855524
854252	pp	855802
854252	pp	856716
854252	pp	856821
854253	pp	854379
854253	pp	854903
854253	pp	855466
854253	pp	855637
854253	pp	855700
854253	pp	856351
854253	pp	856856
854255	pp	855584
854256	pp	854552
854256	pp	854876
854256	pp	855012
854256	pp	855271
854256	pp	855300
854256	pp	855336
854256	pp	855423
854256	pp	855458
854256	pp	855466
854256	pp	855631
854256	pp	855634
854256	pp	855683
854256	pp	855723
854256	pp	856035
854256	pp	856087
854256	pp	856351
854256	pp	856537
854256	pp	856876
854257	pp	854740
854257	pp	854827
854257	pp	855131
854257	pp	855836
854257	pp	856126
854257	pp	856351
854257	pp	856375
854257	pp	856925
854258	pp	855066
854258	pp	855466
854258	pp	855787
854258	pp	856290
854258	pp	856305
854258	pp	856461
854258	pp	856758
854258	pp	856895
854258	pp	856912
854259	pp	854908
854259	pp	855568
854259	pp	856382
854259	pp	856386
854259	pp	856421
854259	pp	856537
854260	pp	854713
854260	pp	855281
854260	pp	855605
854260	pp	855707
854260	pp	856267
854261	pp	854296
854261	pp	854391
854261	pp	856612
854262	pp	854331
854262	pp	854439
854262	pp	855428
854262	pp	855466
854262	pp	855532
854262	pp	856351
854263	pp	854487
854263	pp	854489
854263	pp	854518
854263	pp	854673
854263	pp	854741
854263	pp	854793
854263	pp	854794
854263	pp	854796
854263	pp	854827
854263	pp	854902
854263	pp	854937
854263	pp	854939
854263	pp	854982
854263	pp	854984
854263	pp	855118
854263	pp	855143
854263	pp	855158
854263	pp	855173
854263	pp	855232
854263	pp	855283
854263	pp	855335
854263	pp	855357
854263	pp	855415
854263	pp	855466
854263	pp	855514
854263	pp	855543
854263	pp	855591
854263	pp	855599
854263	pp	855628
854263	pp	855655
854263	pp	855731
854263	pp	855787
854263	pp	855790
854263	pp	855826
854263	pp	855881
854263	pp	855884
854263	pp	855903
854263	pp	855972
854263	pp	855977
854263	pp	856015
854263	pp	856024
854263	pp	856095
854263	pp	856154
854263	pp	856186
854263	pp	856267
854263	pp	856351
854263	pp	856352
854263	pp	856355
854263	pp	856371
854263	pp	856388
854263	pp	856401
854263	pp	856461
854263	pp	856553
854263	pp	856603
854263	pp	856607
854263	pp	856610
854263	pp	856799
854263	pp	856805
854263	pp	856815
854263	pp	856839
854263	pp	856895
854264	pp	854330
854264	pp	855003
854264	pp	855466
854265	pp	854331
854265	pp	854691
854265	pp	854868
854265	pp	855066
854265	pp	855155
854265	pp	855159
854265	pp	855263
854265	pp	855356
854265	pp	855524
854265	pp	855532
854265	pp	855925
854265	pp	855934
854265	pp	855950
854265	pp	856579
854265	pp	856842
854265	pp	856846
854265	pp	856912
854266	pp	855504
854267	pp	854575
854267	pp	855104
854268	pp	854980
854268	pp	855625
854268	pp	855836
854268	pp	856351
854270	pp	854989
854270	pp	856716
854270	pp	856740
854270	pp	856821
854271	pp	855022
854271	pp	855466
854271	pp	856913
854273	pp	854525
854273	pp	855012
854273	pp	855208
854273	pp	855221
854273	pp	855226
854273	pp	855237
854273	pp	855271
854273	pp	855906
854273	pp	856050
854273	pp	856062
854273	pp	856702
854274	pp	855568
854274	pp	856394
854274	pp	856478
854274	pp	856482
854274	pp	856741
854275	pp	855619
854276	pp	854827
854276	pp	855025
854276	pp	856141
854276	pp	856301
854276	pp	856409
854276	pp	856508
854276	pp	856514
854277	pp	855132
854277	pp	855186
854277	pp	855986
854277	pp	856076
854277	pp	856100
854278	pp	855035
854278	pp	855466
854279	pp	854444
854279	pp	855066
854279	pp	855275
854280	pp	855700
854280	pp	855701
854280	pp	855898
854280	pp	856351
854280	pp	856382
854280	pp	856478
854282	pp	854898
854282	pp	855258
854282	pp	855449
854282	pp	855466
854282	pp	856311
854282	pp	856663
854282	pp	856691
854283	pp	854382
854283	pp	854385
854283	pp	854399
854283	pp	854480
854283	pp	854680
854283	pp	854699
854283	pp	854827
854283	pp	855143
854283	pp	855466
854283	pp	855571
854283	pp	855609
854283	pp	855689
854283	pp	855700
854283	pp	855701
854283	pp	855737
854283	pp	856023
854283	pp	856226
854283	pp	856317
854283	pp	856320
854283	pp	856351
854284	pp	854339
854284	pp	854370
854284	pp	854418
854284	pp	854433
854284	pp	854435
854284	pp	854443
854284	pp	854474
854284	pp	854479
854284	pp	854495
854284	pp	854503
854284	pp	854513
854284	pp	854515
854284	pp	854518
854284	pp	854519
854284	pp	854557
854284	pp	854658
854284	pp	854732
854284	pp	854735
854284	pp	854736
854284	pp	854758
854284	pp	854773
854284	pp	854810
854284	pp	854865
854284	pp	854867
854284	pp	854882
854284	pp	854889
854284	pp	854913
854284	pp	854980
854284	pp	854986
854284	pp	855003
854284	pp	855013
854284	pp	855025
854284	pp	855076
854284	pp	855101
854284	pp	855103
854284	pp	855143
854284	pp	855144
854284	pp	855167
854284	pp	855208
854284	pp	855224
854284	pp	855229
854284	pp	855242
854284	pp	855245
854284	pp	855257
854284	pp	855263
854284	pp	855283
854284	pp	855319
854284	pp	855356
854284	pp	855357
854284	pp	855362
854284	pp	855403
854284	pp	855418
854284	pp	855450
854284	pp	855466
854284	pp	855512
854284	pp	855543
854284	pp	855569
854284	pp	855587
854284	pp	855640
854284	pp	855655
854284	pp	855661
854284	pp	855669
854284	pp	855718
854284	pp	855779
854284	pp	855827
854284	pp	855828
854284	pp	855836
854284	pp	855845
854284	pp	855875
854284	pp	855883
854284	pp	855897
854284	pp	855903
854284	pp	855929
854284	pp	855943
854284	pp	855972
854284	pp	855998
854284	pp	856031
854284	pp	856044
854284	pp	856052
854284	pp	856059
854284	pp	856076
854284	pp	856079
854284	pp	856089
854284	pp	856119
854284	pp	856147
854284	pp	856188
854284	pp	856223
854284	pp	856263
854284	pp	856268
854284	pp	856292
854284	pp	856313
854284	pp	856329
854284	pp	856351
854284	pp	856352
854284	pp	856355
854284	pp	856382
854284	pp	856388
854284	pp	856412
854284	pp	856413
854284	pp	856415
854284	pp	856420
854284	pp	856422
854284	pp	856460
854284	pp	856480
854284	pp	856529
854284	pp	856563
854284	pp	856579
854284	pp	856589
854284	pp	856599
854284	pp	856607
854284	pp	856610
854284	pp	856638
854284	pp	856665
854284	pp	856672
854284	pp	856674
854284	pp	856677
854284	pp	856709
854284	pp	856731
854284	pp	856738
854284	pp	856742
854284	pp	856746
854284	pp	856758
854284	pp	856766
854284	pp	856778
854284	pp	856801
854284	pp	856804
854284	pp	856814
854284	pp	856824
854284	pp	856825
854284	pp	856828
854284	pp	856846
854284	pp	856856
854284	pp	856870
854284	pp	856886
854284	pp	856891
854284	pp	856909
854284	pp	856912
854284	pp	856924
854284	pp	856925
854286	pp	854373
854286	pp	854740
854286	pp	854776
854286	pp	855104
854286	pp	855201
854286	pp	855302
854286	pp	855514
854286	pp	855700
854286	pp	855957
854286	pp	856095
854286	pp	856148
854286	pp	856197
854286	pp	856537
854289	pp	854647
854289	pp	855450
854289	pp	855584
854289	pp	856351
854290	pp	854680
854290	pp	854776
854290	pp	854933
854290	pp	854999
854290	pp	855466
854290	pp	855568
854290	pp	855700
854290	pp	855701
854290	pp	855962
854290	pp	856351
854290	pp	856425
854290	pp	856482
854290	pp	856537
854290	pp	856731
854291	pp	854306
854291	pp	854443
854291	pp	854515
854291	pp	855067
854291	pp	855339
854291	pp	855478
854291	pp	855532
854291	pp	855605
854291	pp	856142
854291	pp	856387
854291	pp	856862
854294	pp	854504
854294	pp	854827
854294	pp	855418
854294	pp	855819
854294	pp	856052
854294	pp	856294
854294	pp	856343
854294	pp	856351
854294	pp	856402
854294	pp	856742
854294	pp	856854
854295	pp	855104
854295	pp	855276
854295	pp	855512
854295	pp	856203
854295	pp	856351
854295	pp	856696
854295	pp	856742
854296	pp	855496
854296	pp	855524
854297	pp	855466
854297	pp	855736
854300	pp	854827
854300	pp	855016
854300	pp	855458
854300	pp	855631
854300	pp	856301
854300	pp	856403
854301	pp	854322
854301	pp	854703
854301	pp	854714
854301	pp	854824
854301	pp	854915
854301	pp	855149
854301	pp	855263
854301	pp	855403
854301	pp	855466
854301	pp	855512
854301	pp	855787
854301	pp	855841
854301	pp	856044
854301	pp	856195
854301	pp	856351
854301	pp	856355
854301	pp	856372
854301	pp	856375
854301	pp	856412
854301	pp	856557
854301	pp	856574
854301	pp	856607
854301	pp	856677
854301	pp	856819
854301	pp	856831
854301	pp	856895
854302	pp	856294
854303	pp	854714
854303	pp	854889
854303	pp	855094
854303	pp	855566
854303	pp	855691
854303	pp	855700
854303	pp	855841
854303	pp	855875
854303	pp	856044
854303	pp	856195
854303	pp	856226
854303	pp	856227
854303	pp	856405
854303	pp	856517
854303	pp	856574
854303	pp	856846
854303	pp	856895
854303	pp	856918
854305	pp	855343
854305	pp	855524
854306	pp	854852
854306	pp	855104
854306	pp	855710
854306	pp	856387
854306	pp	856647
854306	pp	856862
854307	pp	855017
854307	pp	855269
854307	pp	855485
854307	pp	855512
854307	pp	855706
854307	pp	855898
854307	pp	856924
854309	pp	854361
854309	pp	854465
854309	pp	854827
854309	pp	855104
854309	pp	855256
854309	pp	855336
854309	pp	855466
854309	pp	855506
854309	pp	855568
854309	pp	855665
854309	pp	855700
854309	pp	855841
854309	pp	855892
854309	pp	855897
854309	pp	855962
854309	pp	855974
854309	pp	856023
854309	pp	856076
854309	pp	856351
854309	pp	856482
854309	pp	856537
854309	pp	856667
854309	pp	856827
854310	pp	855132
854310	pp	855700
854310	pp	856351
854310	pp	856918
854313	pp	855700
854313	pp	855701
854314	pp	854781
854314	pp	856275
854314	pp	856862
854315	pp	854327
854315	pp	854363
854315	pp	854818
854315	pp	855426
854315	pp	855646
854315	pp	856754
854315	pp	856771
854315	pp	856852
854317	pp	854487
854317	pp	854793
854317	pp	855066
854317	pp	855118
854317	pp	855514
854317	pp	855613
854317	pp	855700
854317	pp	855862
854317	pp	855865
854317	pp	855977
854317	pp	856095
854317	pp	856267
854317	pp	856351
854317	pp	856553
854317	pp	856603
854318	pp	855524
854318	pp	856601
854319	pp	855017
854319	pp	855104
854319	pp	855430
854319	pp	855466
854319	pp	855745
854320	pp	855524
854321	pp	854937
854321	pp	855039
854321	pp	855436
854321	pp	855469
854321	pp	855727
854321	pp	856384
854322	pp	854385
854322	pp	854399
854322	pp	854551
854322	pp	854758
854322	pp	854785
854322	pp	854791
854322	pp	854827
854322	pp	854886
854322	pp	854979
854322	pp	854980
854322	pp	854999
854322	pp	855025
854322	pp	855276
854322	pp	855470
854322	pp	855499
854322	pp	855669
854322	pp	855744
854322	pp	855787
854322	pp	855836
854322	pp	855898
854322	pp	855911
854322	pp	855967
854322	pp	855974
854322	pp	856119
854322	pp	856208
854322	pp	856251
854322	pp	856317
854322	pp	856351
854322	pp	856412
854322	pp	856455
854322	pp	856736
854322	pp	856743
854322	pp	856831
854322	pp	856862
854322	pp	856882
854322	pp	856895
854322	pp	9164878
854322	pp	9164912
854323	pp	855104
854324	pp	854685
854324	pp	854953
854324	pp	855067
854324	pp	855369
854324	pp	855568
854324	pp	855700
854324	pp	855863
854324	pp	856049
854324	pp	856272
854324	pp	856275
854324	pp	856351
854324	pp	856377
854324	pp	856494
854324	pp	856496
854324	pp	856537
854325	pp	856351
854325	pp	856883
854326	pp	855203
854326	pp	855532
854326	pp	855897
854326	pp	856035
854327	pp	854662
854327	pp	855144
854327	pp	855859
854327	pp	855929
854327	pp	855942
854327	pp	856087
854327	pp	856146
854327	pp	856159
854327	pp	856561
854327	pp	856736
854327	pp	856852
854327	pp	856862
854328	pp	854435
854328	pp	854544
854328	pp	854882
854328	pp	855362
854328	pp	855959
854328	pp	856218
854328	pp	856607
854328	pp	856674
854328	pp	856731
854328	pp	856830
854328	pp	856887
854329	pp	854715
854329	pp	854740
854329	pp	855190
854329	pp	855226
854329	pp	855410
854329	pp	855466
854329	pp	855585
854329	pp	855773
854329	pp	855985
854329	pp	856094
854329	pp	856243
854329	pp	856351
854329	pp	856384
854329	pp	856776
854330	pp	854482
854330	pp	854485
854330	pp	854749
854330	pp	854956
854330	pp	855155
854330	pp	855253
854330	pp	855332
854330	pp	855466
854330	pp	855632
854330	pp	855745
854330	pp	855888
854330	pp	855925
854330	pp	856307
854330	pp	856312
854330	pp	856437
854330	pp	856486
854330	pp	856570
854330	pp	856751
854330	pp	856919
854331	pp	854357
854331	pp	854691
854331	pp	854889
854331	pp	855066
854331	pp	855728
854331	pp	855741
854331	pp	856017
854331	pp	856819
854332	pp	855080
854332	pp	856646
854333	pp	856076
854333	pp	856478
854333	pp	856482
854333	pp	856537
854334	pp	855549
854335	pp	855466
854335	pp	855786
854335	pp	856220
854335	pp	856668
854336	pp	854997
854336	pp	855337
854336	pp	856140
854336	pp	856229
854336	pp	856398
854336	pp	856599
854336	pp	856856
854338	pp	855466
854338	pp	855514
854338	pp	855613
854338	pp	856700
854338	pp	856848
854339	pp	854534
854339	pp	855314
854339	pp	855466
854339	pp	855568
854339	pp	855712
854339	pp	855717
854339	pp	856351
854339	pp	856422
854339	pp	856607
854339	pp	856649
854342	pp	855524
854343	pp	855524
854344	pp	855466
854344	pp	855831
854344	pp	856136
854345	pp	854531
854345	pp	854662
854345	pp	854791
854345	pp	854875
854345	pp	855005
854345	pp	855128
854345	pp	855139
854345	pp	855331
854345	pp	855466
854345	pp	855485
854345	pp	855638
854345	pp	855744
854345	pp	855775
854345	pp	855828
854345	pp	855974
854345	pp	856023
854345	pp	856065
854345	pp	856183
854345	pp	856297
854345	pp	856437
854345	pp	856455
854345	pp	856648
854345	pp	856659
854345	pp	856709
854345	pp	856743
854347	pp	854431
854347	pp	856607
854347	pp	856924
854349	pp	854481
854349	pp	854555
854349	pp	855144
854349	pp	855477
854349	pp	855496
854349	pp	855568
854349	pp	855982
854349	pp	856076
854349	pp	856382
854349	pp	856537
854350	pp	854766
854350	pp	855769
854350	pp	855897
854350	pp	856870
854351	pp	855466
854351	pp	855499
854351	pp	855549
854351	pp	855655
854351	pp	856870
854353	pp	854414
854353	pp	854495
854353	pp	854549
854353	pp	854650
854353	pp	854701
854353	pp	854713
854353	pp	854748
854353	pp	854777
854353	pp	854822
854353	pp	854829
854353	pp	854916
854353	pp	854992
854353	pp	855047
854353	pp	855048
854353	pp	855090
854353	pp	855110
854353	pp	855136
854353	pp	855149
854353	pp	855224
854353	pp	855252
854353	pp	855282
854353	pp	855478
854353	pp	855568
854353	pp	855630
854353	pp	855640
854353	pp	855680
854353	pp	855771
854353	pp	855802
854353	pp	855830
854353	pp	855836
854353	pp	855922
854353	pp	855950
854353	pp	855953
854353	pp	855958
854353	pp	855998
854353	pp	856020
854353	pp	856031
854353	pp	856103
854353	pp	856277
854353	pp	856287
854353	pp	856301
854353	pp	856387
854353	pp	856409
854353	pp	856422
854353	pp	856478
854353	pp	856482
854353	pp	856514
854353	pp	856524
854353	pp	856535
854353	pp	856561
854353	pp	856593
854353	pp	856771
854353	pp	856772
854353	pp	856828
854353	pp	856854
854353	pp	856862
854354	pp	855276
854354	pp	855466
854354	pp	855514
854354	pp	855787
854354	pp	855821
854356	pp	855700
854356	pp	855787
854356	pp	856076
854356	pp	856422
854356	pp	856895
854357	pp	854424
854357	pp	855275
854357	pp	855356
854357	pp	855543
854357	pp	855875
854357	pp	855978
854357	pp	856422
854357	pp	856607
854357	pp	856846
854359	pp	855501
854359	pp	855869
854359	pp	855897
854359	pp	856022
854359	pp	856165
854359	pp	856351
854360	pp	855450
854360	pp	855700
854360	pp	855885
854360	pp	856850
854360	pp	856854
854361	pp	854937
854361	pp	855466
854361	pp	855506
854361	pp	855665
854361	pp	855841
854361	pp	855974
854361	pp	856667
854361	pp	856827
854363	pp	854443
854363	pp	854647
854363	pp	854940
854363	pp	855048
854363	pp	855583
854363	pp	855664
854363	pp	855859
854363	pp	856023
854363	pp	856126
854363	pp	856277
854363	pp	856576
854363	pp	856736
854363	pp	856852
854363	pp	856926
854364	pp	854907
854364	pp	855836
854366	pp	855013
854368	pp	855991
854369	pp	854993
854369	pp	855005
854369	pp	855466
854369	pp	856201
854369	pp	856891
854370	pp	854515
854370	pp	854773
854370	pp	854827
854370	pp	855013
854370	pp	855101
854370	pp	855275
854370	pp	855496
854370	pp	855965
854370	pp	856129
854370	pp	856351
854370	pp	856402
854370	pp	856848
854371	pp	854713
854371	pp	854866
854371	pp	855143
854371	pp	855466
854371	pp	855512
854371	pp	856482
854372	pp	854379
854372	pp	854543
854372	pp	854734
854372	pp	854954
854372	pp	855143
854372	pp	855224
854372	pp	855512
854372	pp	855543
854372	pp	855639
854372	pp	855661
854372	pp	855836
854372	pp	855972
854372	pp	856195
854372	pp	856277
854372	pp	856351
854372	pp	856801
854373	pp	854525
854373	pp	854780
854373	pp	854827
854373	pp	855099
854373	pp	855143
854373	pp	855640
854373	pp	855787
854373	pp	855820
854373	pp	855892
854373	pp	855929
854373	pp	856065
854373	pp	856089
854373	pp	856221
854373	pp	856290
854373	pp	856351
854373	pp	856371
854373	pp	856891
854373	pp	856912
854376	pp	854883
854376	pp	854929
854376	pp	855436
854376	pp	855567
854376	pp	855700
854376	pp	855962
854376	pp	856889
854377	pp	854827
854377	pp	855104
854377	pp	855700
854377	pp	855701
854377	pp	856126
854379	pp	854487
854379	pp	854543
854379	pp	854652
854379	pp	854673
854379	pp	854731
854379	pp	854734
854379	pp	854741
854379	pp	854794
854379	pp	854827
854379	pp	854902
854379	pp	854918
854379	pp	854937
854379	pp	854939
854379	pp	854957
854379	pp	854983
854379	pp	854984
854379	pp	854991
854379	pp	854995
854379	pp	855011
854379	pp	855155
854379	pp	855159
854379	pp	855173
854379	pp	855177
854379	pp	855180
854379	pp	855242
854379	pp	855278
854379	pp	855283
854379	pp	855306
854379	pp	855350
854379	pp	855357
854379	pp	855410
854379	pp	855415
854379	pp	855466
854379	pp	855514
854379	pp	855524
854379	pp	855598
854379	pp	855637
854379	pp	855655
854379	pp	855727
854379	pp	855758
854379	pp	855787
854379	pp	855826
854379	pp	855888
854379	pp	855897
854379	pp	855925
854379	pp	855971
854379	pp	855984
854379	pp	855985
854379	pp	856015
854379	pp	856024
854379	pp	856052
854379	pp	856088
854379	pp	856094
854379	pp	856119
854379	pp	856154
854379	pp	856229
854379	pp	856236
854379	pp	856305
854379	pp	856313
854379	pp	856351
854379	pp	856367
854379	pp	856384
854379	pp	856422
854379	pp	856460
854379	pp	856486
854379	pp	856489
854379	pp	856494
854379	pp	856517
854379	pp	856520
854379	pp	856537
854379	pp	856575
854379	pp	856607
854379	pp	856670
854379	pp	856717
854379	pp	856751
854379	pp	856758
854379	pp	856803
854379	pp	856821
854379	pp	856828
854379	pp	856839
854379	pp	856848
854379	pp	856895
854381	pp	854441
854381	pp	854446
854381	pp	854469
854381	pp	854487
854381	pp	854673
854381	pp	854827
854381	pp	854872
854381	pp	854937
854381	pp	855066
854381	pp	855068
854381	pp	855144
854381	pp	855158
854381	pp	855269
854381	pp	855283
854381	pp	855335
854381	pp	855415
854381	pp	855466
854381	pp	855535
854381	pp	855547
854381	pp	855611
854381	pp	855613
854381	pp	855664
854381	pp	855700
854381	pp	855730
854381	pp	855787
854381	pp	855890
854381	pp	855972
854381	pp	855976
854381	pp	856012
854381	pp	856063
854381	pp	856126
854381	pp	856249
854381	pp	856319
854381	pp	856351
854381	pp	856449
854381	pp	856463
854381	pp	856488
854381	pp	856489
854381	pp	856604
854381	pp	856723
854381	pp	856863
854381	pp	856895
854381	pp	856912
854381	pp	9164920
854381	pp	9164931
854381	pp	9164981
854381	pp	9164985
854382	pp	854385
854382	pp	854399
854382	pp	854406
854382	pp	854827
854382	pp	855409
854382	pp	855571
854382	pp	855609
854382	pp	855700
854382	pp	855701
854382	pp	855737
854382	pp	856125
854382	pp	856226
854382	pp	856317
854382	pp	856320
854382	pp	856478
854382	pp	856482
854382	pp	856547
854382	pp	856885
854382	pp	856911
854383	pp	855568
854383	pp	856382
854383	pp	856425
854383	pp	856482
854383	pp	856854
854384	pp	854435
854384	pp	854780
854384	pp	854781
854384	pp	855466
854384	pp	855709
854384	pp	856087
854384	pp	856275
854384	pp	856351
854384	pp	856862
854385	pp	854399
854385	pp	854518
854385	pp	854519
854385	pp	854713
854385	pp	854791
854385	pp	854827
854385	pp	854937
854385	pp	855362
854385	pp	855466
854385	pp	855470
854385	pp	855473
854385	pp	855571
854385	pp	855609
854385	pp	855700
854385	pp	855701
854385	pp	855737
854385	pp	855898
854385	pp	855962
854385	pp	855974
854385	pp	856119
854385	pp	856208
854385	pp	856226
854385	pp	856227
854385	pp	856317
854385	pp	856320
854385	pp	856365
854385	pp	856482
854385	pp	856547
854385	pp	856743
854385	pp	856862
854385	pp	856882
854386	pp	855751
854386	pp	856482
854387	pp	854456
854387	pp	854664
854387	pp	854764
854387	pp	855076
854387	pp	855131
854387	pp	855149
854387	pp	855616
854387	pp	855844
854387	pp	856294
854387	pp	856351
854387	pp	856382
854387	pp	856394
854387	pp	856428
854387	pp	856746
854387	pp	856861
854387	pp	856862
854388	pp	854469
854388	pp	855104
854388	pp	855157
854388	pp	855356
854388	pp	856129
854388	pp	856846
854390	pp	855897
854390	pp	856515
854391	pp	854773
854391	pp	856351
854392	pp	854827
854392	pp	854999
854392	pp	855426
854392	pp	855700
854392	pp	855701
854392	pp	856561
854392	pp	856920
854394	pp	854539
854394	pp	856848
854395	pp	856355
854395	pp	856425
854395	pp	856924
854396	pp	854883
854398	pp	854929
854398	pp	855075
854398	pp	855320
854398	pp	855466
854398	pp	855929
854398	pp	856386
854398	pp	856418
854399	pp	854518
854399	pp	854519
854399	pp	854780
854399	pp	854791
854399	pp	854827
854399	pp	854937
854399	pp	854999
854399	pp	855409
854399	pp	855473
854399	pp	855571
854399	pp	855609
854399	pp	855701
854399	pp	855737
854399	pp	855873
854399	pp	855876
854399	pp	855898
854399	pp	855974
854399	pp	856119
854399	pp	856208
854399	pp	856226
854399	pp	856317
854399	pp	856320
854399	pp	856482
854399	pp	856547
854399	pp	856743
854399	pp	856862
854399	pp	856882
854401	pp	855524
854401	pp	856017
854402	pp	855136
854402	pp	855664
854402	pp	855836
854402	pp	856275
854402	pp	856387
854402	pp	856870
854404	pp	854405
854404	pp	854457
854404	pp	854776
854404	pp	854938
854404	pp	855356
854404	pp	855532
854404	pp	855836
854405	pp	854664
854405	pp	855081
854405	pp	856294
854405	pp	856823
854406	pp	854891
854406	pp	855675
854406	pp	855900
854406	pp	856425
854406	pp	856562
854406	pp	856793
854406	pp	856882
854407	pp	854790
854407	pp	854867
854407	pp	855101
854407	pp	855144
854407	pp	855203
854407	pp	855466
854407	pp	855616
854407	pp	855640
854407	pp	855751
854407	pp	855897
854407	pp	856087
854407	pp	856089
854407	pp	856382
854407	pp	856599
854407	pp	856682
854407	pp	856774
854408	pp	854469
854408	pp	854555
854408	pp	854653
854408	pp	854877
854408	pp	854891
854408	pp	854971
854408	pp	855022
854408	pp	855068
854408	pp	855090
854408	pp	855201
854408	pp	855269
854408	pp	855449
854408	pp	855496
854408	pp	856012
854408	pp	856052
854408	pp	856351
854408	pp	856563
854409	pp	854902
854409	pp	854937
854409	pp	855283
854409	pp	855466
854409	pp	856607
854409	pp	856758
854409	pp	856805
854409	pp	856870
854409	pp	856895
854411	pp	855466
854411	pp	855751
854411	pp	856862
854413	pp	855953
854413	pp	856561
854414	pp	854418
854414	pp	855256
854414	pp	855466
854414	pp	855568
854414	pp	855962
854414	pp	856351
854414	pp	856537
854415	pp	856351
854415	pp	856862
854416	pp	855104
854417	pp	854538
854417	pp	854948
854417	pp	856351
854417	pp	856384
854417	pp	856912
854418	pp	854431
854418	pp	854456
854418	pp	854513
854418	pp	854536
854418	pp	854537
854418	pp	854544
854418	pp	854551
854418	pp	854555
854418	pp	854652
854418	pp	854664
854418	pp	854680
854418	pp	854697
854418	pp	854732
854418	pp	854734
854418	pp	854881
854418	pp	854889
854418	pp	854901
854418	pp	854940
854418	pp	854999
854418	pp	855005
854418	pp	855025
854418	pp	855043
854418	pp	855053
854418	pp	855077
854418	pp	855116
854418	pp	855171
854418	pp	855236
854418	pp	855350
854418	pp	855408
854418	pp	855429
854418	pp	855475
854418	pp	855496
854418	pp	855505
854418	pp	855506
854418	pp	855512
854418	pp	855532
854418	pp	855555
854418	pp	855586
854418	pp	855616
854418	pp	855630
854418	pp	855700
854418	pp	855701
854418	pp	855718
854418	pp	855741
854418	pp	855768
854418	pp	855769
854418	pp	855774
854418	pp	855820
854418	pp	855867
854418	pp	855875
854418	pp	855879
854418	pp	855883
854418	pp	855911
854418	pp	855964
854418	pp	855979
854418	pp	855994
854418	pp	855998
854418	pp	856023
854418	pp	856063
854418	pp	856103
854418	pp	856117
854418	pp	856134
854418	pp	856162
854418	pp	856198
854418	pp	856204
854418	pp	856254
854418	pp	856275
854418	pp	856289
854418	pp	856292
854418	pp	856296
854418	pp	856351
854418	pp	856352
854418	pp	856372
854418	pp	856373
854418	pp	856422
854418	pp	856490
854418	pp	856499
854418	pp	856507
854418	pp	856521
854418	pp	856554
854418	pp	856696
854418	pp	856742
854418	pp	856744
854418	pp	856746
854418	pp	856752
854418	pp	856846
854418	pp	856873
854418	pp	856912
854418	pp	856921
854418	pp	856924
854419	pp	854995
854420	pp	854682
854420	pp	855137
854420	pp	855466
854421	pp	855136
854421	pp	856409
854423	pp	854843
854423	pp	855549
854423	pp	855727
854423	pp	855743
854423	pp	856571
854423	pp	856721
854424	pp	855083
854424	pp	855155
854424	pp	855399
854424	pp	855499
854424	pp	855898
854424	pp	856201
854424	pp	856626
854425	pp	854781
854425	pp	855603
854425	pp	855701
854425	pp	856076
854425	pp	856511
854425	pp	856862
854426	pp	855466
854426	pp	856012
854426	pp	856160
854427	pp	855543
854427	pp	856404
854427	pp	856895
854428	pp	854503
854428	pp	854916
854428	pp	855177
854428	pp	855543
854428	pp	855622
854428	pp	855864
854428	pp	856011
854428	pp	856029
854428	pp	856337
854428	pp	856343
854428	pp	856537
854428	pp	856543
854428	pp	856646
854428	pp	856716
854428	pp	856821
854428	pp	856854
854428	pp	856856
854430	pp	855491
854431	pp	854433
854431	pp	854657
854431	pp	855066
854431	pp	855466
854431	pp	855533
854431	pp	855674
854431	pp	855701
854431	pp	855922
854431	pp	855987
854431	pp	856052
854431	pp	856218
854431	pp	856502
854431	pp	856674
854431	pp	856819
854431	pp	856909
854433	pp	854435
854433	pp	854444
854433	pp	854735
854433	pp	854810
854433	pp	854915
854433	pp	854997
854433	pp	855013
854433	pp	855229
854433	pp	855238
854433	pp	855362
854433	pp	855405
854433	pp	855408
854433	pp	855449
854433	pp	855640
854433	pp	855827
854433	pp	855828
854433	pp	856223
854433	pp	856351
854433	pp	856355
854433	pp	856422
854433	pp	856607
854433	pp	856674
854433	pp	856731
854433	pp	856742
854433	pp	856828
854433	pp	856895
854434	pp	854878
854434	pp	855456
854434	pp	855700
854434	pp	855838
854434	pp	855962
854434	pp	856351
854434	pp	856537
854434	pp	856746
854435	pp	854544
854435	pp	854735
854435	pp	854829
854435	pp	854882
854435	pp	854918
854435	pp	855229
854435	pp	855362
854435	pp	855471
854435	pp	855651
854435	pp	855787
854435	pp	856218
854435	pp	856223
854435	pp	856351
854435	pp	856355
854435	pp	856422
854435	pp	856607
854435	pp	856674
854435	pp	856677
854435	pp	856731
854435	pp	856742
854435	pp	856799
854435	pp	856918
854436	pp	854999
854437	pp	855048
854437	pp	856351
854439	pp	855466
854439	pp	856351
854440	pp	855409
854440	pp	855836
854441	pp	854446
854441	pp	854469
854441	pp	854827
854441	pp	854877
854441	pp	854901
854441	pp	855006
854441	pp	855068
854441	pp	855263
854441	pp	855335
854441	pp	855449
854441	pp	855565
854441	pp	855664
854441	pp	855730
854441	pp	855753
854441	pp	855787
854441	pp	855867
854441	pp	856012
854441	pp	856126
854441	pp	856144
854441	pp	856264
854441	pp	856289
854441	pp	856351
854441	pp	856449
854441	pp	856488
854441	pp	856723
854441	pp	856835
854441	pp	856863
854443	pp	854889
854443	pp	854985
854443	pp	855005
854443	pp	855076
854443	pp	855101
854443	pp	855466
854443	pp	855524
854443	pp	855633
854443	pp	855640
854443	pp	855646
854443	pp	856089
854443	pp	856129
854443	pp	856402
854443	pp	856480
854443	pp	856536
854443	pp	856563
854443	pp	856690
854443	pp	856713
854443	pp	856715
854443	pp	856738
854444	pp	854509
854444	pp	855076
854444	pp	855786
854444	pp	855842
854444	pp	856148
854444	pp	856261
854444	pp	856272
854444	pp	856351
854444	pp	856421
854444	pp	856422
854444	pp	856435
854444	pp	856457
854444	pp	856607
854444	pp	856659
854444	pp	856686
854444	pp	856803
854445	pp	856422
854446	pp	854487
854446	pp	854669
854446	pp	854938
854446	pp	855068
854446	pp	855269
854446	pp	855335
854446	pp	855491
854446	pp	855613
854446	pp	855664
854446	pp	855730
854446	pp	855890
854446	pp	855903
854446	pp	855972
854446	pp	856012
854446	pp	856063
854446	pp	856126
854446	pp	856203
854446	pp	856449
854446	pp	856463
854446	pp	856488
854446	pp	856604
854446	pp	856719
854446	pp	856723
854446	pp	856863
854446	pp	856870
854446	pp	856895
854447	pp	854992
854447	pp	855880
854447	pp	856049
854447	pp	856103
854447	pp	856389
854447	pp	856398
854447	pp	856741
854447	pp	856888
854449	pp	854749
854449	pp	856076
854449	pp	856303
854449	pp	856358
854450	pp	855149
854450	pp	855466
854450	pp	855568
854450	pp	855701
854450	pp	856351
854450	pp	856749
854453	pp	856351
854453	pp	856519
854454	pp	854904
854456	pp	854664
854456	pp	855827
854456	pp	855962
854457	pp	855466
854458	pp	854938
854458	pp	855357
854458	pp	855428
854458	pp	855430
854458	pp	855478
854458	pp	855532
854458	pp	856384
854458	pp	856409
854459	pp	854780
854459	pp	856087
854459	pp	856313
854460	pp	855466
854461	pp	854776
854461	pp	856307
854462	pp	854937
854462	pp	854979
854462	pp	855466
854462	pp	855524
854462	pp	855892
854462	pp	856912
854463	pp	855066
854463	pp	856126
854465	pp	854480
854465	pp	854525
854465	pp	854551
854465	pp	854673
854465	pp	854680
854465	pp	854759
854465	pp	854827
854465	pp	855005
854465	pp	855049
854465	pp	855053
854465	pp	855075
854465	pp	855232
854465	pp	855409
854465	pp	855505
854465	pp	855514
854465	pp	855515
854465	pp	855700
854465	pp	855701
854465	pp	855716
854465	pp	855757
854465	pp	855826
854465	pp	855828
854465	pp	855925
854465	pp	855974
854465	pp	856016
854465	pp	856091
854465	pp	856146
854465	pp	856217
854465	pp	856251
854465	pp	856351
854465	pp	856360
854465	pp	856425
854465	pp	856511
854465	pp	856709
854465	pp	856784
854465	pp	856828
854465	pp	856912
854467	pp	856505
854468	pp	854543
854468	pp	855245
854468	pp	855466
854468	pp	855787
854468	pp	856351
854468	pp	856461
854468	pp	856656
854468	pp	856895
854469	pp	855158
854469	pp	855269
854469	pp	855335
854469	pp	855424
854469	pp	855547
854469	pp	855613
854469	pp	855624
854469	pp	855664
854469	pp	855787
854469	pp	855789
854469	pp	855922
854469	pp	855972
854469	pp	856119
854469	pp	856158
854469	pp	856217
854469	pp	856231
854469	pp	856290
854469	pp	856352
854469	pp	856449
854469	pp	856463
854469	pp	856472
854469	pp	856518
854469	pp	856528
854469	pp	856655
854469	pp	856736
854469	pp	856870
854470	pp	854776
854470	pp	855568
854470	pp	855700
854470	pp	855701
854471	pp	854699
854472	pp	856395
854472	pp	856693
854472	pp	856761
854473	pp	855104
854474	pp	854780
854474	pp	854827
854474	pp	855466
854474	pp	855524
854474	pp	856076
854474	pp	856607
854474	pp	856709
854474	pp	856891
854475	pp	855277
854475	pp	856167
854475	pp	856195
854477	pp	855104
854477	pp	855524
854477	pp	856076
854477	pp	856394
854478	pp	855104
854479	pp	855104
854479	pp	856422
854479	pp	856607
854480	pp	854680
854480	pp	854827
854480	pp	855466
854480	pp	855700
854480	pp	855701
854480	pp	856023
854480	pp	856091
854480	pp	856351
854480	pp	856840
854480	pp	856911
854481	pp	855402
854481	pp	855687
854481	pp	855957
854481	pp	856159
854482	pp	855104
854482	pp	856690
854483	pp	855897
854484	pp	854916
854484	pp	855080
854484	pp	855104
854484	pp	855524
854484	pp	856482
854485	pp	854497
854485	pp	854749
854485	pp	854826
854485	pp	854956
854485	pp	854960
854485	pp	854992
854485	pp	855155
854485	pp	855253
854485	pp	855281
854485	pp	855332
854485	pp	855532
854485	pp	855575
854485	pp	855767
854485	pp	855789
854485	pp	855836
854485	pp	855886
854485	pp	855888
854485	pp	856197
854485	pp	856209
854485	pp	856307
854485	pp	856312
854485	pp	856486
854485	pp	856570
854485	pp	856687
854485	pp	856751
854485	pp	856848
854485	pp	856889
854485	pp	856919
854487	pp	854489
854487	pp	854519
854487	pp	854793
854487	pp	854827
854487	pp	854881
854487	pp	854937
854487	pp	854984
854487	pp	855028
854487	pp	855068
854487	pp	855118
854487	pp	855158
854487	pp	855269
854487	pp	855335
854487	pp	855408
854487	pp	855466
854487	pp	855473
854487	pp	855532
854487	pp	855535
854487	pp	855547
854487	pp	855591
854487	pp	855599
854487	pp	855613
854487	pp	855649
854487	pp	855664
854487	pp	855774
854487	pp	855787
854487	pp	855790
854487	pp	855841
854487	pp	855845
854487	pp	855881
854487	pp	855884
854487	pp	855908
854487	pp	855925
854487	pp	855946
854487	pp	855957
854487	pp	855972
854487	pp	855977
854487	pp	856012
854487	pp	856063
854487	pp	856095
854487	pp	856119
854487	pp	856126
854487	pp	856226
854487	pp	856255
854487	pp	856264
854487	pp	856267
854487	pp	856275
854487	pp	856307
854487	pp	856351
854487	pp	856429
854487	pp	856449
854487	pp	856481
854487	pp	856488
854487	pp	856489
854487	pp	856521
854487	pp	856539
854487	pp	856553
854487	pp	856603
854487	pp	856607
854487	pp	856610
854487	pp	856687
854487	pp	856758
854487	pp	856815
854487	pp	856839
854487	pp	856863
854487	pp	856864
854487	pp	856891
854487	pp	856895
854487	pp	856909
854487	pp	856912
854488	pp	856241
854488	pp	856854
854489	pp	854673
854489	pp	854741
854489	pp	854794
854489	pp	854796
854489	pp	854902
854489	pp	854937
854489	pp	854939
854489	pp	855232
854489	pp	855283
854489	pp	855335
854489	pp	855415
854489	pp	855466
854489	pp	855543
854489	pp	855591
854489	pp	855613
854489	pp	855628
854489	pp	855655
854489	pp	855787
854489	pp	855881
854489	pp	855903
854489	pp	856015
854489	pp	856351
854489	pp	856352
854489	pp	856388
854489	pp	856401
854489	pp	856604
854489	pp	856610
854489	pp	856805
854489	pp	856839
854489	pp	856870
854489	pp	856895
854490	pp	855104
854493	pp	855549
854493	pp	856870
854494	pp	854990
854494	pp	855524
854494	pp	856494
854494	pp	856545
854494	pp	856702
854495	pp	855600
854495	pp	855700
854495	pp	856422
854497	pp	854821
854497	pp	854956
854497	pp	855161
854497	pp	855281
854497	pp	855332
854497	pp	855587
854497	pp	855745
854497	pp	855888
854497	pp	855925
854497	pp	856209
854497	pp	856275
854497	pp	856318
854497	pp	856486
854497	pp	856616
854497	pp	856751
854497	pp	856911
854498	pp	856889
854499	pp	854856
854500	pp	855538
854500	pp	856862
854501	pp	854781
854503	pp	854662
854503	pp	854937
854503	pp	854946
854503	pp	854978
854503	pp	855005
854503	pp	855075
854503	pp	855076
854503	pp	855144
854503	pp	855569
854503	pp	855616
854503	pp	855640
854503	pp	855885
854503	pp	856011
854503	pp	856186
854503	pp	856276
854503	pp	856309
854503	pp	856480
854503	pp	856668
854503	pp	856738
854503	pp	856828
854504	pp	854688
854504	pp	854740
854504	pp	854742
854504	pp	854773
854504	pp	855093
854504	pp	855170
854504	pp	855198
854504	pp	855350
854504	pp	855412
854504	pp	855648
854504	pp	855700
854504	pp	855708
854504	pp	855711
854504	pp	855827
854504	pp	855859
854504	pp	856067
854504	pp	856144
854504	pp	856168
854504	pp	856278
854504	pp	856351
854504	pp	856418
854504	pp	856422
854504	pp	856563
854504	pp	856726
854504	pp	856753
854504	pp	856895
854504	pp	856924
854505	pp	854813
854505	pp	854888
854505	pp	855031
854505	pp	855131
854505	pp	855149
854505	pp	855221
854505	pp	855237
854505	pp	855466
854505	pp	855785
854505	pp	855844
854505	pp	855858
854505	pp	856350
854505	pp	856659
854505	pp	856886
854506	pp	854741
854506	pp	855104
854507	pp	854713
854507	pp	854822
854507	pp	854992
854507	pp	855478
854507	pp	855632
854507	pp	855640
854507	pp	855700
854507	pp	856870
854508	pp	855701
854509	pp	855076
854509	pp	855081
854509	pp	855466
854509	pp	855580
854509	pp	855836
854509	pp	855897
854509	pp	856148
854509	pp	856226
854509	pp	856351
854509	pp	856435
854509	pp	856607
854509	pp	856659
854511	pp	854637
854511	pp	855275
854511	pp	856045
854511	pp	856274
854513	pp	854533
854513	pp	854781
854513	pp	855409
854513	pp	855477
854513	pp	855587
854513	pp	855892
854513	pp	856221
854513	pp	856227
854513	pp	856351
854513	pp	856422
854513	pp	856482
854513	pp	856607
854513	pp	856862
854514	pp	855392
854515	pp	855076
854515	pp	855101
854515	pp	855144
854515	pp	855929
854515	pp	855957
854515	pp	856379
854515	pp	856713
854517	pp	855104
854518	pp	854519
854518	pp	854827
854518	pp	854901
854518	pp	854999
854518	pp	855269
854518	pp	855270
854518	pp	855473
854518	pp	855609
854518	pp	855700
854518	pp	855701
854518	pp	856119
854518	pp	856226
854518	pp	856317
854518	pp	856351
854518	pp	856422
854518	pp	856489
854518	pp	856537
854518	pp	856547
854518	pp	856891
854519	pp	854525
854519	pp	854680
854519	pp	854776
854519	pp	854827
854519	pp	854901
854519	pp	854999
854519	pp	855269
854519	pp	855473
854519	pp	855535
854519	pp	855609
854519	pp	855621
854519	pp	855700
854519	pp	855701
854519	pp	855782
854519	pp	856052
854519	pp	856119
854519	pp	856226
854519	pp	856317
854519	pp	856351
854519	pp	856422
854519	pp	856489
854519	pp	856547
854519	pp	856607
854519	pp	856870
854519	pp	856895
854519	pp	856912
854525	pp	854527
854525	pp	854533
854525	pp	854868
854525	pp	854879
854525	pp	855073
854525	pp	855101
854525	pp	855221
854525	pp	855561
854525	pp	855640
854525	pp	855820
854525	pp	855844
854525	pp	855885
854525	pp	855929
854525	pp	855965
854525	pp	855979
854525	pp	855982
854525	pp	856081
854525	pp	856087
854525	pp	856089
854525	pp	856159
854525	pp	856162
854525	pp	856233
854525	pp	856304
854525	pp	856329
854525	pp	856351
854525	pp	856387
854525	pp	856418
854525	pp	856422
854525	pp	856514
854525	pp	856537
854525	pp	856564
854525	pp	856738
854525	pp	856828
854525	pp	856865
854527	pp	854667
854527	pp	854749
854527	pp	854945
854527	pp	855936
854527	pp	856364
854527	pp	856768
854529	pp	854552
854529	pp	855836
854529	pp	855898
854529	pp	856351
854530	pp	855268
854530	pp	855836
854531	pp	856723
854531	pp	856724
854533	pp	854671
854533	pp	854738
854533	pp	854773
854533	pp	854778
854533	pp	854938
854533	pp	854945
854533	pp	854957
854533	pp	855057
854533	pp	855171
854533	pp	855201
854533	pp	855373
854533	pp	855606
854533	pp	855619
854533	pp	855650
854533	pp	855768
854533	pp	855801
854533	pp	855898
854533	pp	856004
854533	pp	856028
854533	pp	856147
854533	pp	856361
854533	pp	856422
854533	pp	856428
854533	pp	856575
854534	pp	854663
854535	pp	855561
854535	pp	855783
854535	pp	856425
854535	pp	856502
854537	pp	854882
854537	pp	854883
854537	pp	854954
854537	pp	855485
854537	pp	855520
854537	pp	855568
854537	pp	855633
854537	pp	856161
854537	pp	856339
854537	pp	856387
854537	pp	856514
854539	pp	855458
854539	pp	855466
854539	pp	855631
854539	pp	855830
854539	pp	856888
854540	pp	855104
854540	pp	855144
854540	pp	855470
854540	pp	855828
854540	pp	856557
854541	pp	854954
854541	pp	855119
854541	pp	855500
854541	pp	855524
854541	pp	855700
854541	pp	856076
854541	pp	856400
854542	pp	854948
854542	pp	856746
854543	pp	854739
854543	pp	854776
854543	pp	854827
854543	pp	855068
854543	pp	855143
854543	pp	855177
854543	pp	855302
854543	pp	855357
854543	pp	855466
854543	pp	855477
854543	pp	855628
854543	pp	855656
854543	pp	855661
854543	pp	855663
854543	pp	855782
854543	pp	855787
854543	pp	855790
854543	pp	855838
854543	pp	855952
854543	pp	855977
854543	pp	856056
854543	pp	856106
854543	pp	856126
854543	pp	856154
854543	pp	856201
854543	pp	856275
854543	pp	856305
854543	pp	856351
854543	pp	856404
854543	pp	856422
854543	pp	856677
854543	pp	856746
854543	pp	856752
854543	pp	856895
854543	pp	856899
854543	pp	856912
854544	pp	854735
854544	pp	854882
854544	pp	854931
854544	pp	855186
854544	pp	855356
854544	pp	855362
854544	pp	855477
854544	pp	855568
854544	pp	855700
854544	pp	855701
854544	pp	855953
854544	pp	855959
854544	pp	856076
854544	pp	856218
854544	pp	856351
854544	pp	856355
854544	pp	856422
854544	pp	856482
854544	pp	856731
854544	pp	856742
854544	pp	856799
854544	pp	856830
854544	pp	856862
854545	pp	855104
854550	pp	855907
854550	pp	856085
854550	pp	856690
854551	pp	854791
854551	pp	854827
854551	pp	855466
854551	pp	855514
854551	pp	855787
854551	pp	855911
854551	pp	856422
854551	pp	856557
854551	pp	856895
854552	pp	854557
854552	pp	854954
854552	pp	855012
854552	pp	855631
854552	pp	855726
854552	pp	856306
854552	pp	856351
854552	pp	856850
854553	pp	856741
854554	pp	855013
854554	pp	855524
854554	pp	855656
854555	pp	854657
854555	pp	854938
854555	pp	855013
854555	pp	855077
854555	pp	855356
854555	pp	855496
854555	pp	855819
854555	pp	856052
854555	pp	856866
854556	pp	855094
854556	pp	855466
854556	pp	856422
854557	pp	854827
854557	pp	855873
854557	pp	856351
854557	pp	856422
854557	pp	856607
854557	pp	856895
854559	pp	855836
854560	pp	856337
854562	pp	855104
854562	pp	855356
854562	pp	855362
854562	pp	855532
854562	pp	856076
854563	pp	855104
854563	pp	855466
854567	pp	856862
854568	pp	856000
854568	pp	856654
854571	pp	855104
854571	pp	856514
854573	pp	855372
854573	pp	856478
854575	pp	855607
854575	pp	855646
854577	pp	855466
854582	pp	855943
854583	pp	854598
854583	pp	854622
854583	pp	854910
854583	pp	855886
854583	pp	856321
854583	pp	856347
854583	pp	856898
854584	pp	854601
854584	pp	856027
854584	pp	856898
854586	pp	854598
854586	pp	856243
854586	pp	856384
854586	pp	856898
854593	pp	855701
854593	pp	856262
854593	pp	856885
854598	pp	854601
854598	pp	854622
854598	pp	854627
854598	pp	854649
854598	pp	854695
854598	pp	854910
854598	pp	854978
854598	pp	855298
854598	pp	855675
854598	pp	855751
854598	pp	855752
854598	pp	855931
854598	pp	856448
854598	pp	856898
854600	pp	854601
854600	pp	856027
854601	pp	854627
854601	pp	854893
854601	pp	854910
854601	pp	855857
854601	pp	856027
854601	pp	856898
854605	pp	854839
854622	pp	854627
854622	pp	854760
854622	pp	854910
854622	pp	854978
854622	pp	855411
854622	pp	855751
854622	pp	855752
854622	pp	856898
854627	pp	854910
854627	pp	854978
854627	pp	855752
854627	pp	856898
854630	pp	855466
854630	pp	856146
854631	pp	855104
854634	pp	855700
854635	pp	856076
854637	pp	855466
854639	pp	855104
854639	pp	855836
854640	pp	854812
854641	pp	855104
854642	pp	855104
854644	pp	856011
854644	pp	856487
854645	pp	855104
854645	pp	855466
854645	pp	855587
854645	pp	855708
854645	pp	855972
854646	pp	856565
854647	pp	855048
854647	pp	855136
854647	pp	855144
854647	pp	855204
854647	pp	855323
854647	pp	855450
854647	pp	855638
854647	pp	855640
854647	pp	855700
854647	pp	855701
854647	pp	855836
854647	pp	855929
854647	pp	856089
854647	pp	856924
854648	pp	855466
854649	pp	854910
854650	pp	855048
854650	pp	855136
854650	pp	855256
854650	pp	855568
854650	pp	855892
854650	pp	856076
854650	pp	856277
854650	pp	856382
854650	pp	856387
854650	pp	856409
854650	pp	856514
854650	pp	856524
854650	pp	856537
854650	pp	856854
854651	pp	855602
854651	pp	856567
854652	pp	854992
854652	pp	856290
854652	pp	856870
854653	pp	855043
854653	pp	855402
854653	pp	855492
854653	pp	855520
854653	pp	855710
854653	pp	856612
854654	pp	855104
854654	pp	856802
854655	pp	855897
854655	pp	856351
854656	pp	854775
854656	pp	854937
854656	pp	855621
854656	pp	856089
854656	pp	856130
854656	pp	856680
854657	pp	854864
854657	pp	854977
854657	pp	855328
854657	pp	855428
854657	pp	855496
854657	pp	855533
854657	pp	855587
854657	pp	855595
854657	pp	855597
854657	pp	855819
854657	pp	855820
854657	pp	855934
854657	pp	855979
854657	pp	856267
854657	pp	856351
854657	pp	856577
854657	pp	856799
854658	pp	854773
854658	pp	854827
854658	pp	855224
854658	pp	855319
854658	pp	855466
854658	pp	855612
854658	pp	855640
854658	pp	855836
854658	pp	855881
854658	pp	856275
854658	pp	856422
854658	pp	856607
854658	pp	856674
854658	pp	856677
854658	pp	9164934
854658	pp	9164939
854658	pp	9164945
854659	pp	854760
854659	pp	854820
854659	pp	855130
854659	pp	855765
854659	pp	856351
854659	pp	856613
854660	pp	855104
854660	pp	856162
854662	pp	854827
854662	pp	855013
854662	pp	855076
854662	pp	855144
854662	pp	855339
854662	pp	855449
854662	pp	855640
854662	pp	855646
854662	pp	855673
854662	pp	855771
854662	pp	855867
854662	pp	855892
854662	pp	855929
854662	pp	855998
854662	pp	856089
854662	pp	856091
854662	pp	856292
854662	pp	856387
854662	pp	856507
854662	pp	856514
854662	pp	856713
854662	pp	856738
854662	pp	856850
854662	pp	856854
854662	pp	856870
854662	pp	856926
854663	pp	854826
854663	pp	854888
854663	pp	855131
854663	pp	855639
854663	pp	855836
854663	pp	855981
854663	pp	856169
854663	pp	856201
854663	pp	856351
854663	pp	856674
854663	pp	856918
854664	pp	854827
854664	pp	855399
854664	pp	855509
854664	pp	855700
854664	pp	855701
854664	pp	855766
854664	pp	855787
854664	pp	855875
854664	pp	856351
854664	pp	856519
854664	pp	856815
854664	pp	856895
854666	pp	856646
854667	pp	855163
854667	pp	855907
854667	pp	855936
854667	pp	856351
854667	pp	856920
854668	pp	855466
854668	pp	855645
854668	pp	856351
854670	pp	855592
854670	pp	855602
854670	pp	855669
854671	pp	854992
854671	pp	855170
854671	pp	855409
854671	pp	855568
854671	pp	855950
854671	pp	856081
854671	pp	856478
854671	pp	856482
854673	pp	854741
854673	pp	854794
854673	pp	854796
854673	pp	854827
854673	pp	854902
854673	pp	854937
854673	pp	854939
854673	pp	854982
854673	pp	855173
854673	pp	855232
854673	pp	855283
854673	pp	855335
854673	pp	855415
854673	pp	855466
854673	pp	855543
854673	pp	855591
854673	pp	855628
854673	pp	855655
854673	pp	855787
854673	pp	855826
854673	pp	855903
854673	pp	855960
854673	pp	855972
854673	pp	856012
854673	pp	856063
854673	pp	856126
854673	pp	856154
854673	pp	856264
854673	pp	856352
854673	pp	856388
854673	pp	856449
854673	pp	856463
854673	pp	856519
854673	pp	856544
854673	pp	856604
854673	pp	856610
854673	pp	856746
854673	pp	856758
854673	pp	856805
854673	pp	856839
854673	pp	856895
854674	pp	855104
854674	pp	856383
854674	pp	856514
854674	pp	856831
854675	pp	854776
854675	pp	854818
854675	pp	854827
854675	pp	854937
854675	pp	855175
854675	pp	855449
854675	pp	855492
854675	pp	855838
854675	pp	856738
854676	pp	854827
854676	pp	855701
854676	pp	856351
854677	pp	855561
854677	pp	855700
854677	pp	855701
854677	pp	856052
854677	pp	856351
854677	pp	856502
854677	pp	856702
854678	pp	854778
854678	pp	854889
854678	pp	855139
854678	pp	855144
854678	pp	856226
854678	pp	856522
854678	pp	856569
854678	pp	856649
854678	pp	856918
854679	pp	855466
854679	pp	856087
854679	pp	856351
854680	pp	854786
854680	pp	854827
854680	pp	854912
854680	pp	855049
854680	pp	855116
854680	pp	855466
854680	pp	855607
854680	pp	855700
854680	pp	855701
854680	pp	855974
854680	pp	856023
854680	pp	856146
854680	pp	856165
854680	pp	856351
854680	pp	856453
854680	pp	856709
854680	pp	856746
854680	pp	856891
854681	pp	854741
854681	pp	854938
854681	pp	854939
854681	pp	855094
854681	pp	855150
854681	pp	855275
854681	pp	855283
854681	pp	855655
854681	pp	855836
854681	pp	855888
854681	pp	855936
854681	pp	856401
854681	pp	856574
854681	pp	856603
854682	pp	854856
854682	pp	855003
854682	pp	855179
854682	pp	855180
854682	pp	855361
854682	pp	855998
854682	pp	856229
854683	pp	855104
854683	pp	856912
854684	pp	855104
854684	pp	855524
854684	pp	856076
854684	pp	856351
854684	pp	856566
854685	pp	854903
854685	pp	856049
854685	pp	856494
854685	pp	856496
854686	pp	855104
854686	pp	855836
854686	pp	856849
854687	pp	855616
854688	pp	854776
854688	pp	855450
854688	pp	856076
854688	pp	856351
854688	pp	856422
854688	pp	856607
854688	pp	856726
854689	pp	855409
854690	pp	855104
854691	pp	854977
854691	pp	855066
854691	pp	855184
854691	pp	855275
854691	pp	855356
854691	pp	855512
854691	pp	855897
854691	pp	855934
854691	pp	856236
854691	pp	856537
854691	pp	856575
854691	pp	856842
854691	pp	856844
854691	pp	856846
854692	pp	855243
854692	pp	855255
854692	pp	855466
854692	pp	855593
854692	pp	855854
854692	pp	856543
854692	pp	856646
854693	pp	855584
854693	pp	856425
854693	pp	856899
854694	pp	855316
854694	pp	855575
854694	pp	856075
854694	pp	856076
854694	pp	856351
854694	pp	856379
854694	pp	856519
854694	pp	856769
854695	pp	854910
854695	pp	855466
854695	pp	855752
854695	pp	856369
854697	pp	854813
854697	pp	854997
854697	pp	855154
854697	pp	855883
854697	pp	855897
854697	pp	856020
854697	pp	856076
854697	pp	856311
854697	pp	856351
854697	pp	856355
854697	pp	856422
854697	pp	856498
854697	pp	856607
854697	pp	856895
854698	pp	854866
854698	pp	855180
854698	pp	855467
854698	pp	856277
854699	pp	854865
854699	pp	854937
854699	pp	855170
854699	pp	855568
854699	pp	855898
854699	pp	856081
854699	pp	856537
854700	pp	855048
854700	pp	855319
854700	pp	855561
854700	pp	855788
854700	pp	855892
854700	pp	856020
854700	pp	856227
854700	pp	856321
854700	pp	856750
854701	pp	854740
854701	pp	854946
854701	pp	855090
854701	pp	855409
854701	pp	855466
854701	pp	855514
854701	pp	855561
854701	pp	855680
854701	pp	855893
854701	pp	856048
854701	pp	856049
854701	pp	856236
854701	pp	856275
854701	pp	856290
854701	pp	856370
854701	pp	856557
854701	pp	856741
854701	pp	856828
854701	pp	856926
854702	pp	855280
854702	pp	855599
854702	pp	856471
854702	pp	856489
854702	pp	856823
854703	pp	855107
854703	pp	855224
854703	pp	855669
854703	pp	856351
854703	pp	856718
854706	pp	855386
854706	pp	855470
854706	pp	855524
854706	pp	855885
854706	pp	855911
854706	pp	855964
854709	pp	855466
854710	pp	854795
854710	pp	855166
854710	pp	856044
854711	pp	856351
854713	pp	854758
854713	pp	854822
854713	pp	854868
854713	pp	854886
854713	pp	854971
854713	pp	855075
854713	pp	855222
854713	pp	855280
854713	pp	855429
854713	pp	855449
854713	pp	855450
854713	pp	855478
854713	pp	855535
854713	pp	855640
854713	pp	855671
854713	pp	855739
854713	pp	855816
854713	pp	855972
854713	pp	856258
854713	pp	856275
854713	pp	856289
854713	pp	856290
854713	pp	856351
854713	pp	856355
854713	pp	856409
854713	pp	856453
854713	pp	856498
854713	pp	856566
854713	pp	856652
854713	pp	856682
854713	pp	856758
854713	pp	856859
854713	pp	856887
854713	pp	856899
854713	pp	856912
854714	pp	854740
854714	pp	854889
854714	pp	854913
854714	pp	855025
854714	pp	855132
854714	pp	855356
854714	pp	855403
854714	pp	855412
854714	pp	855836
854714	pp	855963
854714	pp	856044
854714	pp	856174
854714	pp	856351
854714	pp	856355
854714	pp	856412
854714	pp	856413
854714	pp	856425
854714	pp	856508
854714	pp	856540
854714	pp	856840
854714	pp	856846
854715	pp	854740
854715	pp	855190
854715	pp	855226
854715	pp	855410
854715	pp	855466
854715	pp	855585
854715	pp	855643
854715	pp	855772
854715	pp	855773
854715	pp	855985
854715	pp	856094
854715	pp	856384
854715	pp	856776
854716	pp	855136
854717	pp	855256
854717	pp	855568
854717	pp	855892
854717	pp	856255
854717	pp	856537
854717	pp	9164981
854717	pp	9164985
854718	pp	855104
854721	pp	856421
854721	pp	856595
854724	pp	855104
854725	pp	854776
854725	pp	854937
854725	pp	855097
854725	pp	855158
854725	pp	855305
854725	pp	855386
854725	pp	855626
854725	pp	855920
854725	pp	855964
854725	pp	856023
854725	pp	856076
854725	pp	856134
854725	pp	856738
854725	pp	856822
854728	pp	855170
854728	pp	855256
854729	pp	855104
854731	pp	854937
854731	pp	854948
854731	pp	855417
854731	pp	855716
854731	pp	855728
854731	pp	855758
854732	pp	855081
854732	pp	855125
854732	pp	855466
854732	pp	855587
854732	pp	855787
854732	pp	856351
854732	pp	856422
854732	pp	856482
854732	pp	856607
854732	pp	856895
854733	pp	855568
854733	pp	856076
854733	pp	856537
854734	pp	854795
854734	pp	854813
854734	pp	854935
854734	pp	855429
854734	pp	855463
854734	pp	855561
854734	pp	855636
854734	pp	855669
854734	pp	855700
854734	pp	855787
854734	pp	856097
854734	pp	856351
854734	pp	856856
854734	pp	856895
854735	pp	854810
854735	pp	854915
854735	pp	854940
854735	pp	855013
854735	pp	855229
854735	pp	855256
854735	pp	855263
854735	pp	855362
854735	pp	855466
854735	pp	855649
854735	pp	855843
854735	pp	856076
854735	pp	856223
854735	pp	856351
854735	pp	856355
854735	pp	856412
854735	pp	856422
854735	pp	856537
854735	pp	856572
854735	pp	856607
854735	pp	856674
854735	pp	856731
854735	pp	856742
854736	pp	855405
854736	pp	856076
854736	pp	856422
854736	pp	856814
854737	pp	856558
854738	pp	855568
854738	pp	856115
854739	pp	855040
854739	pp	855512
854739	pp	855958
854740	pp	854749
854740	pp	854760
854740	pp	854766
854740	pp	854775
854740	pp	854781
854740	pp	854889
854740	pp	854937
854740	pp	854950
854740	pp	855052
854740	pp	855410
854740	pp	855466
854740	pp	855471
854740	pp	855553
854740	pp	855585
854740	pp	855700
854740	pp	855701
854740	pp	855953
854740	pp	855962
854740	pp	855985
854740	pp	856075
854740	pp	856125
854740	pp	856351
854740	pp	856384
854740	pp	856456
854740	pp	856744
854740	pp	856776
854740	pp	856792
854740	pp	856868
854740	pp	856870
854741	pp	854794
854741	pp	854902
854741	pp	854913
854741	pp	854937
854741	pp	854939
854741	pp	854982
854741	pp	854984
854741	pp	855083
854741	pp	855283
854741	pp	855466
854741	pp	855514
854741	pp	855543
854741	pp	855591
854741	pp	855655
854741	pp	855787
854741	pp	855790
854741	pp	855897
854741	pp	855903
854741	pp	856015
854741	pp	856024
854741	pp	856103
854741	pp	856195
854741	pp	856351
854741	pp	856388
854741	pp	856519
854741	pp	856574
854741	pp	856610
854741	pp	856656
854741	pp	856805
854741	pp	856839
854741	pp	856891
854741	pp	856895
854742	pp	855785
854742	pp	855958
854742	pp	856085
854742	pp	856168
854742	pp	856726
854742	pp	856913
854744	pp	854945
854744	pp	855588
854744	pp	855639
854744	pp	856419
854744	pp	856801
854745	pp	855003
854746	pp	856195
854746	pp	856351
854747	pp	854776
854747	pp	854918
854747	pp	855066
854747	pp	855357
854747	pp	855640
854747	pp	856402
854747	pp	856461
854747	pp	856909
854748	pp	854777
854748	pp	855003
854748	pp	855136
854748	pp	855361
854748	pp	855466
854748	pp	855478
854748	pp	855584
854748	pp	855651
854748	pp	855771
854748	pp	856208
854749	pp	854778
854749	pp	854901
854749	pp	854956
854749	pp	854960
854749	pp	854979
854749	pp	854992
854749	pp	855021
854749	pp	855061
854749	pp	855104
854749	pp	855155
854749	pp	855335
854749	pp	855369
854749	pp	855522
854749	pp	855532
854749	pp	855750
854749	pp	855886
854749	pp	855888
854749	pp	855925
854749	pp	856091
854749	pp	856170
854749	pp	856312
854749	pp	856321
854749	pp	856418
854749	pp	856440
854749	pp	856478
854749	pp	856486
854749	pp	856570
854749	pp	856751
854749	pp	856842
854749	pp	856912
854749	pp	856919
854750	pp	854781
854750	pp	856275
854750	pp	856862
854753	pp	855953
854753	pp	856076
854755	pp	855524
854755	pp	856687
854756	pp	855988
854756	pp	856912
854758	pp	854791
854758	pp	855787
854758	pp	855900
854758	pp	855998
854758	pp	856076
854758	pp	856087
854758	pp	856275
854758	pp	856351
854758	pp	856353
854758	pp	856422
854758	pp	856557
854758	pp	856607
854758	pp	856895
854758	pp	856918
854759	pp	854937
854759	pp	855466
854759	pp	855787
854759	pp	856351
854759	pp	856895
854760	pp	855787
854760	pp	856020
854760	pp	856351
854760	pp	856895
854761	pp	854937
854761	pp	856076
854761	pp	856847
854763	pp	855420
854763	pp	856602
854763	pp	856889
854764	pp	856076
854765	pp	854892
854765	pp	855620
854765	pp	855725
854765	pp	856069
854765	pp	856130
854765	pp	856394
854765	pp	856700
854766	pp	855532
854766	pp	856289
854766	pp	856521
854766	pp	856791
854766	pp	856870
854768	pp	854903
854768	pp	854937
854768	pp	854997
854768	pp	855003
854768	pp	855669
854768	pp	855826
854768	pp	856372
854768	pp	856382
854769	pp	856925
854770	pp	855418
854770	pp	855700
854772	pp	854856
854773	pp	854827
854773	pp	854875
854773	pp	854940
854773	pp	855428
854773	pp	855496
854773	pp	855524
854773	pp	855561
854773	pp	855633
854773	pp	855788
854773	pp	855845
854773	pp	855885
854773	pp	855898
854773	pp	855929
854773	pp	856070
854773	pp	856186
854773	pp	856233
854773	pp	856480
854773	pp	856593
854773	pp	856668
854773	pp	856715
854773	pp	856799
854773	pp	856828
854773	pp	856889
854773	pp	856891
854774	pp	855081
854775	pp	854827
854775	pp	855630
854775	pp	855950
854775	pp	855986
854775	pp	856351
854775	pp	856486
854775	pp	856521
854775	pp	856891
854776	pp	854778
854776	pp	854827
854776	pp	854875
854776	pp	854901
854776	pp	854933
854776	pp	854937
854776	pp	854999
854776	pp	855052
854776	pp	855068
854776	pp	855186
854776	pp	855208
854776	pp	855210
854776	pp	855269
854776	pp	855270
854776	pp	855312
854776	pp	855335
854776	pp	855357
854776	pp	855386
854776	pp	855408
854776	pp	855459
854776	pp	855514
854776	pp	855532
854776	pp	855573
854776	pp	855591
854776	pp	855592
854776	pp	855611
854776	pp	855636
854776	pp	855664
854776	pp	855700
854776	pp	855701
854776	pp	855920
854776	pp	855994
854776	pp	856012
854776	pp	856063
854776	pp	856065
854776	pp	856070
854776	pp	856119
854776	pp	856126
854776	pp	856218
854776	pp	856226
854776	pp	856264
854776	pp	856275
854776	pp	856350
854776	pp	856351
854776	pp	856366
854776	pp	856449
854776	pp	856463
854776	pp	856532
854776	pp	856723
854776	pp	856859
854776	pp	856866
854776	pp	856870
854776	pp	856908
854776	pp	856911
854777	pp	854819
854777	pp	855584
854777	pp	855771
854777	pp	856076
854778	pp	855030
854778	pp	855036
854778	pp	855280
854778	pp	855316
854778	pp	855602
854778	pp	855631
854778	pp	855704
854778	pp	855898
854778	pp	855954
854778	pp	856059
854778	pp	856076
854778	pp	856153
854778	pp	856394
854778	pp	856537
854778	pp	856823
854780	pp	854829
854780	pp	854901
854780	pp	855013
854780	pp	855270
854780	pp	855341
854780	pp	855368
854780	pp	855415
854780	pp	855512
854780	pp	855543
854780	pp	855662
854780	pp	855692
854780	pp	855725
854780	pp	855782
854780	pp	855843
854780	pp	855876
854780	pp	855958
854780	pp	855986
854780	pp	855993
854780	pp	856044
854780	pp	856070
854780	pp	856154
854780	pp	856251
854780	pp	856401
854780	pp	856449
854780	pp	856463
854780	pp	856579
854780	pp	856589
854780	pp	856600
854780	pp	856870
854781	pp	854852
854781	pp	854957
854781	pp	854973
854781	pp	854995
854781	pp	855016
854781	pp	855036
854781	pp	855057
854781	pp	855117
854781	pp	855137
854781	pp	855149
854781	pp	855177
854781	pp	855245
854781	pp	855306
854781	pp	855349
854781	pp	855350
854781	pp	855501
854781	pp	855606
854781	pp	855682
854781	pp	855723
854781	pp	855768
854781	pp	855769
854781	pp	855848
854781	pp	855879
854781	pp	855932
854781	pp	856084
854781	pp	856147
854781	pp	856254
854781	pp	856289
854781	pp	856352
854781	pp	856400
854781	pp	856460
854781	pp	856512
854781	pp	856579
854781	pp	856589
854781	pp	856801
854781	pp	856896
854783	pp	856848
854785	pp	854997
854785	pp	855139
854785	pp	855180
854785	pp	855315
854785	pp	856035
854785	pp	856049
854785	pp	856229
854785	pp	856398
854785	pp	856455
854786	pp	855013
854786	pp	855099
854786	pp	856115
854786	pp	856181
854786	pp	856561
854786	pp	856846
854788	pp	855104
854789	pp	855104
854789	pp	855524
854789	pp	856543
854790	pp	854827
854790	pp	854950
854790	pp	855263
854790	pp	855388
854790	pp	855466
854790	pp	855592
854790	pp	855751
854790	pp	856042
854790	pp	856275
854791	pp	854999
854791	pp	855055
854791	pp	855097
854791	pp	855224
854791	pp	855466
854791	pp	855470
854791	pp	855609
854791	pp	855744
854791	pp	855836
854791	pp	855898
854791	pp	855925
854791	pp	855974
854791	pp	856208
854791	pp	856251
854791	pp	856317
854791	pp	856351
854791	pp	856437
854791	pp	856455
854791	pp	856547
854791	pp	856743
854791	pp	856862
854791	pp	856882
854791	pp	856891
854792	pp	856076
854793	pp	855118
854793	pp	855158
854793	pp	855591
854793	pp	855649
854793	pp	855884
854793	pp	855977
854793	pp	856255
854793	pp	856267
854793	pp	856553
854793	pp	856603
854793	pp	856815
854793	pp	856864
854794	pp	854902
854794	pp	854937
854794	pp	854939
854794	pp	855110
854794	pp	855173
854794	pp	855232
854794	pp	855283
854794	pp	855335
854794	pp	855415
854794	pp	855417
854794	pp	855466
854794	pp	855543
854794	pp	855591
854794	pp	855655
854794	pp	855664
854794	pp	855730
854794	pp	855787
854794	pp	855826
854794	pp	855881
854794	pp	855903
854794	pp	855960
854794	pp	856015
854794	pp	856103
854794	pp	856126
854794	pp	856247
854794	pp	856351
854794	pp	856352
854794	pp	856388
854794	pp	856401
854794	pp	856610
854794	pp	856731
854794	pp	856805
854794	pp	856839
854794	pp	856895
854795	pp	855166
854795	pp	855466
854795	pp	856912
854796	pp	854900
854796	pp	854902
854796	pp	854916
854796	pp	854935
854796	pp	854937
854796	pp	854982
854796	pp	855017
854796	pp	855080
854796	pp	855255
854796	pp	855283
854796	pp	855415
854796	pp	855466
854796	pp	855470
854796	pp	855512
854796	pp	855543
854796	pp	855561
854796	pp	855568
854796	pp	855622
854796	pp	855628
854796	pp	855655
854796	pp	855854
854796	pp	855864
854796	pp	855898
854796	pp	855972
854796	pp	856015
854796	pp	856024
854796	pp	856029
854796	pp	856217
854796	pp	856327
854796	pp	856337
854796	pp	856343
854796	pp	856352
854796	pp	856371
854796	pp	856535
854796	pp	856543
854796	pp	856545
854796	pp	856646
854796	pp	856656
854796	pp	856716
854796	pp	856784
854801	pp	855836
854802	pp	855104
854802	pp	855700
854802	pp	855701
854802	pp	855836
854802	pp	856514
854804	pp	855241
854805	pp	855892
854805	pp	856076
854805	pp	856537
854806	pp	854882
854806	pp	855104
854808	pp	854888
854808	pp	855700
854808	pp	855962
854808	pp	856049
854808	pp	856279
854809	pp	855466
854809	pp	855603
854809	pp	856087
854809	pp	856511
854810	pp	855897
854810	pp	856294
854810	pp	856591
854811	pp	855524
854811	pp	856343
854813	pp	855429
854813	pp	855466
854813	pp	855883
854813	pp	856097
854813	pp	856311
854813	pp	856354
854813	pp	856505
854813	pp	856859
854814	pp	855104
854814	pp	855836
854814	pp	856161
854815	pp	854901
854815	pp	856018
854815	pp	856461
854817	pp	855025
854817	pp	855238
854817	pp	855269
854817	pp	855584
854817	pp	855716
854817	pp	856076
854817	pp	856290
854817	pp	856521
854817	pp	856720
854817	pp	856862
854817	pp	856908
854817	pp	856912
854818	pp	855701
854818	pp	856760
854818	pp	856885
854819	pp	856076
854819	pp	856537
854819	pp	856802
854819	pp	856924
854820	pp	855003
854820	pp	855466
854820	pp	856570
854821	pp	854956
854821	pp	855131
854821	pp	855253
854821	pp	855281
854821	pp	855332
854821	pp	855745
854821	pp	856209
854821	pp	856412
854821	pp	856461
854821	pp	856766
854821	pp	856891
854822	pp	855136
854822	pp	855478
854822	pp	855640
854822	pp	855700
854822	pp	855701
854822	pp	855711
854822	pp	856089
854822	pp	856275
854822	pp	856351
854822	pp	856355
854822	pp	856566
854822	pp	856870
854822	pp	856913
854824	pp	855224
854824	pp	855245
854824	pp	855708
854824	pp	856188
854824	pp	856195
854824	pp	856766
854825	pp	855404
854825	pp	855459
854825	pp	855621
854825	pp	855788
854825	pp	856130
854826	pp	854956
854826	pp	855017
854826	pp	855104
854826	pp	855253
854826	pp	855281
854826	pp	855332
854826	pp	855633
854826	pp	855692
854826	pp	855745
854826	pp	855888
854826	pp	855925
854826	pp	855952
854826	pp	856091
854826	pp	856216
854826	pp	856312
854826	pp	856476
854826	pp	856499
854826	pp	856604
854826	pp	856732
854826	pp	856751
854827	pp	854881
854827	pp	854889
854827	pp	854901
854827	pp	854902
854827	pp	854903
854827	pp	854912
854827	pp	854916
854827	pp	854939
854827	pp	854941
854827	pp	854948
854827	pp	854976
854827	pp	854999
854827	pp	855005
854827	pp	855017
854827	pp	855025
854827	pp	855047
854827	pp	855049
854827	pp	855055
854827	pp	855068
854827	pp	855094
854827	pp	855116
854827	pp	855118
854827	pp	855119
854827	pp	855126
854827	pp	855143
854827	pp	855144
854827	pp	855173
854827	pp	855176
854827	pp	855177
854827	pp	855204
854827	pp	855252
854827	pp	855269
854827	pp	855276
854827	pp	855283
854827	pp	855288
854827	pp	855297
854827	pp	855335
854827	pp	855348
854827	pp	855357
854827	pp	855386
854827	pp	855408
854827	pp	855410
854827	pp	855414
854827	pp	855415
854827	pp	855426
854827	pp	855459
854827	pp	855473
854827	pp	855489
854827	pp	855506
854827	pp	855512
854827	pp	855524
854827	pp	855532
854827	pp	855543
854827	pp	855549
854827	pp	855555
854827	pp	855591
854827	pp	855605
854827	pp	855609
854827	pp	855611
854827	pp	855618
854827	pp	855621
854827	pp	855628
854827	pp	855636
854827	pp	855637
854827	pp	855639
854827	pp	855649
854827	pp	855655
854827	pp	855656
854827	pp	855661
854827	pp	855664
854827	pp	855665
854827	pp	855680
854827	pp	855726
854827	pp	855750
854827	pp	855789
854827	pp	855826
854827	pp	855838
854827	pp	855841
854827	pp	855843
854827	pp	855845
854827	pp	855862
854827	pp	855875
854827	pp	855884
854827	pp	855892
854827	pp	855903
854827	pp	855922
854827	pp	855960
854827	pp	855972
854827	pp	855974
854827	pp	855976
854827	pp	855998
854827	pp	855999
854827	pp	856012
854827	pp	856019
854827	pp	856023
854827	pp	856024
854827	pp	856063
854827	pp	856070
854827	pp	856075
854827	pp	856089
854827	pp	856091
854827	pp	856103
854827	pp	856119
854827	pp	856126
854827	pp	856146
854827	pp	856159
854827	pp	856165
854827	pp	856203
854827	pp	856226
854827	pp	856247
854827	pp	856251
854827	pp	856261
854827	pp	856290
854827	pp	856292
854827	pp	856317
854827	pp	856320
854827	pp	856351
854827	pp	856352
854827	pp	856360
854827	pp	856371
854827	pp	856388
854827	pp	856403
854827	pp	856415
854827	pp	856449
854827	pp	856453
854827	pp	856462
854827	pp	856463
854827	pp	856475
854827	pp	856476
854827	pp	856489
854827	pp	856507
854827	pp	856511
854827	pp	856547
854827	pp	856551
854827	pp	856574
854827	pp	856579
854827	pp	856593
854827	pp	856600
854827	pp	856610
854827	pp	856626
854827	pp	856687
854827	pp	856700
854827	pp	856721
854827	pp	856723
854827	pp	856738
854827	pp	856746
854827	pp	856758
854827	pp	856784
854827	pp	856792
854827	pp	856799
854827	pp	856805
854827	pp	856815
854827	pp	856828
854827	pp	856848
854827	pp	856859
854827	pp	856868
854827	pp	856870
854827	pp	856891
854827	pp	856895
854827	pp	856899
854827	pp	856911
854827	pp	856912
854827	pp	856924
854827	pp	856925
854828	pp	855532
854828	pp	855836
854828	pp	856351
854829	pp	856087
854829	pp	856126
854829	pp	856351
854831	pp	855605
854832	pp	855439
854832	pp	855500
854832	pp	855911
854832	pp	856459
854833	pp	855104
854833	pp	855561
854834	pp	855144
854834	pp	855466
854834	pp	855620
854834	pp	856201
854834	pp	856919
854835	pp	855099
854835	pp	855957
854836	pp	855328
854839	pp	855560
854840	pp	854997
854840	pp	855466
854841	pp	855402
854841	pp	856514
854842	pp	855466
854842	pp	855473
854842	pp	855605
854842	pp	856547
854843	pp	855356
854843	pp	855466
854843	pp	855549
854843	pp	856089
854843	pp	856571
854843	pp	856738
854843	pp	856742
854844	pp	854856
854844	pp	855068
854844	pp	855269
854844	pp	855863
854844	pp	855934
854844	pp	855972
854844	pp	856049
854844	pp	856126
854844	pp	856141
854844	pp	856231
854844	pp	856293
854844	pp	856352
854844	pp	856449
854844	pp	856494
854844	pp	856575
854844	pp	856607
854844	pp	856656
854847	pp	855104
854849	pp	855104
854850	pp	855104
854850	pp	855524
854851	pp	854949
854851	pp	855458
854851	pp	855502
854851	pp	855612
854851	pp	855764
854851	pp	856054
854851	pp	856304
854851	pp	856351
854851	pp	856821
854851	pp	856862
854852	pp	855466
854852	pp	855669
854852	pp	856537
854852	pp	856862
854853	pp	855466
854853	pp	855489
854853	pp	856106
854854	pp	856422
854855	pp	854888
854855	pp	854932
854855	pp	855005
854855	pp	855149
854855	pp	856049
854855	pp	856076
854855	pp	856147
854855	pp	856279
854855	pp	856351
854855	pp	856398
854855	pp	856765
854856	pp	854888
854856	pp	854914
854856	pp	854949
854856	pp	854970
854856	pp	854997
854856	pp	855180
854856	pp	855458
854856	pp	855502
854856	pp	855504
854856	pp	855612
854856	pp	855764
854856	pp	855830
854856	pp	855836
854856	pp	856054
854856	pp	856229
854856	pp	856392
854856	pp	856398
854856	pp	856421
854856	pp	856494
854856	pp	856496
854856	pp	856523
854856	pp	856543
854856	pp	856618
854856	pp	856669
854856	pp	856821
854859	pp	855104
854860	pp	855104
854861	pp	855104
854863	pp	855466
854864	pp	854933
854864	pp	855104
854865	pp	854992
854865	pp	855313
854865	pp	855535
854865	pp	856165
854865	pp	856422
854866	pp	855833
854866	pp	855891
854866	pp	856203
854866	pp	856654
854866	pp	856743
854867	pp	855238
854867	pp	855339
854867	pp	855478
854867	pp	855496
854867	pp	855616
854867	pp	856394
854867	pp	856418
854867	pp	856599
854867	pp	856715
854868	pp	854977
854868	pp	855066
854868	pp	855184
854868	pp	855356
854868	pp	855934
854868	pp	856351
854868	pp	856537
854868	pp	856844
854869	pp	855466
854869	pp	855515
854869	pp	855700
854869	pp	855701
854869	pp	856053
854869	pp	856129
854869	pp	856377
854871	pp	855466
854871	pp	855836
854872	pp	855170
854872	pp	855303
854872	pp	856351
854872	pp	856422
854874	pp	855059
854874	pp	855060
854874	pp	855104
854874	pp	855130
854874	pp	855466
854874	pp	855605
854874	pp	856387
854875	pp	854926
854875	pp	854993
854875	pp	855017
854875	pp	855104
854875	pp	855267
854875	pp	855276
854875	pp	855318
854875	pp	855466
854875	pp	855787
854875	pp	855828
854875	pp	855974
854875	pp	856002
854875	pp	856096
854875	pp	856186
854875	pp	856709
854875	pp	856862
854875	pp	856891
854875	pp	856895
854876	pp	855631
854877	pp	855568
854877	pp	856081
854877	pp	856382
854877	pp	856537
854878	pp	855241
854878	pp	855866
854878	pp	856085
854878	pp	856399
854878	pp	856766
854879	pp	855569
854879	pp	856329
854879	pp	856351
854879	pp	856715
854881	pp	855269
854881	pp	855466
854881	pp	855532
854881	pp	855613
854881	pp	855782
854881	pp	856119
854881	pp	856180
854881	pp	856267
854881	pp	856351
854882	pp	855356
854882	pp	855362
854882	pp	855418
854882	pp	855959
854882	pp	856218
854882	pp	856355
854882	pp	856422
854882	pp	856607
854882	pp	856731
854882	pp	856799
854882	pp	856830
854883	pp	854929
854883	pp	855039
854883	pp	855052
854883	pp	855331
854883	pp	855332
854883	pp	855605
854883	pp	855897
854883	pp	855930
854883	pp	856232
854883	pp	856451
854883	pp	856464
854883	pp	856732
854886	pp	854999
854886	pp	855466
854886	pp	855845
854886	pp	856422
854886	pp	856607
854886	pp	856781
854886	pp	856886
854888	pp	854944
854888	pp	855149
854888	pp	855346
854888	pp	855602
854888	pp	855725
854888	pp	855916
854888	pp	855958
854888	pp	856076
854888	pp	856103
854888	pp	856392
854888	pp	856422
854888	pp	856483
854888	pp	856504
854888	pp	856607
854888	pp	856753
854889	pp	854915
854889	pp	855013
854889	pp	855067
854889	pp	855342
854889	pp	855356
854889	pp	855449
854889	pp	855498
854889	pp	855574
854889	pp	855597
854889	pp	855822
854889	pp	855841
854889	pp	856263
854889	pp	856375
854889	pp	856412
854889	pp	856529
854889	pp	856577
854889	pp	856724
854889	pp	856736
854889	pp	856819
854889	pp	856918
854891	pp	855568
854891	pp	856382
854891	pp	856482
854892	pp	855466
854893	pp	856027
854893	pp	856131
854895	pp	855409
854895	pp	855568
854895	pp	856382
854895	pp	856537
854895	pp	856862
854896	pp	855466
854897	pp	854938
854897	pp	856314
854898	pp	855258
854898	pp	856663
854900	pp	855864
854900	pp	856401
854900	pp	856478
854900	pp	856535
854900	pp	856716
854900	pp	856831
854901	pp	854937
854901	pp	855269
854901	pp	855466
854901	pp	855535
854901	pp	855613
854901	pp	855787
854901	pp	855836
854901	pp	855842
854901	pp	855884
854901	pp	855892
854901	pp	855897
854901	pp	855957
854901	pp	856012
854901	pp	856087
854901	pp	856119
854901	pp	856187
854901	pp	856231
854901	pp	856870
854901	pp	856895
854902	pp	854937
854902	pp	854939
854902	pp	855173
854902	pp	855232
854902	pp	855283
854902	pp	855335
854902	pp	855415
854902	pp	855466
854902	pp	855535
854902	pp	855543
854902	pp	855547
854902	pp	855599
854902	pp	855611
854902	pp	855613
854902	pp	855628
854902	pp	855655
854902	pp	855664
854902	pp	855730
854902	pp	855787
854902	pp	855826
854902	pp	855836
854902	pp	855881
854902	pp	855903
854902	pp	855960
854902	pp	856012
854902	pp	856015
854902	pp	856154
854902	pp	856264
854902	pp	856351
854902	pp	856352
854902	pp	856371
854902	pp	856388
854902	pp	856422
854902	pp	856485
854902	pp	856544
854902	pp	856574
854902	pp	856604
854902	pp	856607
854902	pp	856610
854902	pp	856677
854902	pp	856758
854902	pp	856805
854902	pp	856839
854902	pp	856895
854903	pp	854984
854903	pp	855023
854903	pp	855308
854903	pp	855438
854903	pp	855450
854903	pp	855637
854903	pp	855700
854903	pp	855863
854903	pp	855880
854903	pp	855881
854903	pp	856049
854903	pp	856229
854903	pp	856275
854903	pp	856279
854903	pp	856313
854903	pp	856351
854903	pp	856370
854903	pp	856389
854903	pp	856494
854903	pp	856496
854903	pp	856856
854903	pp	856888
854903	pp	856895
854903	pp	856913
854904	pp	855224
854904	pp	855456
854904	pp	855676
854904	pp	855687
854904	pp	855836
854904	pp	856220
854904	pp	856901
854906	pp	855466
854907	pp	854910
854907	pp	856421
854908	pp	854931
854908	pp	855229
854908	pp	856106
854908	pp	856654
854908	pp	856775
854909	pp	854935
854910	pp	855466
854910	pp	855675
854910	pp	856689
854912	pp	855049
854912	pp	855116
854912	pp	855700
854912	pp	855701
854912	pp	856023
854912	pp	856146
854912	pp	856399
854912	pp	856453
854912	pp	856891
854913	pp	855081
854913	pp	855173
854913	pp	855603
854913	pp	856087
854913	pp	856195
854913	pp	856422
854913	pp	856607
854913	pp	856895
854914	pp	855184
854914	pp	856856
854915	pp	854997
854915	pp	855025
854915	pp	855403
854915	pp	855466
854915	pp	855574
854915	pp	855669
854915	pp	856263
854915	pp	856422
854915	pp	856736
854915	pp	856918
854916	pp	854957
854916	pp	855524
854916	pp	855607
854916	pp	855664
854916	pp	855778
854916	pp	855812
854916	pp	856279
854916	pp	856351
854916	pp	856862
854918	pp	855245
854918	pp	855288
854918	pp	855466
854918	pp	855609
854918	pp	855750
854918	pp	855922
854918	pp	855943
854918	pp	856589
854918	pp	856593
854918	pp	856659
854918	pp	856702
854919	pp	855224
854919	pp	855836
854919	pp	856398
854920	pp	856076
854921	pp	855524
854921	pp	855898
854922	pp	855470
854922	pp	855700
854922	pp	855716
854922	pp	855787
854922	pp	855911
854922	pp	855925
854922	pp	856076
854922	pp	856195
854922	pp	856221
854922	pp	856351
854922	pp	856912
854924	pp	856505
854925	pp	856057
854925	pp	856351
854925	pp	856675
854925	pp	856716
854926	pp	854993
854926	pp	855017
854926	pp	855267
854926	pp	855276
854926	pp	855821
854926	pp	855929
854926	pp	855974
854926	pp	856096
854926	pp	856891
854927	pp	855466
854927	pp	855524
854928	pp	855605
854929	pp	855101
854929	pp	855144
854929	pp	855269
854929	pp	855539
854929	pp	855897
854929	pp	855929
854929	pp	856063
854929	pp	856480
854929	pp	856668
854929	pp	856862
854930	pp	855093
854930	pp	855458
854930	pp	855568
854930	pp	856351
854930	pp	856511
854931	pp	855136
854931	pp	855316
854931	pp	855418
854931	pp	855450
854931	pp	855505
854931	pp	855988
854931	pp	856294
854931	pp	856458
854931	pp	856554
854931	pp	856690
854931	pp	856850
854931	pp	856851
854931	pp	856861
854932	pp	856422
854932	pp	856607
854933	pp	854999
854933	pp	855466
854933	pp	855621
854933	pp	855636
854933	pp	855700
854933	pp	855701
854933	pp	856023
854933	pp	856130
854933	pp	856165
854933	pp	856301
854933	pp	856351
854933	pp	856847
854933	pp	856911
854935	pp	854957
854935	pp	855429
854935	pp	855830
854935	pp	855842
854935	pp	855883
854935	pp	856579
854935	pp	856721
854936	pp	855836
854937	pp	854939
854937	pp	854980
854937	pp	854982
854937	pp	854984
854937	pp	854997
854937	pp	855017
854937	pp	855039
854937	pp	855068
854937	pp	855087
854937	pp	855094
854937	pp	855102
854937	pp	855116
854937	pp	855118
854937	pp	855135
854937	pp	855150
854937	pp	855173
854937	pp	855174
854937	pp	855232
854937	pp	855282
854937	pp	855283
854937	pp	855305
854937	pp	855335
854937	pp	855415
854937	pp	855436
854937	pp	855460
854937	pp	855466
854937	pp	855512
854937	pp	855539
854937	pp	855543
854937	pp	855560
854937	pp	855609
854937	pp	855613
854937	pp	855636
854937	pp	855649
854937	pp	855653
854937	pp	855655
854937	pp	855656
854937	pp	855658
854937	pp	855661
854937	pp	855700
854937	pp	855701
854937	pp	855730
854937	pp	855737
854937	pp	855750
854937	pp	855755
854937	pp	855789
854937	pp	855826
854937	pp	855841
854937	pp	855881
854937	pp	855903
854937	pp	855906
854937	pp	855911
854937	pp	855927
854937	pp	855957
854937	pp	855960
854937	pp	855972
854937	pp	855974
854937	pp	855976
854937	pp	855985
854937	pp	856012
854937	pp	856015
854937	pp	856023
854937	pp	856024
854937	pp	856026
854937	pp	856063
854937	pp	856071
854937	pp	856099
854937	pp	856106
854937	pp	856126
854937	pp	856130
854937	pp	856141
854937	pp	856156
854937	pp	856165
854937	pp	856195
854937	pp	856214
854937	pp	856217
854937	pp	856219
854937	pp	856226
854937	pp	856237
854937	pp	856240
854937	pp	856250
854937	pp	856255
854937	pp	856291
854937	pp	856295
854937	pp	856305
854937	pp	856313
854937	pp	856317
854937	pp	856320
854937	pp	856371
854937	pp	856384
854937	pp	856388
854937	pp	856401
854937	pp	856449
854937	pp	856471
854937	pp	856484
854937	pp	856488
854937	pp	856489
854937	pp	856518
854937	pp	856519
854937	pp	856528
854937	pp	856547
854937	pp	856554
854937	pp	856603
854937	pp	856654
854937	pp	856656
854937	pp	856680
854937	pp	856719
854937	pp	856723
854937	pp	856774
854937	pp	856839
854937	pp	856853
854937	pp	856856
854937	pp	856891
854937	pp	856904
854937	pp	856912
854937	pp	856918
854937	pp	856924
854938	pp	855013
854938	pp	855025
854938	pp	855077
854938	pp	855132
854938	pp	855184
854938	pp	855266
854938	pp	855288
854938	pp	855335
854938	pp	855383
854938	pp	855466
854938	pp	855503
854938	pp	855524
854938	pp	855683
854938	pp	855834
854938	pp	855883
854938	pp	855909
854938	pp	855993
854938	pp	856058
854938	pp	856312
854938	pp	856420
854938	pp	856428
854938	pp	856458
854938	pp	856513
854938	pp	856563
854938	pp	856575
854938	pp	856605
854938	pp	856642
854938	pp	856700
854938	pp	856746
854938	pp	856801
854938	pp	856926
854939	pp	854984
854939	pp	855173
854939	pp	855232
854939	pp	855283
854939	pp	855335
854939	pp	855357
854939	pp	855415
854939	pp	855466
854939	pp	855514
854939	pp	855543
854939	pp	855591
854939	pp	855599
854939	pp	855628
854939	pp	855655
854939	pp	855787
854939	pp	855826
854939	pp	855881
854939	pp	855903
854939	pp	856015
854939	pp	856095
854939	pp	856228
854939	pp	856247
854939	pp	856351
854939	pp	856352
854939	pp	856355
854939	pp	856388
854939	pp	856422
854939	pp	856484
854939	pp	856544
854939	pp	856603
854939	pp	856607
854939	pp	856610
854939	pp	856656
854939	pp	856677
854939	pp	856725
854939	pp	856746
854939	pp	856805
854939	pp	856839
854939	pp	856846
854939	pp	856870
854939	pp	856895
854940	pp	855428
854940	pp	855466
854940	pp	855468
854940	pp	855532
854940	pp	855583
854940	pp	855636
854940	pp	855728
854940	pp	856076
854940	pp	856482
854940	pp	856537
854940	pp	856572
854940	pp	856732
854941	pp	855700
854942	pp	855104
854942	pp	855532
854943	pp	855356
854944	pp	855131
854944	pp	855149
854944	pp	855478
854944	pp	856076
854944	pp	856319
854945	pp	855107
854945	pp	855126
854945	pp	855406
854945	pp	855409
854945	pp	855425
854945	pp	855524
854945	pp	855549
854945	pp	855950
854945	pp	855988
854945	pp	856076
854945	pp	856198
854945	pp	856289
854945	pp	856682
854945	pp	856791
854945	pp	856801
854946	pp	855224
854946	pp	855263
854946	pp	855426
854946	pp	855680
854946	pp	855691
854946	pp	855836
854946	pp	855841
854946	pp	856223
854946	pp	856231
854946	pp	856422
854946	pp	856482
854948	pp	854999
854948	pp	855083
854948	pp	855408
854948	pp	855466
854948	pp	855491
854948	pp	855535
854948	pp	855599
854948	pp	855701
854948	pp	855787
854948	pp	855881
854948	pp	855903
854948	pp	856275
854948	pp	856290
854948	pp	856351
854948	pp	856507
854948	pp	856626
854948	pp	856839
854948	pp	856853
854948	pp	856885
854948	pp	856895
854948	pp	856912
854949	pp	854997
854949	pp	855180
854949	pp	855466
854949	pp	856011
854949	pp	856398
854949	pp	856740
854949	pp	856821
854950	pp	855466
854950	pp	855751
854950	pp	856042
854950	pp	856482
854953	pp	856476
854953	pp	856646
854954	pp	855016
854954	pp	855263
854954	pp	855744
854954	pp	855828
854954	pp	856060
854954	pp	856374
854954	pp	856570
854954	pp	856867
854956	pp	854960
854956	pp	855144
854956	pp	855155
854956	pp	855253
854956	pp	855281
854956	pp	855332
854956	pp	855700
854956	pp	855701
854956	pp	855745
854956	pp	855888
854956	pp	855925
854956	pp	855952
854956	pp	856197
854956	pp	856209
854956	pp	856216
854956	pp	856275
854956	pp	856307
854956	pp	856312
854956	pp	856486
854956	pp	856570
854956	pp	856751
854956	pp	856848
854956	pp	856912
854956	pp	856919
854957	pp	855003
854957	pp	855023
854957	pp	855080
854957	pp	855179
854957	pp	855180
854957	pp	855255
854957	pp	855416
854957	pp	855622
854957	pp	855854
854957	pp	855864
854957	pp	856029
854957	pp	856076
854957	pp	856221
854957	pp	856279
854957	pp	856327
854957	pp	856337
854957	pp	856343
854957	pp	856351
854957	pp	856494
854957	pp	856496
854957	pp	856510
854957	pp	856535
854957	pp	856543
854957	pp	856545
854957	pp	856646
854957	pp	856697
854957	pp	856716
854957	pp	856856
854957	pp	856862
854960	pp	855155
854960	pp	855281
854960	pp	855332
854960	pp	855700
854960	pp	855701
854960	pp	855888
854960	pp	855925
854960	pp	856197
854960	pp	856307
854960	pp	856312
854960	pp	856486
854960	pp	856570
854960	pp	856751
854960	pp	856919
854962	pp	855256
854962	pp	855409
854962	pp	855568
854962	pp	856076
854962	pp	856478
854962	pp	856482
854962	pp	856537
854963	pp	855787
854963	pp	856895
854964	pp	855522
854964	pp	855524
854965	pp	855104
854965	pp	855532
854965	pp	855836
854965	pp	855892
854965	pp	856035
854965	pp	856784
854966	pp	855616
854966	pp	855841
854968	pp	856515
854970	pp	855803
854970	pp	855998
854970	pp	856505
854970	pp	856579
854970	pp	856912
854971	pp	855409
854971	pp	855568
854971	pp	855632
854971	pp	855962
854971	pp	856382
854971	pp	856478
854971	pp	856482
854971	pp	856537
854972	pp	855369
854972	pp	856811
854972	pp	856921
854973	pp	854999
854973	pp	855409
854973	pp	855524
854973	pp	855568
854973	pp	855897
854973	pp	855950
854973	pp	855962
854973	pp	856035
854973	pp	856076
854973	pp	856275
854973	pp	856482
854973	pp	856537
854973	pp	856862
854974	pp	855104
854974	pp	855159
854974	pp	855470
854974	pp	855911
854974	pp	855950
854976	pp	855404
854976	pp	855700
854976	pp	855701
854976	pp	855836
854976	pp	855907
854976	pp	856052
854976	pp	856290
854976	pp	856521
854976	pp	856804
854976	pp	856831
854976	pp	856852
854977	pp	855066
854977	pp	855159
854977	pp	855184
854977	pp	855267
854977	pp	855412
854977	pp	855926
854977	pp	856132
854977	pp	856140
854977	pp	856195
854977	pp	856229
854977	pp	856842
854978	pp	855075
854978	pp	855466
854978	pp	855675
854978	pp	855929
854978	pp	856089
854978	pp	856174
854978	pp	856321
854978	pp	856689
854979	pp	854995
854979	pp	855104
854979	pp	855210
854979	pp	855387
854979	pp	855422
854979	pp	855470
854979	pp	855502
854979	pp	856229
854979	pp	856351
854979	pp	856352
854980	pp	855005
854980	pp	855466
854980	pp	855470
854980	pp	855472
854980	pp	855543
854980	pp	855645
854980	pp	855787
854980	pp	855998
854980	pp	856351
854980	pp	856607
854980	pp	856895
854981	pp	855060
854981	pp	855524
854982	pp	855466
854982	pp	855514
854982	pp	855568
854982	pp	855787
854982	pp	856489
854982	pp	856895
854982	pp	9164879
854982	pp	9164882
854982	pp	9164894
854982	pp	9164908
854982	pp	9164909
854982	pp	9164925
854982	pp	9164952
854982	pp	9164977
854982	pp	9164981
854982	pp	9164985
854983	pp	855039
854983	pp	855231
854983	pp	855466
854983	pp	855469
854983	pp	855536
854983	pp	855544
854983	pp	855727
854983	pp	855930
854983	pp	856243
854983	pp	856482
854983	pp	856552
854984	pp	855357
854984	pp	855466
854984	pp	855514
854984	pp	855599
854984	pp	855782
854984	pp	855787
854984	pp	856095
854984	pp	856267
854984	pp	856351
854984	pp	856355
854984	pp	856574
854984	pp	856607
854984	pp	856839
854984	pp	856895
854985	pp	855075
854985	pp	856559
854985	pp	856695
854985	pp	856760
854986	pp	855132
854986	pp	856087
854986	pp	856422
854986	pp	856607
854988	pp	855132
854988	pp	855524
854989	pp	855180
854989	pp	855398
854989	pp	856716
854989	pp	856740
854989	pp	856821
854990	pp	855830
854991	pp	855466
854991	pp	855565
854991	pp	855700
854991	pp	855701
854991	pp	855984
854991	pp	856052
854991	pp	856275
854991	pp	856351
854992	pp	854997
854992	pp	855180
854992	pp	855252
854992	pp	855359
854992	pp	855593
854992	pp	855880
854992	pp	855950
854992	pp	856031
854992	pp	856049
854992	pp	856076
854992	pp	856103
854992	pp	856113
854992	pp	856229
854992	pp	856260
854992	pp	856398
854992	pp	856781
854993	pp	855017
854993	pp	855101
854993	pp	855267
854993	pp	855276
854993	pp	855828
854993	pp	855974
854993	pp	856096
854993	pp	856891
854994	pp	855466
854994	pp	855782
854995	pp	856912
854997	pp	855029
854997	pp	855076
854997	pp	855153
854997	pp	855180
854997	pp	855315
854997	pp	855337
854997	pp	855355
854997	pp	855409
854997	pp	855466
854997	pp	855593
854997	pp	855830
854997	pp	855874
854997	pp	855883
854997	pp	855916
854997	pp	856018
854997	pp	856229
854997	pp	856311
854997	pp	856398
854997	pp	856434
854997	pp	856510
854997	pp	856523
854997	pp	856716
854997	pp	856856
854997	pp	856859
854998	pp	856674
854998	pp	856909
854999	pp	855055
854999	pp	855083
854999	pp	855104
854999	pp	855263
854999	pp	855269
854999	pp	855459
854999	pp	855466
854999	pp	855470
854999	pp	855473
854999	pp	855520
854999	pp	855591
854999	pp	855621
854999	pp	855664
854999	pp	855782
854999	pp	855787
854999	pp	855862
854999	pp	855873
854999	pp	855898
854999	pp	855974
854999	pp	856012
854999	pp	856052
854999	pp	856075
854999	pp	856119
854999	pp	856154
854999	pp	856165
854999	pp	856201
854999	pp	856208
854999	pp	856226
854999	pp	856251
854999	pp	856275
854999	pp	856290
854999	pp	856292
854999	pp	856298
854999	pp	856317
854999	pp	856351
854999	pp	856547
854999	pp	856551
854999	pp	856604
854999	pp	856792
854999	pp	856822
854999	pp	856862
854999	pp	856882
854999	pp	856895
854999	pp	856911
854999	pp	856912
855002	pp	855231
855002	pp	855436
855002	pp	855469
855003	pp	855029
855003	pp	855041
855003	pp	855081
855003	pp	855242
855003	pp	855244
855003	pp	855268
855003	pp	855298
855003	pp	855441
855003	pp	855463
855003	pp	855465
855003	pp	855466
855003	pp	855484
855003	pp	855592
855003	pp	855729
855003	pp	855933
855003	pp	855991
855003	pp	856313
855003	pp	856351
855003	pp	856392
855003	pp	856398
855003	pp	856422
855003	pp	856470
855003	pp	856517
855003	pp	856597
855003	pp	856607
855003	pp	856721
855003	pp	856767
855003	pp	856840
855003	pp	856846
855005	pp	855066
855005	pp	855139
855005	pp	855356
855005	pp	855485
855005	pp	855700
855005	pp	855701
855005	pp	855744
855005	pp	855757
855005	pp	855821
855005	pp	855827
855005	pp	856065
855005	pp	856091
855005	pp	856183
855005	pp	856275
855005	pp	856297
855005	pp	856376
855005	pp	856437
855005	pp	856455
855005	pp	856499
855005	pp	856537
855005	pp	856557
855005	pp	856613
855005	pp	856743
855005	pp	856799
855005	pp	856846
855006	pp	855538
855006	pp	855706
855006	pp	855897
855006	pp	856351
855008	pp	855782
855009	pp	856076
855009	pp	856351
855011	pp	855104
855011	pp	855998
855011	pp	856514
855012	pp	855271
855012	pp	855423
855012	pp	855458
855012	pp	855631
855012	pp	855836
855012	pp	855933
855012	pp	856035
855012	pp	856062
855012	pp	856076
855012	pp	856087
855012	pp	856140
855012	pp	856221
855012	pp	856351
855012	pp	856403
855012	pp	856876
855013	pp	855025
855013	pp	855048
855013	pp	855052
855013	pp	855077
855013	pp	855099
855013	pp	855496
855013	pp	855532
855013	pp	855547
855013	pp	855549
855013	pp	855621
855013	pp	855656
855013	pp	855820
855013	pp	855909
855013	pp	855949
855013	pp	855950
855013	pp	855953
855013	pp	856115
855013	pp	856123
855013	pp	856171
855013	pp	856180
855013	pp	856231
855013	pp	856304
855013	pp	856405
855013	pp	856408
855013	pp	856422
855013	pp	856497
855013	pp	856507
855013	pp	856521
855013	pp	856577
855013	pp	856590
855013	pp	856698
855013	pp	856843
855013	pp	856870
855014	pp	856351
855016	pp	855892
855016	pp	855897
855016	pp	856076
855016	pp	856862
855017	pp	855033
855017	pp	855267
855017	pp	855276
855017	pp	855305
855017	pp	855386
855017	pp	855505
855017	pp	855700
855017	pp	855745
855017	pp	855828
855017	pp	855974
855017	pp	855987
855017	pp	856002
855017	pp	856096
855017	pp	856891
855020	pp	855157
855020	pp	855524
855021	pp	856351
855022	pp	855429
855022	pp	855762
855022	pp	855830
855022	pp	856901
855023	pp	855580
855023	pp	856494
855025	pp	855081
855025	pp	855132
855025	pp	855143
855025	pp	855238
855025	pp	855276
855025	pp	855288
855025	pp	855487
855025	pp	855565
855025	pp	855700
855025	pp	855787
855025	pp	855789
855025	pp	855821
855025	pp	856012
855025	pp	856125
855025	pp	856275
855025	pp	856351
855025	pp	856412
855025	pp	856422
855025	pp	856607
855025	pp	856677
855025	pp	856691
855025	pp	856758
855025	pp	856815
855025	pp	856831
855025	pp	856870
855025	pp	856895
855025	pp	856912
855025	pp	856918
855028	pp	855836
855028	pp	856351
855028	pp	856687
855029	pp	856229
855029	pp	856351
855029	pp	856398
855029	pp	856418
855029	pp	856470
855030	pp	855053
855030	pp	855104
855030	pp	856591
855030	pp	856732
855030	pp	856738
855031	pp	855221
855031	pp	855844
855031	pp	856919
855033	pp	855700
855033	pp	855701
855033	pp	856023
855034	pp	855475
855035	pp	855104
855035	pp	856482
855036	pp	855306
855036	pp	855466
855036	pp	855765
855036	pp	856862
855037	pp	855099
855039	pp	855231
855039	pp	855436
855039	pp	855466
855039	pp	855469
855039	pp	855536
855039	pp	855727
855039	pp	856243
855039	pp	856384
855040	pp	855788
855041	pp	855507
855042	pp	856148
855042	pp	856351
855042	pp	856435
855043	pp	855466
855043	pp	855766
855043	pp	855951
855043	pp	856153
855043	pp	856593
855044	pp	855073
855044	pp	855596
855044	pp	855633
855044	pp	856076
855044	pp	856129
855044	pp	856351
855044	pp	856388
855044	pp	856626
855044	pp	856741
855047	pp	855110
855047	pp	855138
855047	pp	855512
855047	pp	855568
855047	pp	855569
855047	pp	855700
855047	pp	855701
855047	pp	856103
855047	pp	856401
855047	pp	856521
855047	pp	856687
855047	pp	856846
855048	pp	855136
855048	pp	855197
855048	pp	855450
855048	pp	855522
855048	pp	855570
855048	pp	855630
855048	pp	855646
855048	pp	855945
855048	pp	855963
855048	pp	855988
855048	pp	856021
855048	pp	856236
855048	pp	856358
855048	pp	856418
855048	pp	856458
855048	pp	856507
855048	pp	856754
855048	pp	856771
855048	pp	856854
855048	pp	856887
855049	pp	855094
855049	pp	855116
855049	pp	855700
855049	pp	855701
855049	pp	855757
855049	pp	855974
855049	pp	856023
855049	pp	856091
855049	pp	856146
855049	pp	856360
855049	pp	856453
855050	pp	855104
855050	pp	855890
855051	pp	855104
855051	pp	855182
855052	pp	855409
855052	pp	855460
855052	pp	855524
855052	pp	855568
855052	pp	855897
855052	pp	856290
855052	pp	856321
855052	pp	856518
855052	pp	856537
855052	pp	856563
855052	pp	856860
855053	pp	855208
855053	pp	855586
855053	pp	856023
855053	pp	856065
855053	pp	856870
855055	pp	855599
855055	pp	855689
855055	pp	856076
855055	pp	856201
855055	pp	856351
855055	pp	856537
855055	pp	856891
855057	pp	856862
855059	pp	855060
855060	pp	855267
855060	pp	855656
855060	pp	855686
855060	pp	856351
855060	pp	856360
855060	pp	856484
855060	pp	856499
855061	pp	855466
855061	pp	855700
855061	pp	855701
855061	pp	856023
855062	pp	856895
855063	pp	855568
855063	pp	856076
855063	pp	856478
855066	pp	855104
855066	pp	855159
855066	pp	855161
855066	pp	855184
855066	pp	855263
855066	pp	855275
855066	pp	855335
855066	pp	855356
855066	pp	855532
855066	pp	855646
855066	pp	855789
855066	pp	855884
855066	pp	855934
855066	pp	855957
855066	pp	855978
855066	pp	856012
855066	pp	856095
855066	pp	856236
855066	pp	856267
855066	pp	856311
855066	pp	856351
855066	pp	856449
855066	pp	856528
855066	pp	856687
855066	pp	856723
855066	pp	856775
855066	pp	856814
855066	pp	856842
855066	pp	856844
855066	pp	856846
855066	pp	856863
855066	pp	856912
855067	pp	855356
855067	pp	855448
855067	pp	855466
855067	pp	855621
855067	pp	856076
855067	pp	856130
855067	pp	856380
855068	pp	855118
855068	pp	855126
855068	pp	855269
855068	pp	855283
855068	pp	855335
855068	pp	855491
855068	pp	855547
855068	pp	855599
855068	pp	855613
855068	pp	855664
855068	pp	855730
855068	pp	855782
855068	pp	855787
855068	pp	855870
855068	pp	855890
855068	pp	855962
855068	pp	856012
855068	pp	856063
855068	pp	856065
855068	pp	856117
855068	pp	856119
855068	pp	856126
855068	pp	856231
855068	pp	856351
855068	pp	856382
855068	pp	856404
855068	pp	856449
855068	pp	856463
855068	pp	856488
855068	pp	856537
855068	pp	856540
855068	pp	856589
855068	pp	856600
855068	pp	856604
855068	pp	856719
855068	pp	856723
855068	pp	856766
855068	pp	856825
855068	pp	856856
855068	pp	856863
855068	pp	856870
855068	pp	856895
855068	pp	9164921
855068	pp	9164934
855068	pp	9164935
855068	pp	9164939
855070	pp	855700
855070	pp	855701
855071	pp	855822
855073	pp	855470
855073	pp	855596
855073	pp	855929
855073	pp	855957
855073	pp	856388
855075	pp	855101
855075	pp	855138
855075	pp	855409
855075	pp	855640
855075	pp	855756
855075	pp	855820
855075	pp	855827
855075	pp	855844
855075	pp	856031
855075	pp	856081
855075	pp	856089
855075	pp	856162
855075	pp	856263
855075	pp	856329
855075	pp	856382
855075	pp	856402
855075	pp	856482
855075	pp	856593
855075	pp	856613
855075	pp	856713
855075	pp	856738
855076	pp	855284
855076	pp	855496
855076	pp	855616
855076	pp	855640
855076	pp	856148
855076	pp	856351
855076	pp	856402
855076	pp	856418
855076	pp	856435
855076	pp	856480
855076	pp	856593
855076	pp	856659
855077	pp	855104
855077	pp	855381
855077	pp	856052
855077	pp	856067
855077	pp	856458
855077	pp	856886
855078	pp	855466
855078	pp	855793
855078	pp	856918
855080	pp	855180
855080	pp	855842
855080	pp	855854
855080	pp	855864
855080	pp	855874
855080	pp	855954
855080	pp	856011
855080	pp	856351
855080	pp	856543
855080	pp	856748
855080	pp	856888
855081	pp	855308
855081	pp	855587
855081	pp	855718
855081	pp	855742
855081	pp	856070
855081	pp	856103
855081	pp	856584
855081	pp	856589
855081	pp	856687
855081	pp	856727
855081	pp	856766
855081	pp	856825
855082	pp	855243
855082	pp	855705
855082	pp	856252
855082	pp	856483
855083	pp	855399
855083	pp	855701
855083	pp	856201
855083	pp	856626
855085	pp	855422
855086	pp	855104
855086	pp	855123
855087	pp	855104
855087	pp	855640
855087	pp	855844
855087	pp	855909
855087	pp	856511
855087	pp	856854
855088	pp	855998
855089	pp	855568
855089	pp	855885
855090	pp	855104
855090	pp	855130
855090	pp	855514
855090	pp	855680
855090	pp	855726
855090	pp	856793
855090	pp	856828
855091	pp	855480
855091	pp	855543
855091	pp	856394
855092	pp	855524
855092	pp	855700
855092	pp	855701
855092	pp	855836
855092	pp	855976
855093	pp	855401
855093	pp	855466
855093	pp	856087
855093	pp	856838
855094	pp	855203
855094	pp	855466
855094	pp	855691
855094	pp	855700
855094	pp	855701
855094	pp	856023
855094	pp	856106
855094	pp	856165
855094	pp	856275
855094	pp	856290
855094	pp	856852
855094	pp	856911
855096	pp	855465
855096	pp	855466
855096	pp	856087
855096	pp	856692
855097	pp	855224
855097	pp	855263
855097	pp	855305
855097	pp	855386
855097	pp	855512
855097	pp	855532
855097	pp	855626
855097	pp	855700
855097	pp	855836
855097	pp	855964
855097	pp	856023
855097	pp	856134
855099	pp	855640
855099	pp	856089
855099	pp	856115
855099	pp	856731
855099	pp	856828
855101	pp	855175
855101	pp	855238
855101	pp	855320
855101	pp	855844
855101	pp	855929
855101	pp	855982
855101	pp	856040
855101	pp	856105
855101	pp	856233
855101	pp	856303
855101	pp	856402
855101	pp	856418
855101	pp	856715
855101	pp	856828
855101	pp	856901
855102	pp	855426
855102	pp	855459
855102	pp	855660
855102	pp	855700
855102	pp	856305
855102	pp	856598
855103	pp	856229
855103	pp	856301
855103	pp	856351
855103	pp	856422
855103	pp	856475
855103	pp	856607
855103	pp	856854
855104	pp	855107
855104	pp	855112
855104	pp	855121
855104	pp	855145
855104	pp	855157
855104	pp	855186
855104	pp	855218
855104	pp	855272
855104	pp	855275
855104	pp	855280
855104	pp	855294
855104	pp	855313
855104	pp	855316
855104	pp	855322
855104	pp	855369
855104	pp	855375
855104	pp	855381
855104	pp	855407
855104	pp	855438
855104	pp	855439
855104	pp	855460
855104	pp	855461
855104	pp	855472
855104	pp	855491
855104	pp	855534
855104	pp	855559
855104	pp	855563
855104	pp	855599
855104	pp	855605
855104	pp	855611
855104	pp	855612
855104	pp	855662
855104	pp	855681
855104	pp	855701
855104	pp	855716
855104	pp	855720
855104	pp	855760
855104	pp	855787
855104	pp	855792
855104	pp	855813
855104	pp	855871
855104	pp	855889
855104	pp	855897
855104	pp	855899
855104	pp	855900
855104	pp	855910
855104	pp	855912
855104	pp	855913
855104	pp	855922
855104	pp	855929
855104	pp	855948
855104	pp	855952
855104	pp	855955
855104	pp	855956
855104	pp	855998
855104	pp	856010
855104	pp	856028
855104	pp	856034
855104	pp	856051
855104	pp	856055
855104	pp	856072
855104	pp	856083
855104	pp	856098
855104	pp	856113
855104	pp	856123
855104	pp	856135
855104	pp	856146
855104	pp	856170
855104	pp	856181
855104	pp	856183
855104	pp	856195
855104	pp	856200
855104	pp	856225
855104	pp	856230
855104	pp	856231
855104	pp	856233
855104	pp	856239
855104	pp	856254
855104	pp	856275
855104	pp	856303
855104	pp	856323
855104	pp	856326
855104	pp	856339
855104	pp	856343
855104	pp	856345
855104	pp	856359
855104	pp	856369
855104	pp	856383
855104	pp	856393
855104	pp	856403
855104	pp	856408
855104	pp	856417
855104	pp	856427
855104	pp	856428
855104	pp	856454
855104	pp	856464
855104	pp	856467
855104	pp	856476
855104	pp	856484
855104	pp	856486
855104	pp	856501
855104	pp	856506
855104	pp	856516
855104	pp	856530
855104	pp	856537
855104	pp	856553
855104	pp	856558
855104	pp	856562
855104	pp	856575
855104	pp	856577
855104	pp	856580
855104	pp	856581
855104	pp	856588
855104	pp	856606
855104	pp	856613
855104	pp	856617
855104	pp	856636
855104	pp	856637
855104	pp	856644
855104	pp	856646
855104	pp	856653
855104	pp	856662
855104	pp	856665
855104	pp	856694
855104	pp	856699
855104	pp	856700
855104	pp	856721
855104	pp	856745
855104	pp	856750
855104	pp	856754
855104	pp	856761
855104	pp	856764
855104	pp	856769
855104	pp	856793
855104	pp	856794
855104	pp	856796
855104	pp	856809
855104	pp	856827
855104	pp	856841
855104	pp	856845
855104	pp	856850
855104	pp	856851
855104	pp	856861
855104	pp	856882
855104	pp	856887
855104	pp	856895
855104	pp	856903
855104	pp	856912
855104	pp	856917
855104	pp	856927
855104	pp	856937
855105	pp	855898
855105	pp	856537
855107	pp	856351
855107	pp	856607
855108	pp	856387
855110	pp	856103
855110	pp	856351
855110	pp	856401
855110	pp	856924
855112	pp	855587
855113	pp	856057
855114	pp	856387
855114	pp	856737
855116	pp	855224
855116	pp	855466
855116	pp	855687
855116	pp	855700
855116	pp	855701
855116	pp	855836
855116	pp	856023
855116	pp	856146
855116	pp	856422
855116	pp	856453
855116	pp	856664
855116	pp	856791
855117	pp	855584
855117	pp	855998
855117	pp	856862
855118	pp	855158
855118	pp	855269
855118	pp	855591
855118	pp	855649
855118	pp	855862
855118	pp	855881
855118	pp	855884
855118	pp	855977
855118	pp	856095
855118	pp	856228
855118	pp	856255
855118	pp	856267
855118	pp	856351
855118	pp	856449
855118	pp	856521
855118	pp	856553
855118	pp	856603
855118	pp	856655
855118	pp	856815
855119	pp	855204
855119	pp	855836
855120	pp	855121
855120	pp	855382
855120	pp	855383
855120	pp	856035
855120	pp	856536
855121	pp	855372
855121	pp	855382
855121	pp	855383
855121	pp	856605
855125	pp	855535
855125	pp	855845
855125	pp	856087
855125	pp	856422
855126	pp	856351
855127	pp	855836
855128	pp	855503
855128	pp	856081
855128	pp	856482
855128	pp	856537
855130	pp	855136
855130	pp	855701
855130	pp	855726
855130	pp	856649
855130	pp	856690
855130	pp	856828
855131	pp	855149
855131	pp	855239
855131	pp	855630
855131	pp	855771
855131	pp	856125
855131	pp	856351
855131	pp	856574
855131	pp	856659
855131	pp	856895
855132	pp	855135
855132	pp	855264
855132	pp	855266
855132	pp	855328
855132	pp	855331
855132	pp	855404
855132	pp	855669
855132	pp	855691
855132	pp	855700
855132	pp	855701
855132	pp	855725
855132	pp	855726
855132	pp	855750
855132	pp	855789
855132	pp	855963
855132	pp	856076
855132	pp	856111
855132	pp	856203
855132	pp	856289
855132	pp	856296
855132	pp	856305
855132	pp	856399
855132	pp	856428
855132	pp	856462
855132	pp	856584
855132	pp	856659
855132	pp	856682
855132	pp	856731
855132	pp	856810
855132	pp	856830
855132	pp	9164870
855135	pp	855466
855135	pp	855512
855135	pp	855595
855135	pp	855787
855135	pp	855829
855135	pp	856351
855135	pp	856404
855135	pp	856758
855135	pp	856895
855136	pp	855409
855136	pp	855450
855136	pp	855515
855136	pp	855706
855136	pp	855741
855136	pp	855750
855136	pp	855771
855136	pp	855796
855136	pp	856069
855136	pp	856287
855136	pp	856387
855136	pp	856409
855136	pp	856422
855136	pp	856514
855136	pp	856700
855136	pp	856771
855136	pp	856854
855137	pp	855179
855137	pp	855602
855138	pp	855568
855138	pp	855836
855138	pp	855953
855138	pp	856346
855138	pp	856368
855138	pp	856482
855139	pp	855485
855139	pp	855744
855139	pp	855974
855139	pp	856023
855139	pp	856065
855139	pp	856183
855139	pp	856297
855139	pp	856437
855139	pp	856455
855139	pp	856743
855139	pp	856918
855141	pp	855256
855141	pp	855466
855141	pp	855701
855142	pp	855409
855142	pp	856135
855142	pp	856737
855143	pp	855357
855143	pp	855408
855143	pp	855497
855143	pp	855787
855143	pp	855841
855143	pp	855897
855143	pp	855998
855143	pp	856098
855143	pp	856319
855143	pp	856351
855143	pp	856355
855143	pp	856382
855143	pp	856404
855143	pp	856422
855143	pp	856425
855143	pp	856461
855143	pp	856731
855143	pp	856741
855143	pp	856751
855143	pp	856895
855143	pp	856918
855144	pp	855264
855144	pp	855425
855144	pp	855471
855144	pp	855496
855144	pp	855638
855144	pp	855885
855144	pp	856091
855144	pp	856119
855144	pp	856198
855144	pp	856233
855144	pp	856264
855144	pp	856268
855144	pp	856278
855144	pp	856402
855144	pp	856507
855144	pp	856520
855144	pp	856715
855144	pp	856738
855144	pp	856746
855144	pp	856754
855144	pp	856771
855144	pp	856828
855144	pp	856864
855144	pp	856935
855145	pp	855210
855145	pp	855969
855147	pp	855724
855149	pp	855440
855149	pp	855466
855149	pp	855470
855149	pp	855474
855149	pp	855769
855149	pp	855898
855149	pp	856275
855149	pp	856607
855149	pp	856659
855149	pp	856862
855149	pp	856870
855150	pp	855170
855150	pp	855466
855150	pp	855599
855150	pp	856119
855150	pp	856264
855150	pp	856461
855152	pp	855524
855152	pp	856351
855153	pp	856398
855154	pp	856236
855154	pp	856563
855154	pp	856648
855154	pp	856850
855154	pp	856892
855155	pp	855281
855155	pp	855386
855155	pp	855466
855155	pp	855470
855155	pp	855532
855155	pp	855583
855155	pp	855716
855155	pp	855745
855155	pp	855888
855155	pp	855911
855155	pp	855925
855155	pp	855934
855155	pp	855952
855155	pp	856023
855155	pp	856170
855155	pp	856201
855155	pp	856216
855155	pp	856290
855155	pp	856312
855155	pp	856351
855155	pp	856486
855155	pp	856528
855155	pp	856570
855155	pp	856572
855155	pp	856732
855155	pp	856751
855155	pp	856891
855155	pp	856911
855155	pp	856912
855155	pp	856919
855157	pp	855356
855157	pp	855639
855157	pp	855701
855157	pp	856129
855157	pp	856846
855158	pp	855269
855158	pp	855466
855158	pp	855591
855158	pp	855626
855158	pp	855649
855158	pp	855782
855158	pp	855790
855158	pp	855836
855158	pp	855884
855158	pp	855888
855158	pp	855925
855158	pp	855950
855158	pp	855964
855158	pp	855977
855158	pp	856095
855158	pp	856255
855158	pp	856267
855158	pp	856275
855158	pp	856351
855158	pp	856486
855158	pp	856553
855158	pp	856815
855158	pp	856839
855159	pp	855184
855159	pp	855524
855159	pp	855998
855159	pp	856030
855159	pp	856140
855159	pp	856195
855159	pp	856842
855159	pp	856844
855161	pp	855466
855161	pp	855543
855161	pp	855700
855161	pp	855730
855161	pp	855894
855161	pp	855959
855161	pp	856065
855161	pp	856351
855162	pp	856351
855163	pp	856562
855163	pp	856768
855166	pp	855950
855167	pp	856351
855168	pp	856475
855169	pp	855415
855169	pp	855771
855169	pp	855786
855169	pp	855835
855169	pp	856544
855170	pp	855201
855170	pp	855245
855170	pp	855336
855170	pp	855449
855170	pp	855522
855170	pp	855524
855170	pp	855646
855170	pp	855962
855170	pp	856028
855170	pp	856221
855170	pp	856375
855170	pp	856763
855170	pp	856778
855170	pp	856836
855170	pp	856869
855170	pp	856879
855170	pp	856906
855171	pp	855256
855171	pp	855568
855171	pp	855701
855171	pp	855765
855171	pp	855898
855171	pp	856070
855171	pp	856478
855171	pp	856537
855171	pp	856600
855171	pp	856862
855171	pp	856870
855173	pp	855232
855173	pp	855283
855173	pp	855415
855173	pp	855466
855173	pp	855535
855173	pp	855543
855173	pp	855599
855173	pp	855613
855173	pp	855655
855173	pp	855664
855173	pp	855787
855173	pp	855826
855173	pp	855903
855173	pp	855960
855173	pp	856015
855173	pp	856126
855173	pp	856351
855173	pp	856352
855173	pp	856355
855173	pp	856388
855173	pp	856412
855173	pp	856610
855173	pp	856626
855173	pp	856805
855173	pp	856895
855174	pp	855232
855174	pp	855466
855174	pp	855514
855174	pp	855591
855174	pp	855787
855174	pp	856351
855174	pp	856482
855174	pp	856895
855175	pp	855568
855175	pp	855929
855175	pp	855957
855176	pp	856351
855176	pp	856422
855176	pp	856567
855177	pp	855357
855177	pp	855429
855177	pp	855466
855177	pp	855477
855177	pp	855663
855177	pp	855700
855177	pp	855701
855177	pp	855782
855177	pp	855787
855177	pp	855999
855177	pp	856024
855177	pp	856154
855177	pp	856201
855177	pp	856275
855177	pp	856351
855177	pp	856746
855177	pp	856839
855177	pp	856862
855177	pp	856895
855177	pp	856912
855179	pp	855463
855179	pp	855484
855179	pp	855592
855179	pp	855933
855179	pp	856108
855179	pp	856313
855179	pp	856721
855180	pp	855322
855180	pp	855394
855180	pp	855593
855180	pp	855598
855180	pp	855792
855180	pp	855863
855180	pp	855874
855180	pp	855916
855180	pp	855998
855180	pp	856386
855180	pp	856398
855180	pp	856421
855180	pp	856434
855180	pp	856447
855180	pp	856535
855180	pp	856716
855180	pp	856821
855180	pp	856912
855182	pp	856477
855182	pp	856650
855184	pp	855356
855184	pp	855466
855184	pp	855568
855184	pp	855897
855184	pp	856076
855184	pp	856087
855184	pp	856089
855184	pp	856103
855184	pp	856382
855184	pp	856537
855184	pp	856842
855184	pp	856860
855187	pp	855836
855187	pp	855962
855187	pp	856076
855187	pp	856482
855190	pp	855226
855190	pp	855410
855190	pp	855585
855190	pp	855985
855190	pp	856094
855190	pp	856243
855190	pp	856384
855190	pp	856776
855192	pp	855466
855194	pp	855466
855194	pp	855954
855194	pp	856146
855195	pp	855350
855196	pp	855466
855197	pp	855393
855197	pp	855784
855197	pp	856277
855197	pp	856514
855200	pp	856484
855200	pp	856845
855201	pp	855409
855201	pp	855524
855201	pp	855568
855201	pp	855962
855201	pp	856076
855201	pp	856382
855201	pp	856393
855201	pp	856478
855201	pp	856482
855201	pp	856537
855201	pp	856787
855203	pp	855228
855203	pp	855642
855203	pp	855939
855203	pp	856831
855204	pp	855318
855204	pp	855466
855204	pp	855860
855204	pp	855957
855204	pp	856089
855204	pp	856329
855204	pp	856828
855204	pp	856903
855205	pp	855206
855207	pp	856076
855207	pp	856862
855208	pp	855466
855208	pp	856891
855210	pp	855256
855210	pp	855320
855210	pp	855962
855210	pp	855977
855210	pp	856076
855210	pp	856351
855210	pp	856537
855210	pp	856895
855212	pp	855949
855214	pp	855700
855214	pp	856570
855217	pp	855524
855218	pp	855568
855219	pp	856220
855219	pp	856557
855219	pp	856563
855219	pp	856862
855220	pp	855466
855220	pp	855524
855220	pp	856076
855220	pp	856862
855221	pp	855785
855221	pp	855844
855221	pp	856503
855221	pp	856566
855221	pp	856576
855221	pp	856846
855222	pp	855409
855222	pp	855466
855222	pp	855568
855222	pp	855898
855222	pp	856478
855222	pp	856482
855222	pp	856537
855224	pp	855263
855224	pp	855276
855224	pp	855440
855224	pp	855459
855224	pp	855535
855224	pp	855565
855224	pp	855596
855224	pp	855599
855224	pp	855676
855224	pp	855687
855224	pp	855756
855224	pp	855765
855224	pp	855766
855224	pp	855787
855224	pp	855836
855224	pp	855841
855224	pp	855900
855224	pp	855936
855224	pp	855957
855224	pp	856056
855224	pp	856087
855224	pp	856106
855224	pp	856126
855224	pp	856169
855224	pp	856208
855224	pp	856275
855224	pp	856287
855224	pp	856311
855224	pp	856351
855224	pp	856375
855224	pp	856384
855224	pp	856422
855224	pp	856461
855224	pp	856502
855224	pp	856607
855224	pp	856639
855224	pp	856731
855224	pp	856741
855224	pp	856819
855224	pp	856831
855224	pp	856891
855224	pp	856895
855226	pp	855410
855226	pp	855466
855226	pp	855585
855226	pp	855772
855226	pp	855773
855226	pp	855985
855226	pp	856094
855226	pp	856243
855226	pp	856384
855226	pp	856593
855226	pp	856599
855228	pp	855264
855228	pp	855568
855228	pp	855939
855228	pp	855950
855228	pp	855962
855228	pp	856083
855228	pp	856482
855228	pp	856559
855228	pp	856569
855228	pp	856831
855229	pp	856223
855229	pp	856422
855229	pp	856607
855229	pp	856742
855230	pp	855275
855230	pp	855512
855230	pp	855611
855230	pp	855802
855230	pp	855826
855230	pp	855827
855230	pp	855836
855230	pp	856031
855230	pp	856076
855230	pp	856277
855230	pp	856376
855230	pp	856409
855231	pp	855436
855231	pp	855466
855231	pp	855469
855231	pp	855489
855231	pp	855727
855231	pp	855756
855231	pp	855930
855231	pp	856201
855231	pp	856243
855231	pp	856552
855231	pp	856660
855232	pp	855283
855232	pp	855414
855232	pp	855415
855232	pp	855418
855232	pp	855466
855232	pp	855543
855232	pp	855591
855232	pp	855599
855232	pp	855628
855232	pp	855655
855232	pp	855881
855232	pp	855903
855232	pp	856352
855232	pp	856355
855232	pp	856388
855232	pp	856401
855232	pp	856544
855232	pp	856610
855232	pp	856746
855232	pp	856805
855232	pp	856868
855236	pp	855711
855236	pp	855765
855236	pp	855897
855236	pp	856065
855236	pp	856612
855236	pp	856862
855237	pp	855271
855237	pp	856062
855237	pp	856351
855237	pp	856702
855238	pp	855320
855238	pp	855569
855238	pp	856089
855238	pp	856263
855238	pp	856507
855238	pp	856738
855238	pp	856828
855239	pp	856058
855239	pp	856076
855239	pp	856382
855240	pp	856287
855240	pp	856351
855240	pp	856501
855241	pp	855404
855241	pp	855466
855241	pp	856085
855241	pp	856254
855241	pp	856548
855241	pp	856584
855241	pp	856674
855241	pp	856909
855241	pp	856918
855242	pp	855441
855242	pp	856398
855242	pp	856422
855242	pp	856607
855242	pp	856767
855242	pp	856856
855243	pp	855552
855243	pp	855592
855243	pp	855602
855243	pp	855654
855243	pp	855669
855243	pp	855700
855243	pp	855705
855243	pp	855751
855243	pp	855897
855243	pp	856042
855243	pp	856252
855243	pp	856395
855243	pp	856483
855244	pp	855991
855245	pp	855409
855245	pp	855587
855245	pp	855787
855245	pp	856076
855245	pp	856195
855245	pp	856275
855245	pp	856351
855245	pp	856422
855245	pp	856482
855245	pp	856607
855245	pp	856862
855245	pp	856891
855245	pp	856895
855246	pp	855466
855247	pp	855466
855247	pp	855750
855247	pp	855845
855249	pp	855524
855252	pp	855700
855252	pp	856351
855253	pp	855281
855253	pp	855332
855253	pp	855476
855253	pp	855745
855253	pp	855888
855253	pp	855925
855253	pp	855952
855253	pp	856041
855253	pp	856216
855253	pp	856275
855253	pp	856312
855253	pp	856570
855253	pp	856732
855253	pp	856738
855253	pp	856751
855253	pp	856912
855253	pp	856919
855254	pp	855466
855254	pp	855843
855254	pp	856247
855254	pp	856482
855254	pp	856682
855255	pp	855524
855255	pp	855683
855255	pp	855842
855255	pp	855874
855255	pp	856029
855255	pp	856140
855255	pp	856279
855255	pp	856535
855255	pp	856543
855255	pp	856681
855255	pp	856748
855256	pp	855350
855256	pp	855444
855256	pp	855466
855256	pp	855535
855256	pp	855548
855256	pp	855611
855256	pp	855704
855256	pp	855728
855256	pp	855897
855256	pp	855964
855256	pp	856130
855256	pp	856155
855256	pp	856304
855256	pp	856351
855256	pp	856377
855256	pp	856490
855256	pp	856612
855256	pp	856803
855256	pp	856856
855256	pp	856862
855257	pp	855470
855257	pp	855787
855257	pp	856351
855257	pp	856422
855257	pp	856607
855258	pp	856663
855258	pp	856691
855258	pp	856753
855259	pp	855950
855259	pp	856351
855261	pp	856148
855261	pp	856337
855263	pp	855276
855263	pp	855386
855263	pp	855611
855263	pp	855700
855263	pp	855750
855263	pp	855821
855263	pp	855836
855263	pp	855875
855263	pp	856023
855263	pp	856060
855263	pp	856264
855263	pp	856412
855263	pp	856422
855263	pp	856499
855263	pp	856772
855263	pp	856911
855264	pp	855471
855264	pp	855549
855264	pp	855708
855264	pp	856569
855264	pp	856926
855265	pp	855436
855266	pp	855426
855266	pp	856537
855266	pp	856607
855267	pp	855276
855267	pp	855466
855267	pp	855640
855267	pp	855704
855267	pp	855821
855267	pp	855828
855267	pp	855974
855267	pp	856096
855267	pp	856278
855267	pp	856462
855267	pp	856499
855267	pp	856891
855268	pp	856316
855269	pp	855283
855269	pp	855335
855269	pp	855408
855269	pp	855409
855269	pp	855417
855269	pp	855436
855269	pp	855473
855269	pp	855535
855269	pp	855547
855269	pp	855568
855269	pp	855591
855269	pp	855599
855269	pp	855613
855269	pp	855634
855269	pp	855649
855269	pp	855664
855269	pp	855700
855269	pp	855730
855269	pp	855758
855269	pp	855782
855269	pp	855787
855269	pp	855790
855269	pp	855881
855269	pp	855884
855269	pp	855890
855269	pp	855892
855269	pp	855925
855269	pp	855972
855269	pp	855977
855269	pp	856012
855269	pp	856063
855269	pp	856095
855269	pp	856119
855269	pp	856126
855269	pp	856228
855269	pp	856255
855269	pp	856267
855269	pp	856275
855269	pp	856290
855269	pp	856351
855269	pp	856401
855269	pp	856449
855269	pp	856463
855269	pp	856471
855269	pp	856478
855269	pp	856482
855269	pp	856489
855269	pp	856517
855269	pp	856537
855269	pp	856603
855269	pp	856604
855269	pp	856687
855269	pp	856719
855269	pp	856723
855269	pp	856792
855269	pp	856807
855269	pp	856815
855269	pp	856839
855269	pp	856890
855269	pp	856895
855269	pp	856911
855269	pp	856912
855269	pp	9164920
855269	pp	9164931
855269	pp	9164981
855269	pp	9164985
855270	pp	855408
855270	pp	855466
855270	pp	855543
855270	pp	855787
855270	pp	856228
855270	pp	856351
855270	pp	856371
855270	pp	856607
855270	pp	856654
855270	pp	856895
855271	pp	855412
855271	pp	855700
855271	pp	855701
855271	pp	855906
855271	pp	856062
855272	pp	855418
855272	pp	855532
855272	pp	856514
855273	pp	855466
855273	pp	855568
855273	pp	855701
855273	pp	856831
855275	pp	855346
855275	pp	855408
855275	pp	855466
855275	pp	855700
855275	pp	855892
855275	pp	855929
855275	pp	855957
855275	pp	855962
855275	pp	855993
855275	pp	856087
855275	pp	856351
855275	pp	856376
855275	pp	856379
855275	pp	856422
855275	pp	856563
855275	pp	856607
855275	pp	856648
855275	pp	856769
855275	pp	856828
855275	pp	856895
855276	pp	855283
855276	pp	855288
855276	pp	855318
855276	pp	855360
855276	pp	855466
855276	pp	855500
855276	pp	855524
855276	pp	855532
855276	pp	855549
855276	pp	855554
855276	pp	855700
855276	pp	855750
855276	pp	855821
855276	pp	855881
855276	pp	855974
855276	pp	856002
855276	pp	856019
855276	pp	856023
855276	pp	856024
855276	pp	856060
855276	pp	856096
855276	pp	856126
855276	pp	856147
855276	pp	856194
855276	pp	856459
855276	pp	856499
855276	pp	856508
855276	pp	856594
855276	pp	856656
855276	pp	856709
855276	pp	856746
855276	pp	856784
855276	pp	856891
855276	pp	856911
855277	pp	855682
855277	pp	855972
855277	pp	856195
855278	pp	855409
855278	pp	856351
855278	pp	856458
855280	pp	855409
855280	pp	855466
855280	pp	855470
855280	pp	855473
855280	pp	855532
855280	pp	855584
855280	pp	855911
855280	pp	856351
855280	pp	856463
855280	pp	856478
855280	pp	856482
855280	pp	856489
855280	pp	9164877
855280	pp	9164900
855281	pp	855332
855281	pp	855745
855281	pp	855888
855281	pp	855952
855281	pp	856091
855281	pp	856197
855281	pp	856209
855281	pp	856216
855281	pp	856275
855281	pp	856307
855281	pp	856312
855281	pp	856570
855281	pp	856751
855281	pp	856912
855281	pp	856919
855282	pp	855466
855282	pp	856422
855282	pp	856846
855283	pp	855335
855283	pp	855414
855283	pp	855415
855283	pp	855466
855283	pp	855543
855283	pp	855547
855283	pp	855591
855283	pp	855613
855283	pp	855628
855283	pp	855655
855283	pp	855730
855283	pp	855787
855283	pp	855790
855283	pp	855826
855283	pp	855881
855283	pp	855903
855283	pp	855972
855283	pp	856012
855283	pp	856015
855283	pp	856319
855283	pp	856351
855283	pp	856352
855283	pp	856355
855283	pp	856371
855283	pp	856388
855283	pp	856422
855283	pp	856449
855283	pp	856485
855283	pp	856488
855283	pp	856544
855283	pp	856574
855283	pp	856575
855283	pp	856604
855283	pp	856607
855283	pp	856610
855283	pp	856758
855283	pp	856805
855283	pp	856870
855283	pp	856891
855283	pp	856895
855284	pp	855809
855285	pp	856850
855287	pp	855466
855288	pp	855507
855288	pp	855700
855288	pp	855701
855288	pp	855787
855288	pp	855895
855288	pp	856128
855288	pp	856275
855288	pp	856351
855288	pp	856422
855288	pp	856607
855289	pp	856012
855289	pp	856098
855289	pp	856351
855289	pp	856731
855291	pp	856076
855293	pp	856087
855295	pp	856514
855297	pp	855316
855297	pp	855466
855297	pp	856351
855297	pp	856409
855298	pp	855911
855298	pp	855986
855299	pp	855602
855299	pp	855781
855299	pp	856862
855300	pp	855631
855302	pp	855466
855302	pp	855477
855302	pp	855514
855302	pp	855892
855302	pp	856087
855302	pp	856154
855302	pp	856351
855302	pp	856482
855302	pp	856895
855304	pp	855892
855304	pp	856076
855305	pp	855386
855305	pp	855466
855305	pp	855626
855305	pp	855836
855305	pp	855920
855305	pp	855964
855306	pp	855466
855306	pp	855700
855306	pp	856029
855306	pp	856337
855306	pp	856343
855306	pp	856435
855306	pp	856646
855306	pp	856716
855309	pp	855568
855310	pp	855575
855310	pp	856197
855310	pp	856307
855310	pp	856537
855310	pp	856848
855310	pp	856889
855310	pp	9164871
855310	pp	9164888
855310	pp	9164922
855311	pp	855466
855311	pp	855700
855311	pp	856489
855312	pp	855700
855312	pp	855701
855312	pp	856089
855312	pp	856891
855315	pp	855874
855315	pp	856398
855315	pp	856434
855316	pp	855466
855316	pp	855532
855316	pp	855701
855316	pp	855819
855316	pp	855988
855316	pp	856458
855316	pp	856554
855316	pp	856612
855317	pp	855524
855318	pp	855538
855318	pp	855844
855318	pp	855963
855318	pp	856278
855318	pp	856387
855318	pp	856537
855318	pp	856862
855319	pp	855453
855319	pp	856076
855319	pp	856108
855319	pp	856422
855319	pp	856425
855319	pp	856607
855319	pp	856674
855319	pp	856688
855319	pp	856731
855320	pp	855470
855320	pp	855836
855320	pp	856089
855320	pp	856201
855320	pp	856563
855320	pp	856613
855322	pp	856543
855323	pp	855409
855324	pp	856482
855325	pp	855836
855325	pp	856912
855328	pp	855700
855328	pp	855701
855328	pp	856027
855328	pp	856677
855328	pp	856695
855329	pp	855568
855329	pp	856226
855329	pp	856482
855330	pp	855466
855331	pp	855836
855331	pp	856078
855331	pp	856742
855332	pp	855430
855332	pp	855700
855332	pp	855745
855332	pp	855888
855332	pp	855925
855332	pp	855952
855332	pp	856197
855332	pp	856209
855332	pp	856216
855332	pp	856275
855332	pp	856307
855332	pp	856312
855332	pp	856486
855332	pp	856537
855332	pp	856570
855332	pp	856751
855332	pp	856848
855332	pp	856919
855335	pp	855408
855335	pp	855532
855335	pp	855535
855335	pp	855568
855335	pp	855591
855335	pp	855613
855335	pp	855649
855335	pp	855655
855335	pp	855664
855335	pp	855700
855335	pp	855730
855335	pp	855782
855335	pp	855790
855335	pp	855881
855335	pp	855884
855335	pp	855890
855335	pp	855892
855335	pp	855903
855335	pp	855972
855335	pp	856012
855335	pp	856063
855335	pp	856076
855335	pp	856095
855335	pp	856098
855335	pp	856119
855335	pp	856126
855335	pp	856228
855335	pp	856264
855335	pp	856401
855335	pp	856449
855335	pp	856463
855335	pp	856482
855335	pp	856488
855335	pp	856489
855335	pp	856537
855335	pp	856603
855335	pp	856604
855335	pp	856610
855335	pp	856723
855335	pp	856776
855335	pp	856815
855335	pp	856839
855335	pp	856863
855335	pp	856870
855335	pp	856895
855336	pp	855568
855336	pp	855866
855336	pp	855962
855336	pp	856351
855336	pp	856482
855336	pp	856704
855336	pp	856882
855337	pp	855830
855337	pp	856434
855337	pp	856646
855338	pp	856742
855339	pp	855633
855339	pp	855929
855339	pp	856076
855339	pp	856129
855339	pp	856198
855339	pp	856278
855339	pp	856480
855339	pp	856530
855339	pp	856738
855339	pp	856828
855341	pp	855409
855341	pp	855568
855341	pp	856087
855341	pp	856478
855341	pp	856482
855342	pp	855524
855343	pp	855470
855343	pp	855840
855343	pp	856076
855343	pp	856478
855343	pp	856537
855343	pp	856551
855344	pp	856011
855344	pp	856386
855345	pp	855538
855345	pp	856049
855345	pp	856697
855346	pp	855466
855346	pp	856607
855346	pp	856895
855348	pp	855700
855348	pp	856482
855349	pp	855656
855349	pp	855953
855349	pp	856226
855349	pp	856537
855349	pp	856862
855350	pp	855387
855350	pp	855403
855350	pp	855561
855350	pp	856076
855350	pp	856231
855350	pp	856611
855350	pp	856687
855350	pp	856726
855350	pp	856848
855352	pp	855524
855352	pp	856351
855353	pp	855701
855353	pp	856246
855355	pp	855836
855355	pp	855897
855355	pp	856351
855356	pp	855358
855356	pp	855362
855356	pp	855532
855356	pp	855700
855356	pp	855701
855356	pp	855892
855356	pp	855970
855356	pp	856017
855356	pp	856087
855356	pp	856095
855356	pp	856208
855356	pp	856484
855356	pp	856513
855356	pp	856557
855356	pp	856606
855356	pp	856769
855356	pp	856792
855356	pp	856819
855356	pp	856844
855356	pp	856891
855356	pp	856925
855357	pp	855477
855357	pp	855640
855357	pp	855680
855357	pp	855701
855357	pp	855787
855357	pp	855821
855357	pp	855838
855357	pp	856024
855357	pp	856089
855357	pp	856103
855357	pp	856106
855357	pp	856126
855357	pp	856154
855357	pp	856201
855357	pp	856351
855357	pp	856422
855357	pp	856429
855357	pp	856607
855357	pp	856746
855357	pp	856839
855357	pp	856895
855358	pp	856489
855359	pp	855466
855359	pp	856076
855359	pp	856351
855359	pp	856787
855359	pp	856870
855360	pp	855700
855360	pp	856002
855360	pp	856019
855360	pp	856594
855361	pp	856076
855361	pp	856409
855361	pp	856514
855362	pp	855492
855362	pp	855522
855362	pp	855700
855362	pp	855787
855362	pp	855959
855362	pp	856218
855362	pp	856223
855362	pp	856254
855362	pp	856351
855362	pp	856355
855362	pp	856377
855362	pp	856422
855362	pp	856607
855362	pp	856731
855362	pp	856742
855362	pp	856799
855362	pp	856830
855363	pp	855587
855363	pp	855700
855363	pp	856275
855363	pp	856862
855364	pp	856076
855364	pp	856537
855364	pp	856862
855366	pp	855466
855368	pp	856087
855368	pp	856351
855369	pp	855466
855369	pp	855664
855369	pp	856807
855369	pp	856853
855372	pp	855383
855372	pp	855849
855377	pp	855466
855380	pp	855593
855382	pp	855383
855382	pp	856537
855382	pp	856862
855383	pp	855466
855385	pp	855532
855385	pp	856854
855386	pp	855466
855386	pp	855470
855386	pp	855626
855386	pp	855700
855386	pp	855701
855386	pp	855741
855386	pp	855920
855386	pp	855960
855386	pp	855964
855386	pp	856023
855386	pp	856048
855386	pp	856134
855386	pp	856351
855386	pp	856519
855386	pp	856924
855387	pp	855507
855387	pp	856343
855388	pp	855524
855389	pp	855524
855389	pp	856351
855390	pp	855524
855390	pp	856076
855390	pp	856702
855392	pp	855466
855393	pp	855466
855393	pp	856606
855393	pp	856913
855394	pp	855524
855394	pp	856287
855395	pp	855524
855395	pp	856313
855395	pp	856535
855399	pp	855499
855399	pp	856222
855399	pp	856424
855399	pp	856870
855400	pp	855524
855401	pp	855683
855401	pp	856854
855402	pp	856076
855402	pp	856537
855403	pp	855466
855403	pp	855998
855403	pp	856846
855404	pp	855700
855404	pp	855701
855404	pp	856290
855404	pp	856479
855404	pp	856569
855404	pp	856611
855404	pp	856746
855404	pp	856841
855404	pp	9164870
855405	pp	855607
855405	pp	856515
855407	pp	855524
855407	pp	856023
855408	pp	855466
855408	pp	855543
855408	pp	855547
855408	pp	855591
855408	pp	855700
855408	pp	855701
855408	pp	855787
855408	pp	855869
855408	pp	856031
855408	pp	856095
855408	pp	856119
855408	pp	856226
855408	pp	856290
855408	pp	856351
855408	pp	856371
855408	pp	856489
855408	pp	856626
855408	pp	856697
855408	pp	856757
855408	pp	856895
855408	pp	856899
855408	pp	856912
855408	pp	9164925
855408	pp	9164981
855408	pp	9164985
855409	pp	855434
855409	pp	855449
855409	pp	855466
855409	pp	855492
855409	pp	855504
855409	pp	855520
855409	pp	855534
855409	pp	855613
855409	pp	855619
855409	pp	855646
855409	pp	855650
855409	pp	855659
855409	pp	855660
855409	pp	855667
855409	pp	855704
855409	pp	855739
855409	pp	855768
855409	pp	855783
855409	pp	855816
855409	pp	855836
855409	pp	856028
855409	pp	856123
855409	pp	856171
855409	pp	856204
855409	pp	856231
855409	pp	856236
855409	pp	856287
855409	pp	856351
855409	pp	856362
855409	pp	856647
855409	pp	856700
855409	pp	856835
855409	pp	856859
855409	pp	856869
855409	pp	856879
855409	pp	856906
855410	pp	855466
855410	pp	855585
855410	pp	855773
855410	pp	855985
855410	pp	856094
855410	pp	856243
855410	pp	856384
855411	pp	855524
855411	pp	855669
855411	pp	855795
855411	pp	855836
855411	pp	856050
855411	pp	856321
855411	pp	856862
855412	pp	855458
855412	pp	855683
855412	pp	856076
855412	pp	856537
855412	pp	856876
855414	pp	855466
855414	pp	855514
855414	pp	855599
855414	pp	855787
855414	pp	856544
855414	pp	856557
855414	pp	856607
855414	pp	856677
855414	pp	856758
855414	pp	856895
855415	pp	855466
855415	pp	855543
855415	pp	855613
855415	pp	855628
855415	pp	855655
855415	pp	855787
855415	pp	855826
855415	pp	855972
855415	pp	856015
855415	pp	856119
855415	pp	856422
855415	pp	856544
855415	pp	856610
855415	pp	856805
855415	pp	856895
855416	pp	855524
855416	pp	856029
855417	pp	855459
855417	pp	856305
855418	pp	855478
855418	pp	855524
855418	pp	855700
855418	pp	855701
855418	pp	855728
855418	pp	855826
855418	pp	855903
855418	pp	855950
855418	pp	855988
855418	pp	856180
855418	pp	856220
855418	pp	856231
855418	pp	856290
855418	pp	856311
855418	pp	856453
855418	pp	856458
855418	pp	856507
855418	pp	856683
855418	pp	856850
855420	pp	856508
855421	pp	855700
855421	pp	855701
855421	pp	856399
855423	pp	855450
855423	pp	855466
855423	pp	856294
855423	pp	856482
855423	pp	856521
855423	pp	856537
855423	pp	856677
855423	pp	856698
855423	pp	856753
855423	pp	856892
855424	pp	855568
855424	pp	856402
855426	pp	855466
855426	pp	855700
855426	pp	855701
855426	pp	856598
855426	pp	856895
855426	pp	856920
855427	pp	855488
855427	pp	855783
855427	pp	856076
855427	pp	856221
855427	pp	856438
855427	pp	856482
855427	pp	856498
855427	pp	856515
855428	pp	855605
855428	pp	855633
855428	pp	855788
855428	pp	856070
855428	pp	856147
855428	pp	856155
855428	pp	856186
855428	pp	856368
855428	pp	856743
855428	pp	856799
855428	pp	856848
855429	pp	855449
855429	pp	855591
855429	pp	855830
855429	pp	856087
855429	pp	856097
855429	pp	856233
855429	pp	856351
855429	pp	856355
855429	pp	856422
855429	pp	856607
855429	pp	856691
855429	pp	856716
855429	pp	856859
855429	pp	856862
855429	pp	856901
855434	pp	855568
855434	pp	855950
855434	pp	855962
855434	pp	856478
855434	pp	856537
855436	pp	855466
855436	pp	855469
855436	pp	855512
855436	pp	855701
855436	pp	855727
855436	pp	855897
855436	pp	856243
855436	pp	856552
855436	pp	856723
855438	pp	856049
855438	pp	856389
855438	pp	856741
855439	pp	855466
855439	pp	855500
855439	pp	855532
855439	pp	856459
855440	pp	855524
855440	pp	855787
855440	pp	855836
855440	pp	856087
855440	pp	856791
855440	pp	856895
855441	pp	856398
855441	pp	856470
855441	pp	856767
855442	pp	856535
855443	pp	855524
855443	pp	856799
855444	pp	855524
855444	pp	856076
855447	pp	855466
855447	pp	856275
855447	pp	856897
855448	pp	855621
855448	pp	856130
855448	pp	856152
855448	pp	856536
855448	pp	856559
855448	pp	856680
855449	pp	855561
855449	pp	855568
855449	pp	855620
855449	pp	855640
855449	pp	855711
855449	pp	855897
855449	pp	855929
855449	pp	855950
855449	pp	855962
855449	pp	856168
855449	pp	856351
855449	pp	856382
855449	pp	856413
855449	pp	856418
855449	pp	856478
855449	pp	856482
855449	pp	856537
855449	pp	856753
855450	pp	855700
855450	pp	856021
855450	pp	856089
855450	pp	856195
855450	pp	856275
855450	pp	856294
855450	pp	856351
855450	pp	856382
855450	pp	856769
855450	pp	856828
855450	pp	856862
855450	pp	856891
855453	pp	855524
855453	pp	855836
855453	pp	855863
855454	pp	855568
855454	pp	855700
855454	pp	856351
855454	pp	856502
855454	pp	856508
855454	pp	856691
855454	pp	856924
855456	pp	855739
855456	pp	855838
855456	pp	856303
855457	pp	856311
855458	pp	855631
855458	pp	855683
855458	pp	855898
855458	pp	856076
855458	pp	856140
855458	pp	856505
855458	pp	856753
855458	pp	856806
855459	pp	855621
855459	pp	855716
855459	pp	856130
855459	pp	856305
855459	pp	856351
855459	pp	856426
855459	pp	856442
855459	pp	856489
855459	pp	856870
855460	pp	855466
855460	pp	855700
855460	pp	855701
855460	pp	856106
855460	pp	856129
855460	pp	856291
855460	pp	856293
855460	pp	856426
855460	pp	856518
855460	pp	856654
855460	pp	856912
855461	pp	855466
855461	pp	855669
855461	pp	855724
855462	pp	856744
855463	pp	856351
855463	pp	856354
855466	pp	855469
855466	pp	855475
855466	pp	855476
855466	pp	855490
855466	pp	855492
855466	pp	855496
855466	pp	855497
855466	pp	855501
855466	pp	855506
855466	pp	855512
855466	pp	855513
855466	pp	855515
855466	pp	855536
855466	pp	855543
855466	pp	855547
855466	pp	855548
855466	pp	855556
855466	pp	855558
855466	pp	855559
855466	pp	855560
855466	pp	855561
855466	pp	855569
855466	pp	855571
855466	pp	855573
855466	pp	855574
855466	pp	855578
855466	pp	855586
855466	pp	855609
855466	pp	855611
855466	pp	855613
855466	pp	855621
855466	pp	855624
855466	pp	855625
855466	pp	855628
855466	pp	855634
855466	pp	855645
855466	pp	855649
855466	pp	855653
855466	pp	855655
855466	pp	855658
855466	pp	855661
855466	pp	855662
855466	pp	855664
855466	pp	855668
855466	pp	855675
855466	pp	855677
855466	pp	855689
855466	pp	855690
855466	pp	855691
855466	pp	855699
855466	pp	855700
855466	pp	855701
855466	pp	855707
855466	pp	855709
855466	pp	855718
855466	pp	855725
855466	pp	855727
855466	pp	855728
855466	pp	855730
855466	pp	855732
855466	pp	855741
855466	pp	855756
855466	pp	855761
855466	pp	855763
855466	pp	855764
855466	pp	855767
855466	pp	855768
855466	pp	855772
855466	pp	855778
855466	pp	855787
855466	pp	855794
855466	pp	855799
855466	pp	855826
855466	pp	855836
855466	pp	855837
855466	pp	855838
855466	pp	855846
855466	pp	855857
855466	pp	855862
855466	pp	855865
855466	pp	855876
855466	pp	855881
855466	pp	855884
855466	pp	855888
855466	pp	855890
855466	pp	855894
855466	pp	855902
855466	pp	855903
855466	pp	855905
855466	pp	855911
855466	pp	855920
855466	pp	855925
855466	pp	855933
855466	pp	855943
855466	pp	855945
855466	pp	855946
855466	pp	855957
855466	pp	855960
855466	pp	855963
855466	pp	855964
855466	pp	855965
855466	pp	855969
855466	pp	855972
855466	pp	855976
855466	pp	855984
855466	pp	855994
855466	pp	855996
855466	pp	855998
855466	pp	856005
855466	pp	856006
855466	pp	856011
855466	pp	856014
855466	pp	856015
855466	pp	856019
855466	pp	856024
855466	pp	856026
855466	pp	856034
855466	pp	856038
855466	pp	856041
855466	pp	856044
855466	pp	856060
855466	pp	856063
855466	pp	856070
855466	pp	856071
855466	pp	856079
855466	pp	856087
855466	pp	856094
855466	pp	856098
855466	pp	856103
855466	pp	856107
855466	pp	856126
855466	pp	856128
855466	pp	856134
855466	pp	856152
855466	pp	856156
855466	pp	856163
855466	pp	856169
855466	pp	856175
855466	pp	856191
855466	pp	856195
855466	pp	856197
855466	pp	856201
855466	pp	856203
855466	pp	856214
855466	pp	856216
855466	pp	856217
855466	pp	856218
855466	pp	856226
855466	pp	856228
855466	pp	856250
855466	pp	856251
855466	pp	856253
855466	pp	856255
855466	pp	856264
855466	pp	856271
855466	pp	856275
855466	pp	856292
855466	pp	856296
855466	pp	856303
855466	pp	856304
855466	pp	856307
855466	pp	856310
855466	pp	856317
855466	pp	856318
855466	pp	856319
855466	pp	856321
855466	pp	856332
855466	pp	856333
855466	pp	856334
855466	pp	856335
855466	pp	856336
855466	pp	856351
855466	pp	856352
855466	pp	856360
855466	pp	856366
855466	pp	856371
855466	pp	856372
855466	pp	856373
855466	pp	856383
855466	pp	856388
855466	pp	856395
855466	pp	856401
855466	pp	856403
855466	pp	856413
855466	pp	856421
855466	pp	856422
855466	pp	856423
855466	pp	856435
855466	pp	856436
855466	pp	856442
855466	pp	856454
855466	pp	856455
855466	pp	856456
855466	pp	856457
855466	pp	856465
855466	pp	856471
855466	pp	856476
855466	pp	856481
855466	pp	856483
855466	pp	856487
855466	pp	856488
855466	pp	856489
855466	pp	856521
855466	pp	856522
855466	pp	856532
855466	pp	856534
855466	pp	856544
855466	pp	856575
855466	pp	856579
855466	pp	856580
855466	pp	856598
855466	pp	856600
855466	pp	856602
855466	pp	856603
855466	pp	856610
855466	pp	856618
855466	pp	856620
855466	pp	856626
855466	pp	856628
855466	pp	856629
855466	pp	856630
855466	pp	856632
855466	pp	856633
855466	pp	856634
855466	pp	856642
855466	pp	856656
855466	pp	856659
855466	pp	856667
855466	pp	856687
855466	pp	856696
855466	pp	856717
855466	pp	856719
855466	pp	856723
855466	pp	856736
855466	pp	856737
855466	pp	856744
855466	pp	856746
855466	pp	856751
855466	pp	856752
855466	pp	856753
855466	pp	856758
855466	pp	856782
855466	pp	856784
855466	pp	856786
855466	pp	856797
855466	pp	856803
855466	pp	856804
855466	pp	856805
855466	pp	856827
855466	pp	856830
855466	pp	856831
855466	pp	856839
855466	pp	856848
855466	pp	856853
855466	pp	856863
855466	pp	856864
855466	pp	856868
855466	pp	856870
855466	pp	856873
855466	pp	856889
855466	pp	856891
855466	pp	856895
855466	pp	856904
855466	pp	856908
855466	pp	856910
855466	pp	856912
855466	pp	856924
855466	pp	856925
855466	pp	856928
855466	pp	856935
855466	pp	856939
855466	pp	856940
855467	pp	855656
855468	pp	855583
855468	pp	855728
855468	pp	856351
855468	pp	856572
855468	pp	856732
855469	pp	855700
855469	pp	855701
855469	pp	855727
855469	pp	856243
855469	pp	856384
855469	pp	856552
855470	pp	855489
855470	pp	855491
855470	pp	855501
855470	pp	855531
855470	pp	855576
855470	pp	855606
855470	pp	855619
855470	pp	855661
855470	pp	855700
855470	pp	855716
855470	pp	855750
855470	pp	855758
855470	pp	855831
855470	pp	855838
855470	pp	855863
855470	pp	855879
855470	pp	855911
855470	pp	855925
855470	pp	856024
855470	pp	856195
855470	pp	856216
855470	pp	856279
855470	pp	856317
855470	pp	856368
855470	pp	856466
855470	pp	856626
855470	pp	856638
855470	pp	856665
855470	pp	856711
855470	pp	856783
855470	pp	856912
855470	pp	9164868
855470	pp	9164871
855470	pp	9164873
855470	pp	9164878
855470	pp	9164882
855470	pp	9164886
855470	pp	9164893
855470	pp	9164894
855470	pp	9164896
855470	pp	9164897
855470	pp	9164909
855470	pp	9164910
855470	pp	9164911
855470	pp	9164912
855470	pp	9164915
855470	pp	9164919
855470	pp	9164927
855470	pp	9164951
855470	pp	9164955
855470	pp	9164957
855470	pp	9164959
855470	pp	9164966
855470	pp	9164969
855470	pp	9164971
855470	pp	9164975
855470	pp	9164977
855470	pp	9164980
855470	pp	9164982
855470	pp	9164987
855471	pp	855609
855471	pp	855639
855471	pp	855640
855471	pp	855844
855471	pp	856289
855471	pp	856659
855471	pp	856677
855471	pp	856682
855471	pp	856827
855472	pp	855768
855472	pp	855978
855473	pp	855535
855473	pp	855609
855473	pp	855700
855473	pp	855701
855473	pp	855737
855473	pp	856052
855473	pp	856119
855473	pp	856165
855473	pp	856226
855473	pp	856275
855473	pp	856290
855473	pp	856307
855473	pp	856317
855473	pp	856484
855473	pp	856677
855473	pp	856868
855473	pp	856895
855474	pp	855661
855474	pp	856351
855474	pp	856600
855475	pp	855532
855475	pp	855586
855475	pp	855658
855475	pp	855700
855475	pp	855701
855475	pp	855892
855475	pp	855962
855475	pp	855976
855476	pp	855568
855476	pp	855888
855476	pp	855925
855476	pp	856076
855476	pp	856537
855476	pp	856570
855476	pp	856751
855477	pp	855514
855477	pp	855663
855477	pp	855838
855477	pp	855943
855477	pp	855959
855477	pp	856079
855477	pp	856154
855477	pp	856411
855477	pp	856412
855477	pp	856422
855477	pp	856461
855477	pp	856677
855478	pp	855630
855478	pp	855640
855478	pp	855700
855478	pp	855711
855478	pp	855771
855478	pp	855862
855478	pp	856351
855478	pp	856409
855478	pp	856862
855478	pp	856892
855479	pp	855700
855479	pp	855701
855479	pp	856419
855480	pp	856351
855481	pp	856161
855481	pp	856482
855481	pp	856522
855482	pp	856387
855482	pp	856607
855483	pp	855524
855483	pp	855880
855483	pp	856029
855483	pp	856508
855485	pp	855700
855485	pp	855706
855485	pp	855744
855485	pp	855821
855485	pp	855974
855485	pp	856065
855485	pp	856183
855485	pp	856297
855485	pp	856437
855485	pp	856455
855485	pp	856743
855488	pp	855836
855488	pp	856870
855489	pp	855532
855489	pp	855636
855489	pp	855758
855489	pp	856186
855489	pp	856351
855489	pp	856466
855489	pp	856481
855490	pp	855700
855491	pp	855591
855491	pp	856012
855491	pp	856061
855491	pp	856095
855491	pp	856103
855491	pp	856106
855491	pp	856449
855491	pp	856682
855491	pp	856810
855492	pp	855661
855492	pp	855725
855492	pp	855836
855492	pp	855841
855492	pp	855897
855492	pp	856035
855492	pp	856226
855492	pp	856351
855492	pp	856670
855492	pp	856672
855492	pp	856763
855495	pp	855631
855495	pp	855789
855495	pp	856076
855495	pp	856081
855495	pp	856449
855495	pp	856537
855495	pp	856575
855495	pp	856723
855495	pp	9164921
855495	pp	9164935
855496	pp	855539
855496	pp	855586
855496	pp	855616
855496	pp	855640
855496	pp	855819
855496	pp	855885
855496	pp	855979
855496	pp	856052
855496	pp	856076
855496	pp	856089
855496	pp	856866
855497	pp	855532
855497	pp	856478
855499	pp	856099
855499	pp	856201
855499	pp	856222
855499	pp	856513
855499	pp	856870
855500	pp	855788
855500	pp	856459
855500	pp	9164884
855500	pp	9164967
855501	pp	855911
855501	pp	856275
855501	pp	856422
855501	pp	856607
855501	pp	856862
855502	pp	856011
855503	pp	855568
855503	pp	856652
855504	pp	856482
855505	pp	855522
855505	pp	855701
855505	pp	855828
855505	pp	855998
855505	pp	856030
855505	pp	856165
855505	pp	856219
855505	pp	856360
855505	pp	856499
855505	pp	856709
855505	pp	856891
855506	pp	855665
855506	pp	855841
855506	pp	855974
855509	pp	855700
855509	pp	855701
855509	pp	855897
855510	pp	855953
855511	pp	855634
855512	pp	855547
855512	pp	855565
855512	pp	855599
855512	pp	855611
855512	pp	855616
855512	pp	855747
855512	pp	855787
855512	pp	855836
855512	pp	855845
855512	pp	855889
855512	pp	855894
855512	pp	855967
855512	pp	855998
855512	pp	856031
855512	pp	856085
855512	pp	856087
855512	pp	856098
855512	pp	856106
855512	pp	856126
855512	pp	856143
855512	pp	856158
855512	pp	856169
855512	pp	856188
855512	pp	856220
855512	pp	856226
855512	pp	856236
855512	pp	856247
855512	pp	856267
855512	pp	856290
855512	pp	856292
855512	pp	856319
855512	pp	856351
855512	pp	856404
855512	pp	856461
855512	pp	856521
855512	pp	856607
855512	pp	856677
855512	pp	856731
855512	pp	856802
855512	pp	856815
855512	pp	856895
855512	pp	856924
855513	pp	856351
855514	pp	855543
855514	pp	855591
855514	pp	855628
855514	pp	855680
855514	pp	855862
855514	pp	855897
855514	pp	855934
855514	pp	856015
855514	pp	856024
855514	pp	856065
855514	pp	856076
855514	pp	856095
855514	pp	856231
855514	pp	856250
855514	pp	856264
855514	pp	856293
855514	pp	856368
855514	pp	856371
855514	pp	856404
855514	pp	856415
855514	pp	856521
855514	pp	856537
855514	pp	856610
855514	pp	856805
855514	pp	856839
855514	pp	856899
855515	pp	855700
855515	pp	855701
855515	pp	855788
855515	pp	856129
855517	pp	856505
855520	pp	855524
855520	pp	855950
855520	pp	856076
855520	pp	856153
855520	pp	856231
855520	pp	856351
855520	pp	856482
855520	pp	856536
855520	pp	856899
855522	pp	856030
855522	pp	856161
855522	pp	856537
855522	pp	856848
855524	pp	855530
855524	pp	855545
855524	pp	855566
855524	pp	855598
855524	pp	855643
855524	pp	855644
855524	pp	855650
855524	pp	855653
855524	pp	855656
855524	pp	855674
855524	pp	855681
855524	pp	855686
855524	pp	855700
855524	pp	855716
855524	pp	855743
855524	pp	855748
855524	pp	855764
855524	pp	855775
855524	pp	855780
855524	pp	855782
855524	pp	855783
855524	pp	855788
855524	pp	855804
855524	pp	855819
855524	pp	855863
855524	pp	855897
855524	pp	855898
855524	pp	855913
855524	pp	855938
855524	pp	855941
855524	pp	855962
855524	pp	855967
855524	pp	855968
855524	pp	855975
855524	pp	855978
855524	pp	855987
855524	pp	855990
855524	pp	856016
855524	pp	856036
855524	pp	856037
855524	pp	856058
855524	pp	856068
855524	pp	856101
855524	pp	856198
855524	pp	856236
855524	pp	856237
855524	pp	856247
855524	pp	856260
855524	pp	856272
855524	pp	856295
855524	pp	856311
855524	pp	856349
855524	pp	856356
855524	pp	856374
855524	pp	856381
855524	pp	856397
855524	pp	856444
855524	pp	856482
855524	pp	856494
855524	pp	856496
855524	pp	856502
855524	pp	856529
855524	pp	856540
855524	pp	856546
855524	pp	856560
855524	pp	856587
855524	pp	856644
855524	pp	856646
855524	pp	856668
855524	pp	856671
855524	pp	856672
855524	pp	856677
855524	pp	856687
855524	pp	856696
855524	pp	856714
855524	pp	856739
855524	pp	856741
855524	pp	856750
855524	pp	856793
855524	pp	856799
855524	pp	856887
855524	pp	856891
855525	pp	856076
855527	pp	856194
855527	pp	856697
855529	pp	855568
855529	pp	855897
855529	pp	856351
855529	pp	856444
855529	pp	856478
855529	pp	856482
855529	pp	856579
855531	pp	856351
855532	pp	855568
855532	pp	855583
855532	pp	855586
855532	pp	855683
855532	pp	855700
855532	pp	855836
855532	pp	855841
855532	pp	855925
855532	pp	855934
855532	pp	855950
855532	pp	855964
855532	pp	855993
855532	pp	856016
855532	pp	856017
855532	pp	856058
855532	pp	856076
855532	pp	856087
855532	pp	856129
855532	pp	856134
855532	pp	856136
855532	pp	856204
855532	pp	856236
855532	pp	856323
855532	pp	856351
855532	pp	856368
855532	pp	856420
855532	pp	856466
855532	pp	856482
855532	pp	856486
855532	pp	856490
855532	pp	856499
855532	pp	856512
855532	pp	856513
855532	pp	856519
855532	pp	856537
855532	pp	856626
855532	pp	856642
855532	pp	856751
855532	pp	856763
855532	pp	856844
855532	pp	856846
855532	pp	856908
855533	pp	855597
855533	pp	855820
855533	pp	856577
855533	pp	856919
855534	pp	855925
855534	pp	856486
855534	pp	856751
855535	pp	855568
855535	pp	855591
855535	pp	855611
855535	pp	855639
855535	pp	855725
855535	pp	855730
855535	pp	855836
855535	pp	855950
855535	pp	855953
855535	pp	855977
855535	pp	856012
855535	pp	856059
855535	pp	856063
855535	pp	856065
855535	pp	856076
855535	pp	856148
855535	pp	856188
855535	pp	856228
855535	pp	856255
855535	pp	856351
855535	pp	856449
855535	pp	856482
855535	pp	856489
855535	pp	856537
855535	pp	856589
855535	pp	856649
855535	pp	856655
855535	pp	856665
855535	pp	856723
855535	pp	856746
855535	pp	856815
855536	pp	855727
855536	pp	856758
855538	pp	855541
855538	pp	855574
855538	pp	855726
855538	pp	855837
855538	pp	855897
855538	pp	855922
855538	pp	856028
855538	pp	856254
855538	pp	856351
855538	pp	856422
855538	pp	856593
855538	pp	856657
855538	pp	856749
855538	pp	856820
855538	pp	856862
855538	pp	856908
855539	pp	855613
855539	pp	855633
855539	pp	855700
855539	pp	855730
855539	pp	855789
855539	pp	855874
855539	pp	855911
855539	pp	856012
855539	pp	856076
855539	pp	856126
855539	pp	856129
855539	pp	856130
855539	pp	856449
855539	pp	856482
855539	pp	856485
855539	pp	856604
855539	pp	856613
855539	pp	856680
855539	pp	856723
855539	pp	856828
855540	pp	856351
855540	pp	856482
855543	pp	855591
855543	pp	855599
855543	pp	855628
855543	pp	855655
855543	pp	855747
855543	pp	855787
855543	pp	855790
855543	pp	855837
855543	pp	855897
855543	pp	855898
855543	pp	855903
855543	pp	855972
855543	pp	856015
855543	pp	856023
855543	pp	856154
855543	pp	856163
855543	pp	856228
855543	pp	856247
855543	pp	856352
855543	pp	856355
855543	pp	856371
855543	pp	856388
855543	pp	856404
855543	pp	856422
855543	pp	856461
855543	pp	856574
855543	pp	856607
855543	pp	856610
855543	pp	856675
855543	pp	856725
855543	pp	856758
855543	pp	856805
855543	pp	856839
855543	pp	856895
855543	pp	9164923
855543	pp	9164932
855544	pp	855700
855544	pp	855750
855544	pp	856321
855544	pp	856384
855547	pp	855613
855547	pp	855664
855547	pp	855730
855547	pp	855787
855547	pp	855826
855547	pp	855881
855547	pp	855890
855547	pp	855903
855547	pp	855972
855547	pp	856012
855547	pp	856063
855547	pp	856126
855547	pp	856217
855547	pp	856351
855547	pp	856401
855547	pp	856449
855547	pp	856626
855547	pp	856723
855547	pp	856895
855548	pp	855568
855548	pp	856382
855548	pp	856537
855549	pp	855743
855549	pp	855892
855549	pp	856275
855549	pp	856301
855549	pp	856537
855549	pp	856557
855549	pp	856571
855549	pp	856680
855552	pp	855592
855552	pp	855602
855553	pp	856070
855553	pp	856702
855554	pp	855701
855554	pp	856425
855554	pp	856537
855554	pp	856612
855555	pp	855950
855555	pp	856076
855555	pp	856351
855555	pp	856418
855555	pp	856507
855556	pp	856076
855556	pp	856537
855557	pp	855633
855558	pp	855972
855558	pp	856351
855560	pp	855633
855560	pp	856267
855561	pp	855700
855561	pp	855725
855561	pp	856052
855561	pp	856075
855561	pp	856382
855561	pp	856502
855561	pp	856649
855561	pp	856682
855561	pp	856754
855561	pp	856755
855561	pp	856758
855561	pp	856797
855561	pp	856912
855565	pp	855669
855565	pp	855701
855565	pp	856195
855565	pp	856311
855565	pp	856521
855565	pp	856766
855565	pp	856799
855565	pp	856840
855565	pp	856862
855567	pp	855568
855567	pp	856351
855567	pp	856478
855567	pp	856482
855567	pp	856559
855567	pp	856687
855568	pp	855573
855568	pp	855586
855568	pp	855589
855568	pp	855598
855568	pp	855607
855568	pp	855622
855568	pp	855626
855568	pp	855644
855568	pp	855650
855568	pp	855651
855568	pp	855659
855568	pp	855671
855568	pp	855682
855568	pp	855697
855568	pp	855698
855568	pp	855704
855568	pp	855709
855568	pp	855711
855568	pp	855722
855568	pp	855731
855568	pp	855739
855568	pp	855753
855568	pp	855769
855568	pp	855783
855568	pp	855816
855568	pp	855884
855568	pp	855910
855568	pp	855920
855568	pp	855957
855568	pp	855965
855568	pp	856123
855568	pp	856144
855568	pp	856171
855568	pp	856207
855568	pp	856258
855568	pp	856275
855568	pp	856282
855568	pp	856285
855568	pp	856327
855568	pp	856377
855568	pp	856472
855568	pp	856482
855568	pp	856490
855568	pp	856504
855568	pp	856514
855568	pp	856532
855568	pp	856537
855568	pp	856614
855568	pp	856624
855568	pp	856672
855568	pp	856732
855568	pp	856792
855568	pp	856812
855568	pp	856815
855568	pp	856835
855568	pp	856859
855569	pp	856513
855569	pp	856715
855570	pp	855834
855570	pp	856236
855570	pp	856854
855571	pp	855609
855571	pp	855700
855571	pp	855701
855571	pp	855737
855571	pp	856226
855571	pp	856317
855571	pp	856320
855573	pp	856076
855573	pp	856129
855573	pp	856537
855575	pp	855577
855575	pp	855888
855575	pp	856197
855575	pp	856307
855575	pp	856351
855575	pp	856482
855575	pp	856570
855575	pp	856751
855575	pp	856848
855575	pp	856889
855575	pp	856919
855576	pp	856753
855577	pp	855605
855577	pp	856848
855577	pp	856889
855580	pp	855863
855580	pp	856803
855581	pp	856087
855583	pp	855728
855583	pp	856351
855583	pp	856537
855583	pp	856572
855583	pp	856854
855583	pp	856912
855584	pp	855771
855584	pp	856275
855584	pp	856351
855584	pp	856467
855584	pp	856557
855584	pp	856891
855585	pp	855985
855585	pp	856094
855585	pp	856243
855585	pp	856384
855585	pp	856776
855586	pp	855616
855586	pp	856039
855586	pp	856076
855586	pp	856134
855586	pp	856482
855586	pp	856490
855586	pp	856499
855586	pp	856521
855586	pp	856696
855586	pp	856862
855587	pp	855708
855587	pp	856058
855587	pp	856208
855587	pp	856236
855587	pp	856295
855587	pp	856351
855587	pp	856461
855587	pp	856607
855587	pp	856778
855587	pp	856876
855588	pp	856087
855588	pp	856557
855591	pp	855613
855591	pp	855649
855591	pp	855700
855591	pp	855701
855591	pp	855782
855591	pp	855787
855591	pp	855790
855591	pp	855869
855591	pp	855881
855591	pp	855884
855591	pp	855903
855591	pp	855925
855591	pp	855977
855591	pp	856015
855591	pp	856024
855591	pp	856052
855591	pp	856063
855591	pp	856065
855591	pp	856095
855591	pp	856119
855591	pp	856221
855591	pp	856255
855591	pp	856267
855591	pp	856351
855591	pp	856355
855591	pp	856401
855591	pp	856449
855591	pp	856553
855591	pp	856603
855591	pp	856610
855591	pp	856815
855591	pp	856839
855591	pp	856895
855592	pp	855602
855592	pp	855654
855592	pp	855669
855592	pp	855751
855592	pp	855836
855592	pp	855897
855592	pp	855933
855592	pp	856042
855592	pp	856252
855592	pp	856351
855592	pp	856395
855592	pp	856483
855592	pp	856535
855593	pp	855598
855593	pp	855830
855593	pp	856337
855593	pp	856398
855593	pp	856510
855593	pp	856523
855593	pp	856761
855595	pp	855939
855596	pp	856579
855597	pp	856052
855597	pp	856577
855598	pp	855796
855598	pp	855836
855598	pp	855962
855598	pp	856029
855598	pp	856537
855598	pp	856646
855599	pp	855655
855599	pp	855725
855599	pp	855826
855599	pp	855836
855599	pp	855903
855599	pp	855925
855599	pp	855972
855599	pp	856024
855599	pp	856026
855599	pp	856071
855599	pp	856226
855599	pp	856388
855599	pp	856401
855599	pp	856471
855599	pp	856486
855599	pp	856489
855599	pp	856840
855600	pp	855701
855600	pp	856351
855601	pp	856463
855601	pp	856846
855602	pp	855669
855602	pp	855751
855602	pp	856042
855602	pp	856221
855602	pp	856246
855602	pp	856351
855602	pp	856395
855602	pp	856517
855603	pp	856394
855603	pp	856511
855605	pp	855881
855605	pp	855897
855605	pp	856016
855605	pp	856247
855605	pp	856289
855605	pp	856382
855605	pp	856593
855605	pp	856700
855605	pp	856757
855605	pp	856848
855606	pp	856275
855606	pp	856862
855607	pp	855994
855607	pp	856085
855607	pp	856515
855607	pp	856537
855609	pp	855737
855609	pp	855897
855609	pp	856087
855609	pp	856119
855609	pp	856162
855609	pp	856226
855609	pp	856290
855609	pp	856317
855609	pp	856320
855609	pp	856368
855609	pp	856604
855609	pp	856715
855609	pp	856828
855609	pp	856895
855611	pp	855700
855611	pp	855728
855611	pp	855782
855611	pp	855787
855611	pp	855884
855611	pp	855925
855611	pp	856012
855611	pp	856052
855611	pp	856275
855611	pp	856351
855611	pp	856449
855611	pp	856471
855611	pp	856481
855611	pp	856489
855611	pp	856600
855611	pp	856607
855611	pp	856854
855611	pp	856895
855613	pp	855649
855613	pp	855655
855613	pp	855664
855613	pp	855730
855613	pp	855787
855613	pp	855826
855613	pp	855836
855613	pp	855862
855613	pp	855881
855613	pp	855890
855613	pp	855957
855613	pp	855960
855613	pp	855972
855613	pp	856012
855613	pp	856015
855613	pp	856063
855613	pp	856095
855613	pp	856126
855613	pp	856217
855613	pp	856255
855613	pp	856264
855613	pp	856267
855613	pp	856298
855613	pp	856351
855613	pp	856352
855613	pp	856388
855613	pp	856401
855613	pp	856418
855613	pp	856449
855613	pp	856459
855613	pp	856463
855613	pp	856471
855613	pp	856488
855613	pp	856489
855613	pp	856521
855613	pp	856553
855613	pp	856604
855613	pp	856687
855613	pp	856719
855613	pp	856723
855613	pp	856805
855613	pp	856863
855613	pp	856864
855613	pp	856895
855613	pp	856899
855613	pp	9164921
855613	pp	9164934
855613	pp	9164935
855613	pp	9164939
855616	pp	855640
855616	pp	855700
855616	pp	855841
855616	pp	855885
855616	pp	856134
855616	pp	856418
855616	pp	856480
855616	pp	856490
855616	pp	856499
855616	pp	856507
855616	pp	856510
855616	pp	856599
855616	pp	856668
855616	pp	856696
855616	pp	856709
855616	pp	856828
855618	pp	855669
855618	pp	856148
855618	pp	856290
855618	pp	856301
855618	pp	856649
855619	pp	856076
855619	pp	856221
855620	pp	855640
855620	pp	855957
855620	pp	856069
855620	pp	856607
855620	pp	856763
855621	pp	855649
855621	pp	855788
855621	pp	855998
855621	pp	856130
855621	pp	856254
855622	pp	856029
855622	pp	856140
855622	pp	856322
855622	pp	856382
855622	pp	856386
855622	pp	856398
855622	pp	856543
855622	pp	856748
855622	pp	856854
855623	pp	855705
855624	pp	855668
855624	pp	855699
855624	pp	855790
855624	pp	856356
855625	pp	856017
855625	pp	856029
855626	pp	855700
855626	pp	855920
855626	pp	855964
855626	pp	856023
855626	pp	856134
855626	pp	856478
855626	pp	856738
855628	pp	855655
855628	pp	855782
855628	pp	855787
855628	pp	855836
855628	pp	855957
855628	pp	856015
855628	pp	856154
855628	pp	856180
855628	pp	856355
855628	pp	856544
855628	pp	856607
855628	pp	856805
855628	pp	856895
855629	pp	856327
855630	pp	855706
855630	pp	856103
855630	pp	856277
855630	pp	856387
855630	pp	856409
855630	pp	856514
855630	pp	856537
855630	pp	856584
855631	pp	855669
855631	pp	855683
855631	pp	855699
855631	pp	855836
855631	pp	856537
855631	pp	856876
855632	pp	856483
855632	pp	856514
855632	pp	856751
855632	pp	856889
855633	pp	855788
855633	pp	855872
855633	pp	856075
855633	pp	856351
855633	pp	856376
855633	pp	856379
855633	pp	856563
855633	pp	856715
855633	pp	856769
855633	pp	856799
855633	pp	856822
855633	pp	856848
855634	pp	855639
855634	pp	855669
855634	pp	855929
855634	pp	855942
855634	pp	856899
855636	pp	855700
855636	pp	855701
855636	pp	855787
855636	pp	856031
855636	pp	856052
855636	pp	856275
855636	pp	856351
855636	pp	856600
855636	pp	856852
855637	pp	856351
855637	pp	856726
855637	pp	856912
855638	pp	855640
855638	pp	855957
855638	pp	856315
855638	pp	856713
855639	pp	855669
855639	pp	856146
855639	pp	856227
855639	pp	856351
855639	pp	856425
855639	pp	856515
855639	pp	856677
855639	pp	856831
855640	pp	855700
855640	pp	855711
855640	pp	855827
855640	pp	855885
855640	pp	855929
855640	pp	855950
855640	pp	855957
855640	pp	855965
855640	pp	856089
855640	pp	856159
855640	pp	856233
855640	pp	856263
855640	pp	856351
855640	pp	856355
855640	pp	856387
855640	pp	856409
855640	pp	856418
855640	pp	856480
855640	pp	856510
855640	pp	856514
855640	pp	856563
855640	pp	856668
855640	pp	856709
855640	pp	856738
855640	pp	856828
855641	pp	855724
855641	pp	856597
855643	pp	856776
855645	pp	855700
855645	pp	855836
855645	pp	856351
855646	pp	855859
855646	pp	855911
855646	pp	856507
855646	pp	856514
855646	pp	856736
855646	pp	856850
855647	pp	855953
855647	pp	856076
855648	pp	856593
855648	pp	856924
855649	pp	855787
855649	pp	855884
855649	pp	855894
855649	pp	855977
855649	pp	856228
855649	pp	856255
855649	pp	856267
855649	pp	856553
855649	pp	856742
855649	pp	9164920
855649	pp	9164931
855649	pp	9164981
855649	pp	9164985
855650	pp	855819
855650	pp	856478
855651	pp	855661
855651	pp	855998
855651	pp	856409
855651	pp	856482
855651	pp	856507
855651	pp	856537
855653	pp	856925
855654	pp	856351
855654	pp	856398
855654	pp	856483
855655	pp	855787
855655	pp	855826
855655	pp	855881
855655	pp	855903
855655	pp	855960
855655	pp	856015
855655	pp	856154
855655	pp	856217
855655	pp	856264
855655	pp	856351
855655	pp	856352
855655	pp	856355
855655	pp	856388
855655	pp	856401
855655	pp	856422
855655	pp	856544
855655	pp	856607
855655	pp	856610
855655	pp	856805
855655	pp	856895
855656	pp	856237
855656	pp	856499
855658	pp	856103
855658	pp	856275
855658	pp	856422
855658	pp	856607
855658	pp	856891
855659	pp	855897
855660	pp	855836
855660	pp	856081
855660	pp	856351
855660	pp	856478
855660	pp	856482
855661	pp	855836
855661	pp	855843
855661	pp	855953
855661	pp	855998
855661	pp	856169
855661	pp	856221
855661	pp	856351
855661	pp	856422
855661	pp	856482
855661	pp	856484
855661	pp	856607
855661	pp	856758
855661	pp	856918
855662	pp	856087
855664	pp	855730
855664	pp	855782
855664	pp	855787
855664	pp	855826
855664	pp	855881
855664	pp	855884
855664	pp	855890
855664	pp	855903
855664	pp	855929
855664	pp	855957
855664	pp	855960
855664	pp	855972
855664	pp	856012
855664	pp	856063
855664	pp	856098
855664	pp	856119
855664	pp	856126
855664	pp	856217
855664	pp	856351
855664	pp	856401
855664	pp	856418
855664	pp	856448
855664	pp	856449
855664	pp	856463
855664	pp	856488
855664	pp	856489
855664	pp	856575
855664	pp	856604
855664	pp	856723
855664	pp	856863
855664	pp	856870
855664	pp	856895
855664	pp	856899
855665	pp	855841
855665	pp	855974
855665	pp	856023
855665	pp	856351
855665	pp	856667
855665	pp	856827
855668	pp	855699
855669	pp	855705
855669	pp	855744
855669	pp	855751
855669	pp	855787
855669	pp	856119
855669	pp	856293
855669	pp	856351
855669	pp	856422
855669	pp	856483
855669	pp	856537
855669	pp	856607
855669	pp	856846
855669	pp	856895
855669	pp	856926
855671	pp	856076
855671	pp	856478
855671	pp	856482
855671	pp	856537
855672	pp	856814
855674	pp	856425
855675	pp	855752
855675	pp	855885
855676	pp	855687
855676	pp	855836
855676	pp	856220
855676	pp	856901
855678	pp	855700
855678	pp	856020
855678	pp	856311
855678	pp	856860
855679	pp	856027
855679	pp	856029
855679	pp	856140
855679	pp	856246
855679	pp	856543
855680	pp	855845
855680	pp	856048
855682	pp	856076
855682	pp	856862
855683	pp	856035
855683	pp	856422
855683	pp	856505
855683	pp	856543
855683	pp	856607
855683	pp	856722
855683	pp	856753
855686	pp	856081
855687	pp	855700
855687	pp	855745
855687	pp	856220
855687	pp	856572
855687	pp	856901
855688	pp	856895
855689	pp	855701
855689	pp	856891
855691	pp	855700
855691	pp	855963
855691	pp	856015
855691	pp	856351
855691	pp	856425
855691	pp	856588
855691	pp	856741
855699	pp	856356
855700	pp	855701
855700	pp	855709
855700	pp	855727
855700	pp	855750
855700	pp	855757
855700	pp	855789
855700	pp	855821
855700	pp	855862
855700	pp	855875
855700	pp	855884
855700	pp	855892
855700	pp	855895
855700	pp	855920
855700	pp	855950
855700	pp	855953
855700	pp	855964
855700	pp	855965
855700	pp	855974
855700	pp	855976
855700	pp	855977
855700	pp	855979
855700	pp	855984
855700	pp	855987
855700	pp	855988
855700	pp	856002
855700	pp	856012
855700	pp	856019
855700	pp	856020
855700	pp	856021
855700	pp	856023
855700	pp	856031
855700	pp	856035
855700	pp	856058
855700	pp	856060
855700	pp	856087
855700	pp	856088
855700	pp	856091
855700	pp	856092
855700	pp	856093
855700	pp	856095
855700	pp	856103
855700	pp	856106
855700	pp	856119
855700	pp	856126
855700	pp	856129
855700	pp	856130
855700	pp	856134
855700	pp	856141
855700	pp	856143
855700	pp	856146
855700	pp	856155
855700	pp	856165
855700	pp	856183
855700	pp	856196
855700	pp	856204
855700	pp	856219
855700	pp	856220
855700	pp	856226
855700	pp	856267
855700	pp	856320
855700	pp	856350
855700	pp	856351
855700	pp	856355
855700	pp	856360
855700	pp	856375
855700	pp	856422
855700	pp	856453
855700	pp	856463
855700	pp	856482
855700	pp	856490
855700	pp	856499
855700	pp	856508
855700	pp	856519
855700	pp	856547
855700	pp	856566
855700	pp	856574
855700	pp	856575
855700	pp	856594
855700	pp	856604
855700	pp	856613
855700	pp	856614
855700	pp	856648
855700	pp	856654
855700	pp	856658
855700	pp	856659
855700	pp	856680
855700	pp	856700
855700	pp	856702
855700	pp	856711
855700	pp	856726
855700	pp	856733
855700	pp	856746
855700	pp	856777
855700	pp	856781
855700	pp	856799
855700	pp	856815
855700	pp	856824
855700	pp	856831
855700	pp	856842
855700	pp	856846
855700	pp	856850
855700	pp	856862
855700	pp	856899
855700	pp	856911
855700	pp	856916
855700	pp	856924
855701	pp	855704
855701	pp	855727
855701	pp	855737
855701	pp	855744
855701	pp	855750
855701	pp	855757
855701	pp	855787
855701	pp	855884
855701	pp	855906
855701	pp	855953
855701	pp	855964
855701	pp	855974
855701	pp	855976
855701	pp	855979
855701	pp	855987
855701	pp	855994
855701	pp	856023
855701	pp	856057
855701	pp	856058
855701	pp	856087
855701	pp	856091
855701	pp	856098
855701	pp	856100
855701	pp	856106
855701	pp	856119
855701	pp	856129
855701	pp	856130
855701	pp	856143
855701	pp	856146
855701	pp	856165
855701	pp	856183
855701	pp	856219
855701	pp	856226
855701	pp	856231
855701	pp	856291
855701	pp	856298
855701	pp	856317
855701	pp	856320
855701	pp	856360
855701	pp	856422
855701	pp	856437
855701	pp	856453
855701	pp	856463
855701	pp	856489
855701	pp	856508
855701	pp	856547
855701	pp	856566
855701	pp	856570
855701	pp	856614
855701	pp	856648
855701	pp	856654
855701	pp	856674
855701	pp	856726
855701	pp	856746
855701	pp	856777
855701	pp	856846
855701	pp	856850
855701	pp	856862
855701	pp	856895
855701	pp	856899
855701	pp	856904
855701	pp	856909
855701	pp	856911
855701	pp	856916
855701	pp	856919
855701	pp	9164882
855701	pp	9164908
855701	pp	9164909
855701	pp	9164925
855701	pp	9164952
855701	pp	9164977
855701	pp	9164981
855701	pp	9164985
855703	pp	856154
855703	pp	856241
855704	pp	855897
855704	pp	855962
855704	pp	856076
855704	pp	856221
855704	pp	856382
855704	pp	856425
855704	pp	856482
855704	pp	856537
855704	pp	856613
855705	pp	856483
855706	pp	855828
855706	pp	856065
855706	pp	856076
855706	pp	856537
855706	pp	856799
855706	pp	856869
855707	pp	856160
855708	pp	855972
855709	pp	856081
855709	pp	856382
855709	pp	856482
855709	pp	856537
855710	pp	856076
855710	pp	856126
855710	pp	856309
855710	pp	856383
855711	pp	855850
855711	pp	856566
855711	pp	856758
855716	pp	855911
855716	pp	855984
855716	pp	856091
855716	pp	856351
855716	pp	856489
855716	pp	856731
855716	pp	856848
855716	pp	856912
855718	pp	856574
855718	pp	856589
855718	pp	856593
855718	pp	856607
855722	pp	855787
855722	pp	856087
855722	pp	856607
855722	pp	856895
855723	pp	856862
855723	pp	856895
855725	pp	855787
855725	pp	855892
855725	pp	855998
855725	pp	856076
855725	pp	856087
855725	pp	856103
855725	pp	856281
855725	pp	856351
855725	pp	856425
855725	pp	856482
855725	pp	856537
855725	pp	856846
855725	pp	856911
855726	pp	855922
855726	pp	856482
855726	pp	856579
855726	pp	856593
855726	pp	856794
855726	pp	856828
855727	pp	856384
855727	pp	856489
855727	pp	856552
855728	pp	855976
855728	pp	856290
855728	pp	856572
855728	pp	856677
855728	pp	856742
855728	pp	856911
855728	pp	856912
855729	pp	856343
855730	pp	855787
855730	pp	855789
855730	pp	855790
855730	pp	855826
855730	pp	855884
855730	pp	855890
855730	pp	855962
855730	pp	855972
855730	pp	856012
855730	pp	856063
855730	pp	856126
855730	pp	856231
855730	pp	856264
855730	pp	856351
855730	pp	856449
855730	pp	856463
855730	pp	856485
855730	pp	856488
855730	pp	856604
855730	pp	856723
855730	pp	856863
855730	pp	856870
855730	pp	856895
855730	pp	856912
855731	pp	856482
855732	pp	855751
855732	pp	856351
855737	pp	856119
855737	pp	856226
855737	pp	856317
855737	pp	856320
855738	pp	855946
855739	pp	855953
855739	pp	856387
855739	pp	856478
855739	pp	856482
855741	pp	856076
855741	pp	856409
855741	pp	856576
855743	pp	855950
855744	pp	855974
855744	pp	856065
855744	pp	856076
855744	pp	856183
855744	pp	856201
855744	pp	856297
855744	pp	856437
855744	pp	856455
855744	pp	856648
855744	pp	856743
855745	pp	855836
855745	pp	855888
855745	pp	855925
855745	pp	855952
855745	pp	856041
855745	pp	856095
855745	pp	856209
855745	pp	856216
855745	pp	856275
855745	pp	856307
855745	pp	856312
855745	pp	856570
855745	pp	856862
855745	pp	856919
855746	pp	856076
855746	pp	856351
855746	pp	856529
855747	pp	856076
855747	pp	856351
855747	pp	856545
855750	pp	855787
855750	pp	855836
855750	pp	855911
855750	pp	856081
855750	pp	856103
855750	pp	856226
855750	pp	856275
855750	pp	856351
855750	pp	856355
855750	pp	856387
855750	pp	856514
855750	pp	856731
855750	pp	856895
855750	pp	856919
855750	pp	856926
855751	pp	856006
855751	pp	856042
855751	pp	856135
855751	pp	856395
855751	pp	856483
855751	pp	856689
855751	pp	856898
855752	pp	856321
855752	pp	856689
855753	pp	855836
855753	pp	856076
855753	pp	856382
855753	pp	856537
855755	pp	856351
855756	pp	855836
855756	pp	856236
855756	pp	856384
855756	pp	856418
855757	pp	855828
855757	pp	855974
855757	pp	856091
855757	pp	856146
855757	pp	856360
855757	pp	856709
855757	pp	856908
855758	pp	856466
855758	pp	856481
855758	pp	856886
855758	pp	856912
855760	pp	855883
855761	pp	855998
855761	pp	856683
855765	pp	855836
855765	pp	856351
855765	pp	856352
855765	pp	856425
855765	pp	856588
855765	pp	856674
855766	pp	856153
855767	pp	856570
855768	pp	856076
855768	pp	856275
855768	pp	856277
855769	pp	855787
855769	pp	856870
855769	pp	856895
855771	pp	856087
855771	pp	856103
855771	pp	856607
855772	pp	855773
855772	pp	856384
855773	pp	855985
855773	pp	856384
855775	pp	856503
855779	pp	856422
855779	pp	856607
855782	pp	855786
855782	pp	855841
855782	pp	855972
855782	pp	856012
855782	pp	856070
855782	pp	856095
855782	pp	856119
855782	pp	856167
855782	pp	856351
855782	pp	856600
855782	pp	856758
855782	pp	856846
855783	pp	856076
855783	pp	856351
855783	pp	856478
855783	pp	856482
855783	pp	856842
855783	pp	856924
855785	pp	855844
855786	pp	856247
855787	pp	855826
855787	pp	855833
855787	pp	855838
855787	pp	855845
855787	pp	855875
855787	pp	855881
855787	pp	855883
855787	pp	855888
855787	pp	855890
855787	pp	855891
855787	pp	855917
855787	pp	855925
855787	pp	855960
855787	pp	855972
855787	pp	855998
855787	pp	856012
855787	pp	856015
855787	pp	856044
855787	pp	856058
855787	pp	856063
855787	pp	856079
855787	pp	856095
855787	pp	856119
855787	pp	856147
855787	pp	856156
855787	pp	856182
855787	pp	856186
855787	pp	856195
855787	pp	856217
855787	pp	856226
855787	pp	856250
855787	pp	856283
855787	pp	856290
855787	pp	856351
855787	pp	856371
855787	pp	856375
855787	pp	856388
855787	pp	856401
855787	pp	856403
855787	pp	856404
855787	pp	856413
855787	pp	856415
855787	pp	856420
855787	pp	856434
855787	pp	856461
855787	pp	856486
855787	pp	856521
855787	pp	856529
855787	pp	856553
855787	pp	856579
855787	pp	856589
855787	pp	856603
855787	pp	856610
855787	pp	856623
855787	pp	856656
855787	pp	856677
855787	pp	856687
855787	pp	856723
855787	pp	856731
855787	pp	856732
855787	pp	856744
855787	pp	856746
855787	pp	856751
855787	pp	856766
855787	pp	856784
855787	pp	856801
855787	pp	856805
855787	pp	856819
855787	pp	856839
855787	pp	856848
855787	pp	856853
855787	pp	856868
855787	pp	856895
855787	pp	856899
855787	pp	856912
855787	pp	856921
855787	pp	856924
855787	pp	856925
855788	pp	856070
855788	pp	856159
855788	pp	856186
855788	pp	856387
855788	pp	856593
855788	pp	856600
855788	pp	856799
855788	pp	856895
855788	pp	856912
855789	pp	855826
855789	pp	855903
855789	pp	855972
855789	pp	856012
855789	pp	856126
855789	pp	856352
855789	pp	856401
855789	pp	856449
855789	pp	856485
855789	pp	856570
855789	pp	856604
855789	pp	856723
855789	pp	856751
855789	pp	856863
855789	pp	856919
855790	pp	855836
855790	pp	855884
855790	pp	856462
855790	pp	856574
855790	pp	856746
855790	pp	856864
855801	pp	856076
855802	pp	856018
855802	pp	856904
855804	pp	856351
855805	pp	855806
855805	pp	856862
855806	pp	856648
855806	pp	856738
855806	pp	856862
855808	pp	855836
855809	pp	855836
855811	pp	855886
855816	pp	856076
855816	pp	856478
855816	pp	856482
855816	pp	856537
855816	pp	856862
855817	pp	856557
855818	pp	856738
855819	pp	855861
855819	pp	855979
855819	pp	855988
855819	pp	856058
855819	pp	856093
855819	pp	856382
855819	pp	856682
855820	pp	855979
855820	pp	856384
855820	pp	856647
855821	pp	855879
855821	pp	856023
855821	pp	856060
855821	pp	856096
855821	pp	856194
855821	pp	856478
855821	pp	856499
855821	pp	856891
855821	pp	856911
855822	pp	855929
855822	pp	856263
855826	pp	855960
855826	pp	855972
855826	pp	856012
855826	pp	856126
855826	pp	856388
855826	pp	856401
855826	pp	856449
855826	pp	856610
855826	pp	856656
855826	pp	856723
855826	pp	856805
855826	pp	856895
855827	pp	855844
855827	pp	855929
855827	pp	855998
855827	pp	856031
855827	pp	856076
855827	pp	856263
855827	pp	856277
855827	pp	856329
855827	pp	856402
855827	pp	856409
855827	pp	856418
855827	pp	856563
855827	pp	856613
855827	pp	856665
855827	pp	856738
855827	pp	856828
855828	pp	855976
855828	pp	856065
855828	pp	856136
855828	pp	856169
855828	pp	856201
855828	pp	856437
855828	pp	856455
855828	pp	856499
855828	pp	856547
855828	pp	856743
855828	pp	856891
855829	pp	855898
855830	pp	856065
855830	pp	856097
855830	pp	856220
855830	pp	856409
855830	pp	856498
855830	pp	856505
855830	pp	856514
855830	pp	856523
855830	pp	856580
855830	pp	856849
855830	pp	856859
855830	pp	856901
855832	pp	856482
855833	pp	855891
855833	pp	856203
855833	pp	856351
855833	pp	856600
855833	pp	856895
855834	pp	855922
855834	pp	856301
855834	pp	856418
855834	pp	856593
855836	pp	855864
855836	pp	855891
855836	pp	855894
855836	pp	855936
855836	pp	855951
855836	pp	855962
855836	pp	855998
855836	pp	856036
855836	pp	856048
855836	pp	856059
855836	pp	856091
855836	pp	856099
855836	pp	856108
855836	pp	856111
855836	pp	856126
855836	pp	856141
855836	pp	856145
855836	pp	856167
855836	pp	856169
855836	pp	856204
855836	pp	856228
855836	pp	856246
855836	pp	856254
855836	pp	856301
855836	pp	856311
855836	pp	856319
855836	pp	856331
855836	pp	856349
855836	pp	856351
855836	pp	856355
855836	pp	856372
855836	pp	856377
855836	pp	856411
855836	pp	856422
855836	pp	856425
855836	pp	856429
855836	pp	856432
855836	pp	856438
855836	pp	856461
855836	pp	856467
855836	pp	856480
855836	pp	856494
855836	pp	856496
855836	pp	856507
855836	pp	856517
855836	pp	856521
855836	pp	856523
855836	pp	856537
855836	pp	856544
855836	pp	856574
855836	pp	856581
855836	pp	856587
855836	pp	856589
855836	pp	856607
855836	pp	856609
855836	pp	856646
855836	pp	856669
855836	pp	856723
855836	pp	856750
855836	pp	856753
855836	pp	856819
855836	pp	856825
855836	pp	856837
855836	pp	856854
855836	pp	856855
855836	pp	856891
855836	pp	856899
855838	pp	856154
855838	pp	856275
855838	pp	856351
855838	pp	856607
855838	pp	856612
855838	pp	856677
855838	pp	856746
855838	pp	856870
855838	pp	856895
855840	pp	855976
855841	pp	855908
855841	pp	855974
855841	pp	856023
855841	pp	856119
855841	pp	856275
855841	pp	856351
855841	pp	856429
855841	pp	856529
855841	pp	856667
855841	pp	856819
855841	pp	856827
855841	pp	856846
855841	pp	856891
855841	pp	856926
855842	pp	855864
855842	pp	856421
855842	pp	856579
855842	pp	856646
855842	pp	856686
855842	pp	856716
855843	pp	856089
855843	pp	856159
855843	pp	856422
855843	pp	856814
855844	pp	856144
855844	pp	856309
855844	pp	856329
855844	pp	856351
855844	pp	856563
855844	pp	856566
855844	pp	856713
855844	pp	856886
855845	pp	855998
855845	pp	856275
855845	pp	856351
855845	pp	856355
855845	pp	856422
855845	pp	856607
855845	pp	856888
855845	pp	856895
855845	pp	856924
855847	pp	856081
855848	pp	855953
855848	pp	856076
855850	pp	856076
855852	pp	856514
855854	pp	855874
855854	pp	855956
855854	pp	856398
855854	pp	856535
855854	pp	856748
855857	pp	856027
855858	pp	856351
855858	pp	856567
855859	pp	855948
855859	pp	856237
855859	pp	856536
855859	pp	856736
855860	pp	856741
855861	pp	856924
855862	pp	855897
855862	pp	855977
855862	pp	856076
855862	pp	856095
855862	pp	856255
855862	pp	856267
855862	pp	856603
855862	pp	856815
855862	pp	856891
855863	pp	856049
855863	pp	856343
855863	pp	856494
855863	pp	856496
855864	pp	855874
855864	pp	856029
855864	pp	856140
855864	pp	856343
855864	pp	856543
855864	pp	856714
855864	pp	856722
855864	pp	856761
855865	pp	856912
855866	pp	856294
855866	pp	856422
855866	pp	856607
855869	pp	855881
855869	pp	856012
855869	pp	856063
855869	pp	856126
855869	pp	856141
855869	pp	856287
855869	pp	856422
855869	pp	856449
855869	pp	856912
855870	pp	856277
855870	pp	856537
855870	pp	856862
855872	pp	856837
855874	pp	856018
855874	pp	856020
855874	pp	856327
855874	pp	856523
855874	pp	856535
855874	pp	856543
855874	pp	856646
855874	pp	856697
855874	pp	856716
855875	pp	856044
855875	pp	856195
855875	pp	856275
855875	pp	856351
855875	pp	856412
855875	pp	856422
855875	pp	856574
855875	pp	856607
855875	pp	856895
855876	pp	856087
855879	pp	856076
855879	pp	856862
855880	pp	856103
855880	pp	856260
855880	pp	856389
855880	pp	856741
855880	pp	856888
855881	pp	855903
855881	pp	855987
855881	pp	856087
855881	pp	856095
855881	pp	856195
855881	pp	856217
855881	pp	856351
855881	pp	856352
855881	pp	856388
855881	pp	856449
855881	pp	856463
855881	pp	856484
855881	pp	856575
855881	pp	856604
855881	pp	856889
855881	pp	856895
855882	pp	856076
855882	pp	856840
855883	pp	856020
855883	pp	856311
855883	pp	856422
855883	pp	856895
855884	pp	855957
855884	pp	855972
855884	pp	855977
855884	pp	856095
855884	pp	856195
855884	pp	856228
855884	pp	856255
855884	pp	856267
855884	pp	856351
855884	pp	856352
855884	pp	856355
855884	pp	856382
855884	pp	856482
855884	pp	856553
855884	pp	856603
855884	pp	856815
855884	pp	9164920
855884	pp	9164931
855884	pp	9164981
855884	pp	9164985
855885	pp	855957
855885	pp	856095
855885	pp	856437
855885	pp	856892
855886	pp	856846
855888	pp	855925
855888	pp	855952
855888	pp	856041
855888	pp	856170
855888	pp	856197
855888	pp	856216
855888	pp	856275
855888	pp	856307
855888	pp	856312
855888	pp	856486
855888	pp	856521
855888	pp	856570
855888	pp	856732
855888	pp	856751
855888	pp	856848
855888	pp	856895
855888	pp	856912
855888	pp	856919
855889	pp	855906
855889	pp	856087
855889	pp	856351
855890	pp	855903
855890	pp	855957
855890	pp	855972
855890	pp	856012
855890	pp	856063
855890	pp	856119
855890	pp	856126
855890	pp	856401
855890	pp	856449
855890	pp	856463
855890	pp	856488
855890	pp	856604
855890	pp	856723
855890	pp	856863
855890	pp	856870
855890	pp	856895
855891	pp	856203
855891	pp	856600
855891	pp	856743
855891	pp	856899
855892	pp	855953
855892	pp	855970
855892	pp	856231
855892	pp	856236
855892	pp	856373
855892	pp	856490
855892	pp	856736
855892	pp	856862
855892	pp	856900
855893	pp	856146
855893	pp	856471
855893	pp	856853
855894	pp	856482
855894	pp	856677
855897	pp	855932
855897	pp	856019
855897	pp	856024
855897	pp	856027
855897	pp	856044
855897	pp	856103
855897	pp	856115
855897	pp	856117
855897	pp	856126
855897	pp	856162
855897	pp	856198
855897	pp	856268
855897	pp	856289
855897	pp	856311
855897	pp	856405
855897	pp	856439
855897	pp	856473
855897	pp	856498
855897	pp	856584
855897	pp	856591
855897	pp	856600
855897	pp	856677
855897	pp	856683
855897	pp	856700
855897	pp	856723
855897	pp	856815
855897	pp	856831
855897	pp	856843
855897	pp	856866
855897	pp	856869
855897	pp	856870
855897	pp	856879
855897	pp	856914
855897	pp	856922
855897	pp	856924
855898	pp	855974
855898	pp	856028
855898	pp	856076
855898	pp	856186
855898	pp	856251
855898	pp	856317
855898	pp	856361
855898	pp	856482
855898	pp	856537
855898	pp	856547
855898	pp	856781
855898	pp	856869
855898	pp	856882
855898	pp	856912
855900	pp	855962
855900	pp	855998
855900	pp	856076
855900	pp	856148
855900	pp	856382
855900	pp	856435
855900	pp	856513
855900	pp	856579
855900	pp	856791
855902	pp	856351
855903	pp	855972
855903	pp	856012
855903	pp	856015
855903	pp	856063
855903	pp	856095
855903	pp	856126
855903	pp	856351
855903	pp	856352
855903	pp	856388
855903	pp	856401
855903	pp	856488
855903	pp	856610
855903	pp	856723
855903	pp	856805
855903	pp	856839
855903	pp	856895
855906	pp	856062
855906	pp	856351
855907	pp	855950
855907	pp	856078
855907	pp	856165
855907	pp	856920
855908	pp	856076
855908	pp	856429
855908	pp	856687
855908	pp	856862
855909	pp	856753
855911	pp	855925
855911	pp	855962
855911	pp	856076
855911	pp	856195
855911	pp	856289
855911	pp	856313
855911	pp	856351
855911	pp	856496
855911	pp	856537
855911	pp	856638
855911	pp	856888
855911	pp	856912
855911	pp	856924
855911	pp	9164868
855911	pp	9164869
855911	pp	9164871
855911	pp	9164872
855911	pp	9164873
855911	pp	9164874
855911	pp	9164875
855911	pp	9164876
855911	pp	9164877
855911	pp	9164878
855911	pp	9164882
855911	pp	9164886
855911	pp	9164893
855911	pp	9164894
855911	pp	9164896
855911	pp	9164897
855911	pp	9164898
855911	pp	9164901
855911	pp	9164902
855911	pp	9164907
855911	pp	9164909
855911	pp	9164910
855911	pp	9164911
855911	pp	9164912
855911	pp	9164917
855911	pp	9164919
855911	pp	9164925
855911	pp	9164950
855911	pp	9164951
855911	pp	9164954
855911	pp	9164955
855911	pp	9164965
855911	pp	9164969
855911	pp	9164970
855911	pp	9164971
855911	pp	9164974
855911	pp	9164975
855911	pp	9164977
855911	pp	9164979
855911	pp	9164980
855911	pp	9164981
855911	pp	9164982
855911	pp	9164983
855911	pp	9164984
855911	pp	9164986
855912	pp	856322
855916	pp	856392
855917	pp	856351
855919	pp	855998
855919	pp	856085
855920	pp	855964
855920	pp	856023
855920	pp	856351
855920	pp	856499
855920	pp	856537
855922	pp	856052
855922	pp	856482
855922	pp	856593
855922	pp	856702
855922	pp	856794
855923	pp	856351
855923	pp	856514
855925	pp	855934
855925	pp	855952
855925	pp	855957
855925	pp	856023
855925	pp	856155
855925	pp	856170
855925	pp	856216
855925	pp	856290
855925	pp	856312
855925	pp	856351
855925	pp	856360
855925	pp	856471
855925	pp	856486
855925	pp	856489
855925	pp	856521
855925	pp	856570
855925	pp	856572
855925	pp	856729
855925	pp	856732
855925	pp	856751
855925	pp	856895
855925	pp	856912
855925	pp	856919
855925	pp	856920
855926	pp	856482
855927	pp	856184
855927	pp	856862
855928	pp	856008
855929	pp	856031
855929	pp	856075
855929	pp	856087
855929	pp	856089
855929	pp	856186
855929	pp	856294
855929	pp	856402
855929	pp	856480
855929	pp	856507
855929	pp	856510
855929	pp	856514
855929	pp	856530
855929	pp	856557
855929	pp	856613
855929	pp	856668
855929	pp	856713
855929	pp	856738
855929	pp	856828
855929	pp	856865
855929	pp	856892
855929	pp	856901
855930	pp	856384
855930	pp	856898
855931	pp	856884
855932	pp	856081
855932	pp	856537
855932	pp	856584
855932	pp	856862
855933	pp	856398
855933	pp	856441
855933	pp	856579
855934	pp	856408
855934	pp	856528
855934	pp	856537
855934	pp	856575
855934	pp	856744
855934	pp	856842
855934	pp	856844
855934	pp	856912
855937	pp	856162
855939	pp	856103
855939	pp	856321
855940	pp	856351
855941	pp	856194
855942	pp	855988
855942	pp	856294
855942	pp	856327
855942	pp	856382
855942	pp	856458
855942	pp	856507
855943	pp	855993
855943	pp	856226
855943	pp	856351
855943	pp	856422
855943	pp	856607
855943	pp	856847
855943	pp	856895
855943	pp	856913
855945	pp	856294
855945	pp	856850
855946	pp	856751
855948	pp	855979
855948	pp	856103
855948	pp	856563
855949	pp	856351
855949	pp	856551
855949	pp	856856
855950	pp	855953
855950	pp	855975
855950	pp	855976
855950	pp	855983
855950	pp	856123
855950	pp	856207
855950	pp	856382
855950	pp	856507
855950	pp	856551
855950	pp	856609
855950	pp	856763
855950	pp	856793
855950	pp	856823
855950	pp	856835
855950	pp	856847
855950	pp	856859
855951	pp	856889
855952	pp	856216
855952	pp	856253
855952	pp	856275
855952	pp	856312
855952	pp	856570
855952	pp	856732
855952	pp	856751
855952	pp	856919
855953	pp	856103
855953	pp	856186
855953	pp	856365
855953	pp	856386
855953	pp	856478
855953	pp	856482
855953	pp	856584
855953	pp	856589
855953	pp	856664
855953	pp	856683
855953	pp	856719
855956	pp	855958
855956	pp	856840
855957	pp	855979
855957	pp	856012
855957	pp	856076
855957	pp	856085
855957	pp	856290
855957	pp	856305
855957	pp	856329
855957	pp	856351
855957	pp	856373
855957	pp	856376
855957	pp	856429
855957	pp	856449
855957	pp	856507
855957	pp	856508
855957	pp	856537
855957	pp	856604
855957	pp	856668
855957	pp	856709
855957	pp	856723
855957	pp	856738
855957	pp	856828
855957	pp	856847
855957	pp	856862
855958	pp	856168
855958	pp	856294
855958	pp	856398
855958	pp	856607
855959	pp	856218
855959	pp	856387
855959	pp	856672
855959	pp	856677
855959	pp	856731
855960	pp	856351
855960	pp	856355
855960	pp	856422
855960	pp	856449
855960	pp	856663
855960	pp	856870
855960	pp	856895
855962	pp	856052
855962	pp	856095
855962	pp	856246
855962	pp	856258
855962	pp	856377
855962	pp	856449
855962	pp	856655
855962	pp	856674
855962	pp	856704
855962	pp	856775
855962	pp	856859
855963	pp	856223
855963	pp	856422
855963	pp	856425
855963	pp	856649
855964	pp	856023
855964	pp	856076
855964	pp	856134
855964	pp	856862
855965	pp	856329
855965	pp	856424
855965	pp	856519
855967	pp	855998
855967	pp	856870
855970	pp	856076
855970	pp	856537
855970	pp	856738
855971	pp	856579
855972	pp	856012
855972	pp	856063
855972	pp	856095
855972	pp	856126
855972	pp	856217
855972	pp	856264
855972	pp	856275
855972	pp	856351
855972	pp	856355
855972	pp	856422
855972	pp	856449
855972	pp	856463
855972	pp	856485
855972	pp	856488
855972	pp	856575
855972	pp	856604
855972	pp	856723
855972	pp	856731
855972	pp	856839
855972	pp	856863
855972	pp	856895
855974	pp	856023
855974	pp	856091
855974	pp	856096
855974	pp	856146
855974	pp	856169
855974	pp	856183
855974	pp	856297
855974	pp	856317
855974	pp	856351
855974	pp	856360
855974	pp	856437
855974	pp	856455
855974	pp	856513
855974	pp	856547
855974	pp	856667
855974	pp	856709
855974	pp	856743
855974	pp	856827
855974	pp	856882
855974	pp	856891
855975	pp	856478
855976	pp	856165
855976	pp	856227
855976	pp	856236
855976	pp	856290
855976	pp	856489
855976	pp	856518
855976	pp	856885
855976	pp	856895
855977	pp	856095
855977	pp	856228
855977	pp	856255
855977	pp	856267
855977	pp	856307
855977	pp	856351
855977	pp	856553
855977	pp	856589
855977	pp	856603
855977	pp	856655
855977	pp	856771
855977	pp	856815
855977	pp	856895
855978	pp	856017
855978	pp	856289
855978	pp	856488
855979	pp	856052
855979	pp	856233
855979	pp	856571
855979	pp	856901
855981	pp	856169
855981	pp	856351
855981	pp	856674
855981	pp	856891
855981	pp	856918
855982	pp	856089
855982	pp	856159
855982	pp	856479
855982	pp	856831
855982	pp	856926
855984	pp	856236
855985	pp	856076
855985	pp	856094
855985	pp	856243
855985	pp	856384
855985	pp	856776
855986	pp	856076
855986	pp	856087
855986	pp	856297
855986	pp	856422
855986	pp	856601
855986	pp	856862
855991	pp	856277
855991	pp	856294
855993	pp	856087
855993	pp	856677
855994	pp	856461
855994	pp	856663
855994	pp	856731
855994	pp	856924
855998	pp	856048
855998	pp	856076
855998	pp	856126
855998	pp	856158
855998	pp	856169
855998	pp	856208
855998	pp	856223
855998	pp	856247
855998	pp	856262
855998	pp	856267
855998	pp	856279
855998	pp	856291
855998	pp	856301
855998	pp	856319
855998	pp	856351
855998	pp	856355
855998	pp	856425
855998	pp	856438
855998	pp	856520
855998	pp	856573
855998	pp	856607
855998	pp	856717
855998	pp	856742
855998	pp	856779
855998	pp	856840
855998	pp	856895
855999	pp	856351
855999	pp	856919
856000	pp	856482
856002	pp	856019
856002	pp	856594
856002	pp	856891
856004	pp	856076
856004	pp	856537
856009	pp	856674
856011	pp	856152
856011	pp	856351
856011	pp	856354
856011	pp	856386
856011	pp	856398
856011	pp	856482
856011	pp	856523
856011	pp	856618
856011	pp	856669
856011	pp	856675
856011	pp	856821
856012	pp	856063
856012	pp	856126
856012	pp	856128
856012	pp	856154
856012	pp	856217
856012	pp	856231
856012	pp	856264
856012	pp	856305
856012	pp	856351
856012	pp	856401
856012	pp	856449
856012	pp	856463
856012	pp	856485
856012	pp	856488
856012	pp	856575
856012	pp	856604
856012	pp	856719
856012	pp	856723
856012	pp	856863
856012	pp	856870
856012	pp	856895
856013	pp	856337
856013	pp	856438
856014	pp	856351
856015	pp	856136
856015	pp	856154
856015	pp	856228
856015	pp	856305
856015	pp	856351
856015	pp	856352
856015	pp	856355
856015	pp	856388
856015	pp	856610
856015	pp	856752
856015	pp	856805
856015	pp	856839
856015	pp	856889
856015	pp	856895
856016	pp	856360
856016	pp	856425
856016	pp	856775
856017	pp	856035
856017	pp	856081
856019	pp	856594
856020	pp	856275
856020	pp	856311
856020	pp	856351
856020	pp	856515
856021	pp	856303
856021	pp	856862
856022	pp	856178
856023	pp	856060
856023	pp	856134
856023	pp	856146
856023	pp	856187
856023	pp	856201
856023	pp	856351
856023	pp	856453
856023	pp	856455
856023	pp	856499
856023	pp	856743
856023	pp	856852
856023	pp	856891
856023	pp	856904
856023	pp	856911
856024	pp	856267
856024	pp	856351
856024	pp	856489
856024	pp	856607
856024	pp	856839
856024	pp	9164879
856024	pp	9164882
856024	pp	9164894
856024	pp	9164908
856024	pp	9164909
856024	pp	9164925
856024	pp	9164952
856024	pp	9164977
856024	pp	9164981
856024	pp	9164985
856026	pp	856351
856027	pp	856131
856027	pp	856418
856027	pp	856537
856027	pp	856837
856027	pp	856898
856028	pp	856221
856028	pp	856425
856028	pp	856566
856028	pp	856862
856029	pp	856140
856029	pp	856337
856029	pp	856343
856029	pp	856398
856029	pp	856543
856029	pp	856595
856029	pp	856646
856029	pp	856716
856029	pp	856748
856030	pp	856087
856030	pp	856738
856030	pp	856846
856031	pp	856103
856031	pp	856329
856031	pp	856402
856031	pp	856418
856031	pp	856828
856031	pp	856870
856031	pp	856892
856034	pp	856537
856035	pp	856058
856035	pp	856236
856035	pp	856275
856035	pp	856323
856035	pp	856368
856035	pp	856465
856035	pp	856511
856035	pp	856514
856035	pp	856530
856035	pp	856579
856035	pp	856819
856040	pp	856105
856041	pp	856751
856042	pp	856351
856042	pp	856638
856042	pp	856689
856042	pp	856898
856044	pp	856195
856044	pp	856351
856044	pp	856422
856044	pp	856557
856044	pp	856607
856044	pp	856823
856044	pp	856895
856049	pp	856260
856049	pp	856389
856049	pp	856494
856049	pp	856496
856049	pp	856741
856049	pp	856888
856052	pp	856119
856052	pp	856482
856052	pp	856577
856052	pp	856593
856052	pp	856754
856052	pp	856828
856052	pp	856899
856056	pp	856195
856056	pp	856351
856056	pp	856928
856057	pp	856076
856057	pp	856277
856057	pp	856351
856057	pp	856587
856057	pp	856675
856058	pp	856076
856058	pp	856128
856058	pp	856197
856058	pp	856425
856058	pp	856484
856058	pp	856514
856058	pp	856521
856058	pp	856850
856058	pp	856891
856058	pp	856927
856059	pp	856195
856059	pp	856351
856059	pp	856422
856059	pp	856482
856059	pp	856607
856060	pp	856484
856060	pp	856499
856060	pp	856521
856061	pp	856787
856063	pp	856095
856063	pp	856119
856063	pp	856351
856063	pp	856401
856063	pp	856449
856063	pp	856463
856063	pp	856472
856063	pp	856488
856063	pp	856489
856063	pp	856604
856063	pp	856723
856063	pp	856895
856063	pp	856912
856063	pp	9164921
856063	pp	9164934
856063	pp	9164935
856063	pp	9164939
856065	pp	856183
856065	pp	856297
856065	pp	856311
856065	pp	856437
856065	pp	856455
856065	pp	856484
856065	pp	856613
856065	pp	856709
856065	pp	856743
856065	pp	856899
856066	pp	856482
856069	pp	856277
856069	pp	856387
856069	pp	856409
856069	pp	856709
856069	pp	856850
856070	pp	856087
856070	pp	856186
856070	pp	856351
856070	pp	856600
856070	pp	856799
856070	pp	856839
856071	pp	856741
856075	pp	856129
856075	pp	856275
856075	pp	856351
856075	pp	856402
856075	pp	856514
856075	pp	856520
856075	pp	856924
856076	pp	856084
856076	pp	856128
856076	pp	856130
856076	pp	856136
856076	pp	856137
856076	pp	856147
856076	pp	856155
856076	pp	856204
856076	pp	856207
856076	pp	856218
856076	pp	856221
856076	pp	856236
856076	pp	856254
856076	pp	856258
856076	pp	856261
856076	pp	856270
856076	pp	856282
856076	pp	856289
856076	pp	856318
856076	pp	856345
856076	pp	856351
856076	pp	856358
856076	pp	856361
856076	pp	856377
856076	pp	856400
856076	pp	856403
856076	pp	856405
856076	pp	856423
856076	pp	856465
856076	pp	856468
856076	pp	856473
856076	pp	856482
856076	pp	856490
856076	pp	856498
856076	pp	856511
856076	pp	856512
856076	pp	856515
856076	pp	856529
856076	pp	856539
856076	pp	856562
856076	pp	856573
856076	pp	856579
856076	pp	856588
856076	pp	856589
856076	pp	856607
856076	pp	856612
856076	pp	856663
856076	pp	856664
856076	pp	856669
856076	pp	856698
856076	pp	856700
856076	pp	856709
856076	pp	856727
856076	pp	856745
856076	pp	856755
856076	pp	856756
856076	pp	856758
856076	pp	856772
856076	pp	856787
856076	pp	856790
856076	pp	856797
856076	pp	856803
856076	pp	856810
856076	pp	856815
856076	pp	856823
856076	pp	856831
856076	pp	856832
856076	pp	856838
856076	pp	856852
856076	pp	856855
856076	pp	856859
856076	pp	856862
856076	pp	856868
856076	pp	856893
856079	pp	856081
856079	pp	856087
856079	pp	856294
856079	pp	856351
856079	pp	856422
856079	pp	856607
856079	pp	856895
856081	pp	856123
856081	pp	856418
856081	pp	856453
856081	pp	856541
856081	pp	856793
856084	pp	856862
856085	pp	856103
856085	pp	856382
856085	pp	856428
856087	pp	856165
856087	pp	856351
856087	pp	856376
856087	pp	856402
856087	pp	856504
856087	pp	856534
856087	pp	856579
856087	pp	856589
856087	pp	856600
856087	pp	856791
856087	pp	856797
856087	pp	856825
856087	pp	856870
856087	pp	856924
856088	pp	856351
856088	pp	856457
856088	pp	856579
856088	pp	856803
856089	pp	856129
856089	pp	856159
856089	pp	856278
856089	pp	856304
856089	pp	856377
856089	pp	856418
856089	pp	856477
856089	pp	856590
856089	pp	856593
856089	pp	856668
856089	pp	856738
856091	pp	856146
856091	pp	856360
856091	pp	856570
856091	pp	856709
856091	pp	856738
856091	pp	856908
856094	pp	856243
856094	pp	856384
856094	pp	856776
856094	pp	856825
856095	pp	856267
856095	pp	856305
856095	pp	856351
856095	pp	856401
856095	pp	856449
856095	pp	856489
856095	pp	856603
856095	pp	856610
856095	pp	856732
856095	pp	856815
856095	pp	856839
856095	pp	856895
856095	pp	856912
856096	pp	856891
856098	pp	856351
856098	pp	856401
856098	pp	856895
856099	pp	856518
856100	pp	856351
856101	pp	856144
856103	pp	856275
856103	pp	856290
856103	pp	856303
856103	pp	856351
856103	pp	856353
856103	pp	856593
856103	pp	856638
856103	pp	856757
856103	pp	856842
856103	pp	856863
856104	pp	856179
856104	pp	856351
856105	pp	856742
856106	pp	856291
856106	pp	856518
856106	pp	856519
856106	pp	856654
856106	pp	856846
856115	pp	856364
856115	pp	856521
856115	pp	856926
856117	pp	856351
856117	pp	856924
856119	pp	856126
856119	pp	856165
856119	pp	856226
856119	pp	856228
856119	pp	856317
856119	pp	856351
856119	pp	856355
856119	pp	856422
856119	pp	856471
856119	pp	856547
856119	pp	856607
856119	pp	856687
856119	pp	856746
856119	pp	856831
856119	pp	856889
856121	pp	856716
856121	pp	856831
856123	pp	856537
856125	pp	856442
856126	pp	856136
856126	pp	856195
856126	pp	856264
856126	pp	856351
856126	pp	856352
856126	pp	856449
856126	pp	856463
856126	pp	856488
856126	pp	856575
856126	pp	856604
856126	pp	856719
856126	pp	856723
856126	pp	856758
856126	pp	856863
856126	pp	856870
856126	pp	856895
856126	pp	856912
856129	pp	856271
856129	pp	856376
856129	pp	856379
856129	pp	856518
856129	pp	856557
856129	pp	856563
856129	pp	856738
856129	pp	856769
856130	pp	856254
856130	pp	856537
856130	pp	856680
856131	pp	856324
856133	pp	856738
856134	pp	856490
856134	pp	856499
856134	pp	856696
856135	pp	856262
856135	pp	856275
856135	pp	856737
856136	pp	856169
856136	pp	856351
856136	pp	856384
856136	pp	856461
856136	pp	856709
856136	pp	856918
856140	pp	856337
856140	pp	856343
856140	pp	856535
856140	pp	856543
856140	pp	856599
856140	pp	856821
856140	pp	856912
856141	pp	856367
856141	pp	856508
856142	pp	856862
856142	pp	856924
856144	pp	856168
856144	pp	856226
856144	pp	856351
856144	pp	856382
856144	pp	856478
856144	pp	856482
856144	pp	856674
856144	pp	856854
856145	pp	856422
856145	pp	856895
856146	pp	856196
856146	pp	856360
856146	pp	856453
856146	pp	856709
856146	pp	856891
856146	pp	856899
856147	pp	856351
856147	pp	856422
856147	pp	856607
856147	pp	856895
856148	pp	856382
856148	pp	856422
856148	pp	856435
856148	pp	856607
856148	pp	856659
856148	pp	856722
856148	pp	856758
856149	pp	856351
856154	pp	856201
856154	pp	856351
856154	pp	856746
856155	pp	856486
856155	pp	856697
856156	pp	856355
856156	pp	856607
856156	pp	856723
856156	pp	856895
856159	pp	856162
856159	pp	856572
856159	pp	856599
856159	pp	856709
856159	pp	856713
856159	pp	856738
856159	pp	856800
856160	pp	856425
856160	pp	856563
856161	pp	856183
856162	pp	856226
856162	pp	856668
856162	pp	856924
856163	pp	856657
856165	pp	856169
856165	pp	856290
856165	pp	856317
856165	pp	856409
856165	pp	856514
856165	pp	856559
856165	pp	856610
856167	pp	856321
856167	pp	856425
856168	pp	856351
856168	pp	856409
856168	pp	856726
856168	pp	856821
856169	pp	856201
856169	pp	856437
856169	pp	856743
856169	pp	856891
856169	pp	856918
856170	pp	856312
856170	pp	856751
856171	pp	856422
856180	pp	856226
856180	pp	856478
856182	pp	856607
856182	pp	856895
856183	pp	856297
856183	pp	856437
856183	pp	856455
856183	pp	856499
856183	pp	856743
856186	pp	856351
856186	pp	856613
856186	pp	856799
856186	pp	856891
856188	pp	856275
856188	pp	856351
856188	pp	856372
856188	pp	856422
856188	pp	856607
856188	pp	856862
856194	pp	856331
856194	pp	856697
856195	pp	856222
856195	pp	856232
856195	pp	856236
856195	pp	856247
856195	pp	856351
856195	pp	856355
856195	pp	856384
856195	pp	856422
856195	pp	856484
856195	pp	856486
856195	pp	856489
856195	pp	856574
856195	pp	856593
856195	pp	856677
856195	pp	856700
856195	pp	856731
856195	pp	856819
856195	pp	856842
856195	pp	856848
856195	pp	856895
856195	pp	856912
856195	pp	856924
856195	pp	9164925
856196	pp	856277
856196	pp	856409
856197	pp	856216
856197	pp	856307
856197	pp	856312
856197	pp	856570
856197	pp	856751
856197	pp	856848
856197	pp	856919
856198	pp	856537
856198	pp	856738
856199	pp	856862
856201	pp	856437
856201	pp	856709
856201	pp	856891
856203	pp	856425
856203	pp	856600
856203	pp	856899
856207	pp	856275
856207	pp	856351
856207	pp	856382
856207	pp	856478
856207	pp	856482
856207	pp	856537
856208	pp	856317
856208	pp	856547
856208	pp	856579
856208	pp	856846
856208	pp	856882
856210	pp	856465
856212	pp	856351
856214	pp	856243
856214	pp	856384
856216	pp	856275
856216	pp	856312
856216	pp	856570
856216	pp	856732
856216	pp	856751
856216	pp	856919
856217	pp	856351
856217	pp	856461
856217	pp	856604
856217	pp	856656
856217	pp	856723
856217	pp	856895
856218	pp	856355
856218	pp	856449
856218	pp	856607
856218	pp	856731
856218	pp	856830
856220	pp	856321
856220	pp	856351
856220	pp	856382
856220	pp	856457
856220	pp	856691
856220	pp	856901
856221	pp	856231
856221	pp	856361
856222	pp	856870
856223	pp	856351
856223	pp	856355
856223	pp	856422
856223	pp	856607
856223	pp	856731
856223	pp	856742
856223	pp	856828
856226	pp	856317
856226	pp	856320
856226	pp	856351
856226	pp	856355
856226	pp	856390
856226	pp	856512
856226	pp	856547
856226	pp	856589
856226	pp	856742
856226	pp	856746
856226	pp	856879
856226	pp	856895
856227	pp	856240
856227	pp	856289
856227	pp	856600
856227	pp	856683
856228	pp	856277
856228	pp	856351
856228	pp	856603
856228	pp	856815
856229	pp	856398
856229	pp	856434
856229	pp	856438
856230	pp	856610
856231	pp	856387
856231	pp	856537
856231	pp	856924
856233	pp	856278
856233	pp	856329
856233	pp	856524
856233	pp	856599
856233	pp	856613
856233	pp	856668
856233	pp	856713
856234	pp	856422
856234	pp	856557
856234	pp	856607
856236	pp	856382
856236	pp	856430
856236	pp	856518
856236	pp	856563
856236	pp	856571
856236	pp	856680
856236	pp	856742
856236	pp	856840
856236	pp	856844
856236	pp	856847
856236	pp	856895
856237	pp	856263
856237	pp	856291
856237	pp	856382
856237	pp	856518
856237	pp	856521
856237	pp	856731
856237	pp	856764
856239	pp	856537
856239	pp	856574
856239	pp	856918
856243	pp	856295
856243	pp	856351
856243	pp	856384
856243	pp	856776
856243	pp	856862
856247	pp	856314
856247	pp	856361
856247	pp	856537
856247	pp	856579
856247	pp	856593
856247	pp	856610
856247	pp	856700
856247	pp	856848
856247	pp	856912
856249	pp	856482
856250	pp	856895
856251	pp	856351
856252	pp	856483
856254	pp	856293
856254	pp	856351
856254	pp	856680
856254	pp	856862
856255	pp	856267
856255	pp	856307
856255	pp	856351
856255	pp	856429
856255	pp	856553
856255	pp	856603
856255	pp	856610
856255	pp	856815
856255	pp	856895
856258	pp	856478
856258	pp	856482
856258	pp	856537
856258	pp	856862
856260	pp	856370
856260	pp	856496
856260	pp	856741
856261	pp	856313
856261	pp	856862
856263	pp	856376
856263	pp	856394
856263	pp	856480
856263	pp	856570
856264	pp	856351
856264	pp	856352
856264	pp	856463
856264	pp	856488
856264	pp	856537
856264	pp	856719
856267	pp	856292
856267	pp	856553
856267	pp	856603
856267	pp	856610
856267	pp	856687
856267	pp	856815
856267	pp	856839
856267	pp	856864
856268	pp	856351
856268	pp	856422
856268	pp	856607
856271	pp	856351
856272	pp	856351
856272	pp	856702
856275	pp	856289
856275	pp	856371
856275	pp	856400
856275	pp	856413
856275	pp	856484
856275	pp	856499
856275	pp	856521
856275	pp	856537
856275	pp	856557
856275	pp	856570
856275	pp	856579
856275	pp	856589
856275	pp	856626
856275	pp	856700
856275	pp	856723
856275	pp	856751
856275	pp	856791
856275	pp	856895
856275	pp	856919
856275	pp	856924
856277	pp	856301
856277	pp	856862
856278	pp	856418
856278	pp	856480
856278	pp	856520
856278	pp	856828
856279	pp	856322
856279	pp	856337
856279	pp	856421
856279	pp	856478
856279	pp	856494
856279	pp	856496
856279	pp	856543
856279	pp	856579
856279	pp	856741
856279	pp	856888
856280	pp	856351
856282	pp	856482
856282	pp	856537
856283	pp	856895
856285	pp	856478
856285	pp	856482
856285	pp	856537
856285	pp	856862
856289	pp	856603
856289	pp	856781
856289	pp	856862
856289	pp	856870
856290	pp	856301
856290	pp	856351
856290	pp	856382
856290	pp	856521
856290	pp	856723
856290	pp	856862
856290	pp	856868
856291	pp	856305
856291	pp	856518
856291	pp	856654
856292	pp	856351
856292	pp	856371
856292	pp	856422
856292	pp	856607
856293	pp	856559
856294	pp	856351
856294	pp	856422
856294	pp	856593
856294	pp	856613
856294	pp	856638
856294	pp	856726
856294	pp	856832
856295	pp	856384
856297	pp	856437
856297	pp	856455
856297	pp	856521
856297	pp	856743
856298	pp	856515
856298	pp	856537
856301	pp	856387
856301	pp	856409
856301	pp	856475
856301	pp	856514
856301	pp	856854
856303	pp	856389
856303	pp	856461
856303	pp	856521
856303	pp	856677
856303	pp	856865
856304	pp	856480
856304	pp	856748
856304	pp	856846
856305	pp	856521
856305	pp	856598
856305	pp	856723
856305	pp	856912
856306	pp	856351
856307	pp	856312
856307	pp	856489
856307	pp	856570
856307	pp	856687
856307	pp	856751
856307	pp	856848
856307	pp	856889
856307	pp	856919
856309	pp	856563
856310	pp	856351
856311	pp	856355
856311	pp	856422
856311	pp	856498
856311	pp	856607
856311	pp	856862
856311	pp	856895
856312	pp	856486
856312	pp	856570
856312	pp	856751
856312	pp	856919
856313	pp	856422
856313	pp	856856
856313	pp	856926
856314	pp	856418
856314	pp	856781
856314	pp	856889
856315	pp	856529
856315	pp	856702
856317	pp	856320
856317	pp	856351
856317	pp	856547
856317	pp	856743
856317	pp	856862
856317	pp	856882
856318	pp	856418
856319	pp	856351
856319	pp	856401
856319	pp	856461
856319	pp	856466
856319	pp	856912
856320	pp	856885
856321	pp	856425
856321	pp	856472
856321	pp	856567
856321	pp	856689
856322	pp	856337
856322	pp	856543
856324	pp	856492
856327	pp	856421
856327	pp	856478
856329	pp	856376
856329	pp	856511
856329	pp	856563
856329	pp	856713
856329	pp	856828
856329	pp	856865
856331	pp	856686
856337	pp	856386
856337	pp	856398
856337	pp	856421
856337	pp	856543
856337	pp	856545
856337	pp	856854
856338	pp	856478
856338	pp	856535
856343	pp	856427
856343	pp	856646
856343	pp	856697
856343	pp	856748
856347	pp	856912
856350	pp	856514
856351	pp	856355
856351	pp	856371
856351	pp	856382
856351	pp	856387
856351	pp	856395
856351	pp	856398
856351	pp	856399
856351	pp	856409
856351	pp	856411
856351	pp	856412
856351	pp	856413
856351	pp	856418
856351	pp	856422
856351	pp	856435
856351	pp	856449
856351	pp	856450
856351	pp	856452
856351	pp	856461
856351	pp	856472
856351	pp	856481
856351	pp	856488
856351	pp	856499
856351	pp	856508
856351	pp	856514
856351	pp	856533
856351	pp	856546
856351	pp	856551
856351	pp	856559
856351	pp	856563
856351	pp	856567
856351	pp	856575
856351	pp	856579
856351	pp	856584
856351	pp	856589
856351	pp	856597
856351	pp	856600
856351	pp	856603
856351	pp	856604
856351	pp	856610
856351	pp	856615
856351	pp	856638
856351	pp	856649
856351	pp	856652
856351	pp	856655
856351	pp	856656
856351	pp	856659
856351	pp	856665
856351	pp	856671
856351	pp	856677
856351	pp	856680
856351	pp	856686
856351	pp	856687
856351	pp	856691
856351	pp	856697
856351	pp	856700
856351	pp	856702
856351	pp	856709
856351	pp	856715
856351	pp	856716
856351	pp	856718
856351	pp	856720
856351	pp	856726
856351	pp	856727
856351	pp	856731
856351	pp	856733
856351	pp	856742
856351	pp	856746
856351	pp	856752
856351	pp	856758
856351	pp	856766
856351	pp	856782
856351	pp	856784
856351	pp	856793
856351	pp	856797
856351	pp	856799
856351	pp	856804
856351	pp	856805
856351	pp	856813
856351	pp	856814
856351	pp	856815
856351	pp	856825
856351	pp	856830
856351	pp	856839
856351	pp	856842
856351	pp	856846
856351	pp	856848
856351	pp	856859
856351	pp	856860
856351	pp	856861
856351	pp	856862
856351	pp	856866
856351	pp	856867
856351	pp	856868
856351	pp	856876
856351	pp	856895
856351	pp	856898
856351	pp	856899
856351	pp	856911
856351	pp	856912
856351	pp	856913
856351	pp	856925
856352	pp	856355
856352	pp	856388
856352	pp	856422
856352	pp	856461
856352	pp	856544
856352	pp	856574
856352	pp	856575
856352	pp	856604
856352	pp	856607
856352	pp	856610
856352	pp	856612
856352	pp	856677
856352	pp	856758
856352	pp	856805
856352	pp	856846
856352	pp	856862
856352	pp	856870
856352	pp	856895
856353	pp	856791
856354	pp	856587
856354	pp	856901
856355	pp	856371
856355	pp	856387
856355	pp	856401
856355	pp	856412
856355	pp	856418
856355	pp	856422
856355	pp	856579
856355	pp	856600
856355	pp	856607
856355	pp	856656
856355	pp	856674
856355	pp	856731
856355	pp	856742
856355	pp	856799
856355	pp	856805
856355	pp	856918
856360	pp	856425
856360	pp	856674
856360	pp	856709
856360	pp	856738
856360	pp	856908
856360	pp	856909
856361	pp	856382
856361	pp	856476
856361	pp	856482
856361	pp	856537
856361	pp	856612
856361	pp	856862
856362	pp	856647
856362	pp	856912
856364	pp	856562
856366	pp	856856
856367	pp	856537
856369	pp	856595
856370	pp	856389
856370	pp	856741
856371	pp	856422
856371	pp	856461
856371	pp	856559
856371	pp	856607
856371	pp	856895
856373	pp	856537
856375	pp	856425
856375	pp	856895
856376	pp	856379
856376	pp	856563
856376	pp	856613
856376	pp	856738
856376	pp	856828
856377	pp	856537
856380	pp	856476
856381	pp	856521
856381	pp	856889
856382	pp	856425
856382	pp	856438
856382	pp	856532
856382	pp	856652
856382	pp	856792
856382	pp	856815
856382	pp	856824
856382	pp	856835
856382	pp	856850
856382	pp	856854
856382	pp	856859
856382	pp	856924
856383	pp	856398
856384	pp	856552
856384	pp	856746
856384	pp	856776
856386	pp	856510
856386	pp	856545
856386	pp	856716
856387	pp	856690
856387	pp	856854
856387	pp	856862
856388	pp	856422
856388	pp	856544
856388	pp	856607
856388	pp	856610
856388	pp	856805
856388	pp	856870
856388	pp	856895
856389	pp	856487
856389	pp	856741
856393	pp	856751
856394	pp	856601
856394	pp	856741
856395	pp	856693
856398	pp	856438
856398	pp	856470
856398	pp	856494
856398	pp	856523
856398	pp	856597
856398	pp	856716
856398	pp	856767
856398	pp	856856
856400	pp	856537
856400	pp	856862
856401	pp	856449
856401	pp	856461
856401	pp	856463
856401	pp	856604
856401	pp	856656
856401	pp	856723
856401	pp	856870
856401	pp	856895
856402	pp	856479
856402	pp	856480
856402	pp	856738
856404	pp	856418
856404	pp	856687
856404	pp	856895
856405	pp	856537
856405	pp	856591
856412	pp	856413
856412	pp	856422
856412	pp	856607
856412	pp	856691
856412	pp	856895
856413	pp	856422
856413	pp	856607
856413	pp	856691
856413	pp	856717
856413	pp	856895
856415	pp	856422
856418	pp	856713
856418	pp	856828
856418	pp	856901
856419	pp	856520
856420	pp	856422
856420	pp	856607
856420	pp	856742
856420	pp	856895
856421	pp	856686
856422	pp	856460
856422	pp	856465
856422	pp	856494
856422	pp	856498
856422	pp	856504
856422	pp	856507
856422	pp	856529
856422	pp	856574
856422	pp	856579
856422	pp	856584
856422	pp	856589
856422	pp	856597
856422	pp	856600
856422	pp	856607
856422	pp	856610
856422	pp	856615
856422	pp	856638
856422	pp	856665
856422	pp	856672
856422	pp	856674
856422	pp	856677
856422	pp	856681
856422	pp	856724
856422	pp	856731
856422	pp	856742
856422	pp	856744
856422	pp	856746
856422	pp	856758
856422	pp	856764
856422	pp	856766
856422	pp	856778
856422	pp	856782
856422	pp	856791
856422	pp	856800
856422	pp	856801
856422	pp	856814
856422	pp	856824
856422	pp	856846
856422	pp	856856
856422	pp	856868
856422	pp	856886
856422	pp	856895
856422	pp	856900
856422	pp	856918
856422	pp	856924
856422	pp	856925
856424	pp	856544
856425	pp	856482
856425	pp	856484
856425	pp	856502
856425	pp	856584
856425	pp	856589
856425	pp	856600
856425	pp	856807
856425	pp	856836
856425	pp	856847
856428	pp	856482
856428	pp	856680
856428	pp	856731
856431	pp	856891
856434	pp	856521
856434	pp	856716
856434	pp	856909
856435	pp	856659
856437	pp	856455
856437	pp	856654
856437	pp	856709
856437	pp	856743
856437	pp	856891
856438	pp	856543
856438	pp	856918
856439	pp	856507
856440	pp	856507
856449	pp	856463
856449	pp	856485
856449	pp	856488
856449	pp	856604
856449	pp	856656
856449	pp	856719
856449	pp	856723
856449	pp	856863
856449	pp	856870
856449	pp	856895
856449	pp	9164921
856449	pp	9164934
856449	pp	9164935
856449	pp	9164939
856453	pp	856738
856455	pp	856738
856455	pp	856743
856455	pp	856831
856457	pp	856507
856458	pp	856507
856459	pp	9164967
856460	pp	856607
856461	pp	856466
856461	pp	856607
856461	pp	856656
856461	pp	856895
856461	pp	856899
856463	pp	856488
856463	pp	856719
856463	pp	856846
856463	pp	856863
856463	pp	856908
856465	pp	856677
856466	pp	856481
856470	pp	856767
856471	pp	856489
856471	pp	9164925
856472	pp	856537
856472	pp	856557
856478	pp	856514
856478	pp	856758
856478	pp	856823
856478	pp	856829
856478	pp	856859
856479	pp	856920
856479	pp	856926
856480	pp	856563
856480	pp	856738
856480	pp	856828
856481	pp	856489
856481	pp	856537
856482	pp	856499
856482	pp	856593
856482	pp	856793
856482	pp	856835
856482	pp	856859
856482	pp	856870
856484	pp	856742
856484	pp	856845
856485	pp	856604
856486	pp	856521
856486	pp	856570
856486	pp	856751
856486	pp	856768
856486	pp	856895
856486	pp	856912
856486	pp	856919
856488	pp	856604
856488	pp	856723
856489	pp	856839
856489	pp	856912
856489	pp	9164879
856489	pp	9164882
856489	pp	9164894
856489	pp	9164908
856489	pp	9164909
856489	pp	9164925
856489	pp	9164977
856489	pp	9164981
856489	pp	9164985
856490	pp	856499
856490	pp	856537
856490	pp	856696
856490	pp	856709
856494	pp	856607
856494	pp	856702
856494	pp	856888
856496	pp	856888
856497	pp	856862
856497	pp	856870
856499	pp	856696
856499	pp	856709
856499	pp	856891
856499	pp	856911
856500	pp	856870
856502	pp	856846
856504	pp	856607
856507	pp	856825
856511	pp	856593
856511	pp	856613
856512	pp	856537
856512	pp	856862
856514	pp	856577
856514	pp	856754
856514	pp	856832
856515	pp	856670
856515	pp	856746
856517	pp	856537
856517	pp	856862
856517	pp	856912
856518	pp	856521
856518	pp	856654
856519	pp	856805
856520	pp	856828
856520	pp	856912
856521	pp	856579
856521	pp	856751
856521	pp	856758
856521	pp	856776
856521	pp	856800
856521	pp	856870
856521	pp	856890
856521	pp	856891
856521	pp	856895
856521	pp	856924
856522	pp	856569
856528	pp	856572
856529	pp	856557
856529	pp	856607
856532	pp	856862
856535	pp	856543
856535	pp	856646
856536	pp	856561
856536	pp	856674
856536	pp	856731
856536	pp	856736
856536	pp	856852
856537	pp	856561
856537	pp	856584
856537	pp	856589
856537	pp	856624
856537	pp	856677
856537	pp	856698
856537	pp	856745
856537	pp	856756
856537	pp	856766
856537	pp	856793
856537	pp	856812
856537	pp	856815
856537	pp	856827
856537	pp	856859
856537	pp	856860
856537	pp	856862
856537	pp	856864
856537	pp	856868
856537	pp	856882
856539	pp	856589
856543	pp	856646
856543	pp	856748
856543	pp	856854
856544	pp	856805
856545	pp	856646
856546	pp	856854
856547	pp	856709
856547	pp	856743
856547	pp	856862
856547	pp	856882
856553	pp	856603
856553	pp	856815
856553	pp	9164981
856553	pp	9164985
856557	pp	856579
856557	pp	856754
856557	pp	856919
856557	pp	856924
856559	pp	856695
856559	pp	856760
856559	pp	856805
856561	pp	856570
856561	pp	856751
856561	pp	856919
856562	pp	856768
856563	pp	856870
856563	pp	856899
856563	pp	856914
856563	pp	856933
856566	pp	856687
856569	pp	856570
856570	pp	856732
856570	pp	856751
856570	pp	856848
856570	pp	856862
856570	pp	856889
856570	pp	856909
856570	pp	856912
856570	pp	856919
856570	pp	856924
856571	pp	856677
856571	pp	856908
856572	pp	856732
856572	pp	856738
856574	pp	856584
856574	pp	856758
856574	pp	856801
856574	pp	856819
856574	pp	856891
856575	pp	856604
856575	pp	856656
856576	pp	856873
856579	pp	856607
856579	pp	856681
856579	pp	856731
856579	pp	856862
856579	pp	856895
856579	pp	856915
856584	pp	856607
856584	pp	856862
856589	pp	856603
856589	pp	856607
856589	pp	856654
856589	pp	856862
856589	pp	856895
856589	pp	856908
856590	pp	856738
856593	pp	856613
856593	pp	856738
856593	pp	856794
856593	pp	856846
856593	pp	856912
856597	pp	856607
856597	pp	856767
856597	pp	856856
856599	pp	856828
856599	pp	856846
856600	pp	856607
856600	pp	856862
856602	pp	856672
856602	pp	856702
856603	pp	856610
856603	pp	856655
856603	pp	856815
856603	pp	856839
856603	pp	856856
856603	pp	856895
856604	pp	856656
856604	pp	856723
856604	pp	856863
856604	pp	856912
856607	pp	856652
856607	pp	856665
856607	pp	856674
856607	pp	856677
856607	pp	856681
856607	pp	856709
856607	pp	856724
856607	pp	856731
856607	pp	856742
856607	pp	856746
856607	pp	856758
856607	pp	856766
856607	pp	856778
856607	pp	856782
856607	pp	856791
856607	pp	856800
856607	pp	856814
856607	pp	856824
856607	pp	856825
856607	pp	856830
856607	pp	856846
856607	pp	856856
856607	pp	856859
856607	pp	856861
856607	pp	856862
856607	pp	856886
856607	pp	856891
856607	pp	856900
856607	pp	856918
856607	pp	856924
856607	pp	856925
856610	pp	856626
856610	pp	856805
856610	pp	856839
856610	pp	856895
856611	pp	856863
856612	pp	856704
856612	pp	856746
856612	pp	856822
856612	pp	856921
856613	pp	856738
856623	pp	856895
856625	pp	856814
856626	pp	856776
856626	pp	856885
856626	pp	856908
856638	pp	856895
856648	pp	856731
856648	pp	856765
856648	pp	856815
856653	pp	856742
856654	pp	856846
856655	pp	856815
856655	pp	856837
856656	pp	856731
856656	pp	856736
856656	pp	856746
856656	pp	856758
856656	pp	856839
856656	pp	856895
856663	pp	856824
856667	pp	856827
856668	pp	856702
856674	pp	856731
856674	pp	856742
856674	pp	856831
856674	pp	856886
856674	pp	856891
856674	pp	856909
856675	pp	856718
856677	pp	856746
856677	pp	856895
856681	pp	856856
856687	pp	856751
856687	pp	856895
856687	pp	856919
856689	pp	856844
856691	pp	856846
856697	pp	856722
856700	pp	856754
856700	pp	856757
856700	pp	856842
856700	pp	856848
856700	pp	856861
856702	pp	856713
856702	pp	856860
856704	pp	856862
856709	pp	856743
856709	pp	856763
856709	pp	856891
856716	pp	856740
856716	pp	856748
856716	pp	856821
856716	pp	856856
856718	pp	856901
856720	pp	856732
856723	pp	856846
856723	pp	856863
856723	pp	856870
856723	pp	856895
856723	pp	856912
856724	pp	856731
856725	pp	856895
856731	pp	856742
856731	pp	856830
856731	pp	856836
856731	pp	856840
856731	pp	856924
856732	pp	856895
856732	pp	856919
856734	pp	856801
856736	pp	856924
856738	pp	856828
856741	pp	856888
856743	pp	856891
856744	pp	856895
856746	pp	856870
856746	pp	856889
856746	pp	856895
856749	pp	856866
856749	pp	856870
856749	pp	856909
856751	pp	856848
856751	pp	856889
856751	pp	856895
856751	pp	856912
856751	pp	856919
856753	pp	856846
856753	pp	856870
856753	pp	856876
856754	pp	856850
856754	pp	856908
856758	pp	856815
856761	pp	856854
856763	pp	856854
856766	pp	856895
856766	pp	856908
856771	pp	856831
856771	pp	856908
856775	pp	856912
856779	pp	856912
856781	pp	856870
856783	pp	856856
856784	pp	856895
856791	pp	856918
856801	pp	856870
856805	pp	856839
856805	pp	856891
856805	pp	856895
856815	pp	856854
856815	pp	856908
856819	pp	856831
856822	pp	856895
856825	pp	856862
856828	pp	856862
856831	pp	856846
856837	pp	856862
856838	pp	856862
856839	pp	856895
856840	pp	856846
856842	pp	856844
856843	pp	856867
856843	pp	856924
856846	pp	856856
856847	pp	856914
856848	pp	856861
856848	pp	856889
856848	pp	856895
856848	pp	856912
856848	pp	856919
856849	pp	856854
856850	pp	856854
856850	pp	856861
856850	pp	856903
856850	pp	856924
856853	pp	856891
856853	pp	856895
856866	pp	856899
856868	pp	856889
856868	pp	856895
856869	pp	856924
856870	pp	856903
856870	pp	856914
856870	pp	856924
856889	pp	856919
856891	pp	856895
856891	pp	856904
856895	pp	856899
856895	pp	856909
856895	pp	856912
856895	pp	856924
856908	pp	856919
856912	pp	856919
856914	pp	856924
9164871	pp	9164922
```
