## Supplementary material for "BioFabric Visualization of Network Alignments": Case Study Files: CaseStudies-I-II-III-Yeast2KReduced.sif

```
RPL14B	pp	RPL28
MED2	pp	ROX3
RPL32	pp	RPS9B
HSP26	pp	YDJ1
RPS11A	pp	RPS9A
BMS1	pp	UTP13
KAP95	pp	SRP1
RPS0A	pp	RPS11A
RPS0B	pp	RPS11A
RPL31B	pp	RPL6A
RPL18A	pp	RPL6A
MRP51	pp	MRPS16
RPL25	pp	RSA4
LSM2	pp	PRP8
SMD1	pp	SMX2
RPN10	pp	SEM1
PRP43	pp	PRP46
AIR2	pp	NRD1
RPL25	pp	RPL28
HCA4	pp	RPL8B
YCR102C	pp	YNL134C
HTA1	pp	RSC6
MAK5	pp	NOP1
RPL42B	pp	RPS6B
TFC6	pp	TFC8
RPS11B	pp	RPS15
RPN13	pp	RPT1
NOP2	pp	URB1
RSA3	pp	URB1
NOP7	pp	RPL3
GSP1	pp	GSP2
RSC58	pp	RSC9
RPL26A	pp	RPS2
LRC4	pp	MRPL1
MAF1	pp	RPO31
SEN1	pp	SRO9
NGG1	pp	TAF7
ARP9	pp	RSC58
RPA135	pp	RPA14
RPL5	pp	RPS7A
RPB2	pp	TAF14
ARP7	pp	RSC58
RPS23A	pp	RPS7B
PRP4	pp	SPP381
RPS6B	pp	RPS7A
DIB1	pp	PRP6
IMP4	pp	MPP10
RPL1B	pp	RPL20A
GCD6	pp	SUI2
KRI1	pp	KRR1
RPL26A	pp	RPL35B
MED1	pp	SRB8
LSM7	pp	SMD2
RPL12B	pp	RPS22B
MED1	pp	SSN2
MMS2	pp	SIP5
MRPS17	pp	RSM23
RPL36A	pp	RPS3
KAP95	pp	NUP60
KRE11	pp	TRS23
RPL12B	pp	RPL24A
DRE2	pp	TAH18
ADH1	pp	USE1
PUF4	pp	RPL12B
MRP4	pp	MRPS9
UBA1	pp	YDR415C
RPL13A	pp	VID24
RPL1B	pp	RPS23A
RPL4A	pp	RPP0
RPL15A	pp	RPS3
RPL36A	pp	RPS25A
CIC1	pp	PUF6
NSA2	pp	RLP7
EHD3	pp	MRPS28
DIB1	pp	LSM6
RPL1B	pp	RPS14B
NOP1	pp	SIK1
MRP4	pp	MRPS28
NOB1	pp	RPS13
DAM1	pp	SPC19
RPL24A	pp	RPS25A
DRS1	pp	RPL13A
FPR4	pp	RPP0
RPP2A	pp	RPS15
BFR1	pp	RPL25
ARX1	pp	ERB1
CLU1	pp	KAP123
MRP13	pp	MRPS16
RPL24A	pp	TIM44
RPS1A	pp	SBP1
ERB1	pp	NOG2
PGD1	pp	SRB2
SRB2	pp	SRB4
ERB1	pp	NOP12
ARX1	pp	SDA1
RPL27B	pp	RPS25A
RPL16B	pp	RPS4B
MSH2	pp	ROX1
ARX1	pp	RPL20B
RPL31A	pp	RPL8B
OLA1	pp	YEF3
MED11	pp	SRB2
BRR2	pp	RSE1
RPL4A	pp	RPL7B
ABF2	pp	RPP0
BRR2	pp	HSH155
PDC1	pp	YDJ1
DHH1	pp	PRP38
CDC48	pp	UFD1
RPL18B	pp	RPL31A
SMD1	pp	SNU71
RPL31A	pp	RPS24B
SMD2	pp	SNU71
RPL27B	pp	RRS1
PFS2	pp	RPL4B
RPL31A	pp	RPS9B
RPA190	pp	RPC10
RPP1A	pp	RPP2A
APC1	pp	CDC16
RPS4A	pp	RRP12
VPS17	pp	VPS29
RPL2A	pp	RPS2
RPL8B	pp	SIK1
IMP3	pp	YLR003C
RPB2	pp	TFG2
GAR1	pp	RPL4A
RPL1A	pp	RPS11A
RPL28	pp	RPL9A
SRB2	pp	TAF6
RPL28	pp	RPS1B
CDC73	pp	CTR9
SMD2	pp	SYF1
ADA2	pp	MED7
MCM22	pp	NKP2
EDC3	pp	PBY1
RPL28	pp	RPS6A
AIR2	pp	NAB3
RPL38	pp	RPL6A
SOH1	pp	SRB4
HOS4	pp	SET3
EFB1	pp	TEF2
PRP8	pp	STO1
CEF1	pp	CWC23
RPL25	pp	RPS24A
RPL12B	pp	RPS11A
CBC2	pp	PRP8
RPL4A	pp	UTP7
SNL1	pp	YLR173W
RPS11A	pp	RPS1A
KRE33	pp	RPL25
NOP1	pp	RPL16A
DED1	pp	RPL4B
NIP1	pp	RPS11A
SKT5	pp	TYS1
NOP1	pp	RPL36A
NIP1	pp	RPS8B
NOP15	pp	RPL25
RPL4B	pp	RPL7A
MRPL22	pp	MRPL35
RPL30	pp	RPL35B
SRP21	pp	SRP72
SNP1	pp	TIF4631
CRP1	pp	YMR196W
ADA2	pp	SPT7
COG3	pp	COG8
RPL11B	pp	RPL25
NOP1	pp	RPL26B
COG4	pp	COG8
RPL25	pp	RPL30
NOP1	pp	SOF1
MRPL1	pp	YPL183W-A
CBC2	pp	YHC1
CHL4	pp	MCM22
CFT2	pp	PFS2
RPS11B	pp	SRO9
CHL4	pp	NKP2
ATP2	pp	SAR1
RPS9B	pp	SKI3
CRN1	pp	RVS161
RPS13	pp	SKI3
NAM8	pp	SMB1
RPS18A	pp	RPS6B
CFT2	pp	MPE1
NOP15	pp	RPL36B
NAM8	pp	SMD3
MRPL20	pp	MRPL3
LCP5	pp	RPS13
PAC10	pp	PFD1
TAF12	pp	TAF7
CBF5	pp	KRR1
CBF5	pp	KRI1
TAF10	pp	TAF4
MTR4	pp	NRD1
RPS25A	pp	RPS4A
KGD1	pp	LPD1
NOC2	pp	RPL15A
GYL1	pp	RVS167
RPL12B	pp	RPS15
RPL19B	pp	RPL36A
CCT8	pp	PLP2
RPL12B	pp	RPL36B
RPL12B	pp	RPL33A
PRE2	pp	SCL1
CIC1	pp	RPL31B
DIS3	pp	MTR3
PRE8	pp	SCL1
RPL35B	pp	RPS26B
EHD3	pp	MRPS5
MRT4	pp	RPL15A
MRPS8	pp	RSM25
RPS4A	pp	SCP160
CDC73	pp	SPT16
MRP4	pp	YNR036C
LSM2	pp	SMD3
MAK21	pp	NUG1
HCA4	pp	RPL6B
MAK21	pp	NOG1
SPT15	pp	TAF11
RPL15A	pp	RPL19B
RBG1	pp	RPL8B
LHP1	pp	SRP14
RPL42B	pp	RPS22A
SSF1	pp	URB1
RFA3	pp	RIM1
MSI1	pp	RLF2
PAB1	pp	RPS22A
STE2	pp	YTA12
ARP9	pp	RTT102
RPL26A	pp	RPS15
RGR1	pp	SRB4
ACT1	pp	NHP10
ARX1	pp	DRS1
ERB1	pp	TIF6
CTK1	pp	GBP2
MRPL15	pp	MRPL35
DRS1	pp	NOP12
EBP2	pp	RPL23B
RPL32	pp	RPS24A
RPL13B	pp	RPL35B
RPS24A	pp	YHI9
LCD1	pp	RFA2
RSM26	pp	RSM27
RPL16B	pp	RPS16B
DBP10	pp	RPL15A
SGF29	pp	SRB2
SRC1	pp	YRA1
GIM4	pp	GIM5
FBA1	pp	RPL40A
BEM2	pp	RPS20
NAM8	pp	PAB1
AFG3	pp	YTA12
MRP13	pp	MRPS17
RPL17A	pp	RPL3
PRP43	pp	SRO9
MAK21	pp	RPL1B
RPL20B	pp	RPL31A
RPL2A	pp	RPS23A
RPL16A	pp	RPS9B
RPL28	pp	RPS22A
CFT1	pp	YTH1
RPL36A	pp	RPS9B
RPL2A	pp	RPS14B
NSA2	pp	RPL28
RPL24A	pp	RPS5
RPL7A	pp	RPS11A
SPT3	pp	TAF10
RPL26B	pp	RPS9B
PUF4	pp	RPS5
MRPL10	pp	MRPL40
RPL14B	pp	RPS9B
MTR10	pp	TUB1
RPS5	pp	TSR1
ELG1	pp	RFC2
MRPL3	pp	MRPL6
MRPS16	pp	MRPS35
RPS9B	pp	SOF1
NOG1	pp	URB1
CWC23	pp	SNU23
RPL31B	pp	RPL4B
GRH1	pp	VPS21
RPL18A	pp	RPL4B
RPL6A	pp	STM1
CAF130	pp	EGD2
RPL16A	pp	RPL42B
RPL8A	pp	RPP0
MIS1	pp	RPS3
NAS6	pp	RPN10
FPR4	pp	JIP5
ACS2	pp	GPM1
NIP1	pp	RPS8A
CKB2	pp	VHS3
SPT7	pp	TAF1
MRPL4	pp	MRPL6
PAB1	pp	RPL16A
RPP0	pp	RPS9B
RPL25	pp	RPS4A
IES2	pp	TAF14
DBP9	pp	RPL16A
HMO1	pp	YAR010C
NOG2	pp	RPL7A
RPL25	pp	RPS14A
RPC25	pp	RPC82
NOP1	pp	RPL9A
RPL16A	pp	RPL27A
BUD4	pp	CDC11
RPS22B	pp	SBP1
MRPL17	pp	MRPL35
NOP1	pp	RPS1B
CKB2	pp	YHR131C
MED8	pp	ROX3
RPL29	pp	RPS11B
RPL42B	pp	RPS13
CFT2	pp	PTA1
RTF1	pp	SPT16
RPN3	pp	RPT6
POB3	pp	RTF1
RPN2	pp	RPT6
EFT1	pp	YBR246W
RPL27A	pp	RPS13
MED6	pp	ROX3
GUS1	pp	TSA1
ROX3	pp	YAP1
GLC7	pp	REG1
GCN1	pp	YHR020W
NOP15	pp	RPL4A
LEA1	pp	PRP40
JIP5	pp	NOC2
RPS7A	pp	UTP30
RPS17B	pp	RPS25B
MAK21	pp	NOP2
RPL20A	pp	RPL32
RPL13B	pp	TIF6
MAK21	pp	NIP7
RPL4B	pp	TOP2
PBP4	pp	RPS7B
HAS1	pp	MAK21
BRX1	pp	RPL15A
SMD3	pp	STO1
RMD5	pp	VID24
PRE7	pp	SCL1
PRP11	pp	YHC1
RPL12B	pp	RPL4A
HAS1	pp	NSA1
HAS1	pp	IMD3
NUG1	pp	RPL7B
HAS1	pp	IMD4
IMP4	pp	UTP6
SPT7	pp	TAF5
NUG1	pp	SPB4
DPB4	pp	ISW2
NUG1	pp	RPL25
POP4	pp	SNM1
RPL4A	pp	RPS15
MRT4	pp	RLP7
GSG1	pp	TRS120
PUF6	pp	RLP7
RPL33A	pp	RPL4A
MRPS35	pp	MRPS9
TUB1	pp	TUB3
RPL25	pp	RPS25A
PUF6	pp	RPL2A
RPL13A	pp	RPP0
RSM18	pp	RSM28
PUF6	pp	RPL6A
DAD2	pp	SPC19
NSL1	pp	TAT1
RPL31A	pp	RPS24A
NUG1	pp	RPL16B
RPL18B	pp	YHI9
DRS1	pp	RPL23B
DIP2	pp	RPS11A
GLE2	pp	NUP116
RPL13A	pp	RPL24A
DRS1	pp	TIF6
DIP2	pp	RPS8B
BFR1	pp	RPL17A
RPS18A	pp	RPS22A
GCN1	pp	SEC53
RPS15	pp	RPS26B
PRP39	pp	PRP42
BEM2	pp	SIT4
MRPS28	pp	MRPS35
PUF4	pp	RPL13A
PRP42	pp	PRP6
DRS1	pp	RPL27B
PRP4	pp	PRP42
RPS25A	pp	RPS26A
SRB2	pp	SRB6
ARX1	pp	RPF2
RPL25	pp	RRS1
RPL11B	pp	RPL30
EBP2	pp	NOP53
PWP2	pp	UTP15
MAK5	pp	RPS24A
UTP15	pp	UTP6
CKA2	pp	HOT1
RPL1B	pp	RPL35B
MRPL23	pp	MRPL24
RPL31A	pp	RPL42B
MSL1	pp	PRP6
MRPL35	pp	MRPL36
RPL5	pp	RPL7B
HAT2	pp	HHF1
COG1	pp	COG3
HAT2	pp	PSH1
HHF1	pp	RPL17A
POR1	pp	YAR010C
LOC1	pp	NOC3
FIP1	pp	REF2
RSM19	pp	RSM24
HYP2	pp	YEF3
RPL7B	pp	RPS6B
BUD31	pp	CWC22
MRPL24	pp	MRPL4
RPS22A	pp	TIF4632
MIS1	pp	RPL5
APC9	pp	CDC16
CIN4	pp	DBP2
RPL36B	pp	RPS5
RPL31A	pp	RPL8A
TAF11	pp	TAF6
RBG1	pp	RPL6B
RPL4B	pp	RPS1A
BLM10	pp	PRE7
RPL16A	pp	RPL36A
RPT5	pp	SEM1
RPL9A	pp	RPS9B
MRPS8	pp	MRPS9
BFR2	pp	SIK1
RPS11A	pp	RRP12
RPS1B	pp	RPS9B
ENP2	pp	SIK1
PUF6	pp	RPL36B
RPS6A	pp	RPS9B
RPS7B	pp	TIF5
RPL28	pp	RPS3
RPL16A	pp	RPL26B
RPL38	pp	RPL4B
NOG2	pp	RPL27A
ASC1	pp	SKI3
ADA2	pp	TAF7
LUC7	pp	PAB1
GCN1	pp	PUF6
RPL8B	pp	UTP22
RPL14B	pp	RPL16A
ENO2	pp	GPM1
RPL8A	pp	SIK1
NAS6	pp	POL4
RPL10	pp	RPL25
MRPL39	pp	MRPL4
PEP4	pp	RTN1
GRH1	pp	LSB1
NOP1	pp	RPS22A
RPS22B	pp	RPS9B
ISA2	pp	RPL3
RPS24B	pp	UTP22
FPR3	pp	FPR4
SPT7	pp	TAF3
RPL43B	pp	RPS1A
RPL3	pp	RPS20
RPL13B	pp	RPS17B
HHF2	pp	VPS1
RPL25	pp	RPS5
RPL25	pp	RPS7A
MED11	pp	ROX3
HRB1	pp	RLR1
RPL16A	pp	RPS18A
ARP8	pp	NHP10
LYS12	pp	TIF2
RPT3	pp	RPT6
RPC31	pp	RPC82
MDN1	pp	MRT4
HDA1	pp	HDA3
CFT1	pp	CFT2
NUG1	pp	SPB1
NUG1	pp	RIX7
SEC10	pp	SEC3
MRP1	pp	MRP13
PMA1	pp	RPS14A
MRPL3	pp	MRPL35
PTI1	pp	RPL27B
LEA1	pp	MUD1
RPS13	pp	RPS18A
PNO1	pp	RPS7A
ENT3	pp	RPS1B
KRE33	pp	NOP14
GCN1	pp	GFA1
DIM1	pp	RPS7A
APL3	pp	APM4
BUD21	pp	UTP8
MRPL16	pp	MRPL3
RPL20A	pp	RPL31A
RPS22B	pp	RPS28B
RPP2A	pp	RPS7B
FIG4	pp	VAC14
NUP120	pp	SEC13
OSH2	pp	SWH1
GLO3	pp	SEC21
LSM4	pp	LSM5
RPL12B	pp	RPL29
SDC1	pp	SHG1
MAK5	pp	RPL20A
PAB1	pp	YHC1
ARP4	pp	SWC5
RPL17B	pp	RPS25A
NOC2	pp	RPL3
ADA2	pp	TAF5
TRS23	pp	TRS33
MOT1	pp	RPS4A
NAM9	pp	RSM19
NAN1	pp	NOP14
RPS4A	pp	YGR054W
YKU70	pp	YKU80
NAN1	pp	NOC4
PFD1	pp	YKE2
MRPL20	pp	MRPL22
NUG1	pp	RSA4
CSR1	pp	RPS0A
CHD1	pp	RPL3
RPL13A	pp	RPL36B
CDC28	pp	CLB3
IMD4	pp	NOP1
CTF3	pp	NKP1
RPS11B	pp	YGR126W
RPL13A	pp	RPS22B
RPS22A	pp	SBP1
RPL4A	pp	SRO9
BUD31	pp	PRP45
RPS26A	pp	RPS6B
GCD7	pp	GCN3
NUG1	pp	RPL28
RPL11B	pp	UTP22
RPL1B	pp	RPP2A
ARP9	pp	SNF2
RPL16A	pp	RPS24A
DIP2	pp	RPS8A
MRP4	pp	MRP51
CMK2	pp	EDE1
YAK1	pp	YPL247C
NUT1	pp	TRA1
RPL36A	pp	RPS24A
RPL11B	pp	RPS4A
SIK1	pp	UTP13
DBP10	pp	PUF6
SMD1	pp	SNU66
PRP42	pp	SNU56
RPL11B	pp	RPS14A
SMD2	pp	SNU66
PRP42	pp	RSE1
FKS1	pp	RPL1B
BNI4	pp	GLC7
RPL26B	pp	RPS24A
HTL1	pp	RSC58
MRP20	pp	MRPL24
RPL14B	pp	RPS24A
CAF20	pp	CDC33
RPS4A	pp	SUI2
RPL16B	pp	RPP2B
ECM10	pp	TRX1
DBP10	pp	RPL3
RPL31A	pp	RPS4B
NOG1	pp	RPL11A
RPL7B	pp	RRP1
DIM1	pp	HRR25
IMD4	pp	RPL8B
CSE2	pp	ROX3
RPL2A	pp	RPL33B
SPT20	pp	TAF6
MRT4	pp	RPL28
RPS22A	pp	RPS9B
ASF1	pp	HHT2
SNU71	pp	STO1
CBC2	pp	SNU71
RPP2A	pp	YGR126W
RPL4A	pp	RPS5
PRE7	pp	PRE8
SPT8	pp	TAF6
IMP4	pp	SIK1
RLI1	pp	TIF5
RPB2	pp	RPB9
RPL19B	pp	RPL28
RPL4A	pp	RPL9B
LOC1	pp	TIF6
RPS4B	pp	SIK1
CPA2	pp	SMC3
LEA1	pp	PRP21
MRP4	pp	RSM27
PUF6	pp	RPL4A
SEC53	pp	TUB1
RPL16A	pp	RPL9A
GAR1	pp	YGR283C
RPL16A	pp	RPS1B
CWC23	pp	PRP45
DHH1	pp	LSM1
LSM5	pp	SNU114
ASC1	pp	RPS3
RPL16A	pp	RPS6A
RPL8A	pp	RPS15
RPS2	pp	RPS3
RPL4B	pp	STM1
SKI3	pp	SSZ1
HHT1	pp	HTA2
RPS15	pp	RPS9B
RPL20B	pp	UTP22
MRPL15	pp	MRPL20
RPL16A	pp	SBP1
RPL25	pp	URB1
HAT1	pp	ORC2
RPL27A	pp	SPB4
HSP60	pp	MTO1
RPL1B	pp	RPS17B
BCY1	pp	TPK2
HSP60	pp	PRR1
RPT4	pp	RPT6
RVB2	pp	SWC3
RPS24B	pp	TSR1
SBP1	pp	SRO9
RSM18	pp	RSM24
RPB10	pp	RPC82
RPN7	pp	RPT6
SPT7	pp	SRB2
EAF1	pp	YNG2
RPN5	pp	RPT6
NOP1	pp	RPS3
HCA4	pp	RPS11B
SEC23	pp	SEC24
SEC3	pp	SEC6
ABP1	pp	RVS161
IDH2	pp	RPS0B
RPS13	pp	SBP1
RPN1	pp	RPT6
UTP7	pp	YLR003C
TIP20	pp	YKT6
ECM16	pp	RPS9B
KRR1	pp	RPS7A
MPP10	pp	RPS22B
ECM16	pp	RPS13
RPL26A	pp	RPS7B
RPL4B	pp	RPS7A
NOP15	pp	RPL5
POP5	pp	POP6
NOP14	pp	UTP22
RPL16A	pp	RPL20A
SOH1	pp	SSN3
KRE33	pp	RPS19B
RPL20A	pp	RPL36A
RPL24A	pp	RPL36B
NOP14	pp	RPS4A
IMP3	pp	NOP14
KGD2	pp	LPD1
NOP14	pp	UTP20
NOP14	pp	RPS14A
RPL20A	pp	RPL26B
RPL14B	pp	RPL20A
PUP3	pp	SCL1
TAF1	pp	TAF5
CSN12	pp	LUC7
RPL12B	pp	RPL5
POP4	pp	POP5
FUN12	pp	RPL7B
ACO1	pp	ALG12
MPP10	pp	NAN1
VMA2	pp	VMA8
RPL12B	pp	RPS6B
BRX1	pp	RPL3
INO80	pp	TAF14
RPL19A	pp	RPS14B
RPL29	pp	RPL4A
MTR3	pp	SKI6
NOP15	pp	NUG1
RPL8B	pp	URB1
MGM1	pp	RPS0A
NOP58	pp	NSR1
ARP9	pp	SNF12
RPL17A	pp	RPS25A
RPL13A	pp	RPS15
FUN12	pp	RPL16B
RPL10	pp	RPL11B
RPL13A	pp	RPL4A
RPL13A	pp	RPL33A
ILV1	pp	TUB1
NUG1	pp	RPL11B
KAP123	pp	MNN11
MRP4	pp	RSM26
NUG1	pp	RPL30
RPS16B	pp	RPS30A
KAR2	pp	RPL25
GCD6	pp	GCN3
RPL43B	pp	RPS6B
RPL25	pp	SPB4
GCD2	pp	GCN3
RPL11B	pp	RPS5
RPL11B	pp	RPS7A
RPS1B	pp	RPS30A
PAB1	pp	SRO9
RPL17A	pp	RPL20A
EAF5	pp	UME1
RPL9A	pp	RPS24A
RPL16B	pp	RPL1A
NOP53	pp	RPL36A
RPS1B	pp	RPS24A
RPL36A	pp	RPS16A
RPS24A	pp	RPS6A
POL1	pp	POL12
HTL1	pp	RSC9
NOP4	pp	RPL31A
EAF5	pp	EPL1
MRPL28	pp	MRPL8
MIS1	pp	RPL10
ASC1	pp	RPL5
MAK21	pp	RPL31A
IMG1	pp	MRPL4
SWC4	pp	SWR1
RPL5	pp	RPS2
BUD31	pp	CEF1
PSR2	pp	WHI2
RPL31A	pp	RPS16B
RPF2	pp	RPL36B
RPL12B	pp	RPL16B
MHR1	pp	MRPL4
LSG1	pp	RPL5
RPL32	pp	RPL35B
RPL16B	pp	RPS1A
RPL35B	pp	YHI9
SEC15	pp	YHR020W
NOP53	pp	RPL27B
RPL2A	pp	RPP2A
GCN5	pp	TAF6
SNF2	pp	SWI1
GBP2	pp	TIF4632
APC1	pp	CDC26
NAM9	pp	RSM18
RSM10	pp	SWS2
GAR1	pp	YMR310C
IMD4	pp	RPL20B
MAK21	pp	MAK5
LSM3	pp	PRP24
SNF2	pp	SWP82
NOP4	pp	SIK1
RPL16A	pp	RPS22A
NAS6	pp	RPT5
SGF11	pp	TAF12
NGG1	pp	TAF6
SWC5	pp	SWR1
RPS23A	pp	RPS3
DBP2	pp	RPL6A
HAT1	pp	ORC1
MED11	pp	PGD1
RPS3	pp	RPS9B
DIP2	pp	UTP30
CUS1	pp	PRP8
CEF1	pp	SNU114
RPS14B	pp	RPS3
HMO1	pp	RPS22A
PRP8	pp	PRP9
LEA1	pp	PRP8
ENP2	pp	UTP22
RPL36B	pp	RPS24B
SOF1	pp	UTP13
MRT4	pp	NOP1
EAF5	pp	EAF6
UTP30	pp	UTP7
RPS9B	pp	SRO9
NTO1	pp	SAS3
RPL25	pp	RPL35B
MED8	pp	SSN3
DLD3	pp	RPT5
GBP2	pp	NOP1
HYP2	pp	TIF2
PRE5	pp	RPT6
MRPL20	pp	MRPL36
NOP1	pp	RRP9
MRPS35	pp	RSM10
PRE2	pp	PRE6
PRE6	pp	PRE8
MRPL1	pp	MRPL44
NET1	pp	SIR4
NOP7	pp	RPL13A
MRPL13	pp	MRPL3
MED6	pp	SSN3
PRP45	pp	SNT309
RIO2	pp	RPS13
RPS28B	pp	RPS7B
GCN1	pp	KAP104
RPS30A	pp	RPS4B
ASE1	pp	RPS19B
MRP1	pp	MRPS5
RET3	pp	SEC21
RPS26B	pp	RPS7B
DBP9	pp	RIX7
LHP1	pp	RPL31B
NOP14	pp	RPS5
LSM4	pp	SNU23
RPL14B	pp	RPS30A
CRN1	pp	SHE3
RPL24A	pp	RPL4A
NOP14	pp	RPS7A
RPL20A	pp	RPL9A
SGN1	pp	TIF4631
BET3	pp	TRS120
RPL20A	pp	RPS1B
CIA1	pp	YHR122W
IMG2	pp	MRPL33
RPL20A	pp	RPS6A
CMD1	pp	SHE3
TAF3	pp	TAF5
CRN1	pp	YNL208W
HRB1	pp	RPL7A
RPS24B	pp	TIF35
SAP155	pp	SIT4
RPS11A	pp	ZUO1
RFC3	pp	RFC5
RSM19	pp	RSM25
RPL10	pp	RPT1
BRR1	pp	PRP40
CDC40	pp	PRP46
HAS1	pp	NOP1
NUG1	pp	RPS4A
GCD10	pp	GCD14
RPS22A	pp	RPS24A
RPL1B	pp	RPS26B
RPS13	pp	RPS26A
PUF6	pp	RPL2B
RRP40	pp	RRP43
MRP51	pp	MRPS35
RPN12	pp	SEM1
MPH1	pp	RFA2
RPL13B	pp	RPL27A
RCL1	pp	UTP10
PUF6	pp	RPS8B
BMS1	pp	UTP10
CLF1	pp	PRP43
CDC36	pp	NOT5
RPL16B	pp	RPL7A
ARP9	pp	RTG1
RPL31A	pp	RPL35B
RRP40	pp	SKI6
HTB2	pp	ISW1
RPL21A	pp	RPS30A
MED8	pp	SRB5
EPL1	pp	SWC4
LSM2	pp	SNU66
SGN1	pp	YGR250C
YGR149W	pp	YRA1
RPL5	pp	ZUO1
ARO1	pp	SAM1
CHL4	pp	MCM16
MMS1	pp	RTT101
MAK21	pp	RPL16A
COG2	pp	COG3
RPP2B	pp	RPS23A
CEG1	pp	CET1
RPL26A	pp	RPL2A
RPC19	pp	RPC53
GAR1	pp	RPL31A
MDN1	pp	RPL31A
RPL12B	pp	YAR010C
MAK5	pp	RPS1B
HAS1	pp	RPL8B
RPT5	pp	TFP1
PRE8	pp	PUP3
RPF2	pp	RPL4A
RPA14	pp	RPA190
RPL5	pp	RPS5
RPO21	pp	TAF14
AME1	pp	MCM16
SMB1	pp	SMD1
RSC2	pp	RTT102
EAF3	pp	YAF9
SMB1	pp	SMD2
HAS1	pp	RPL18B
ADH1	pp	TIP20
MMS2	pp	UBC13
HAS1	pp	RPS24B
RPS5	pp	RPS6B
RPL12A	pp	TIF6
HFI1	pp	TAF6
BMS1	pp	RRP5
GBP2	pp	RPS9B
TAF6	pp	TAF9
MRP7	pp	MRPL17
DIB1	pp	PRP39
DIP2	pp	PNO1
RPL19B	pp	RPS9B
DIM1	pp	DIP2
EXO84	pp	SEC8
RPL13A	pp	RPL9B
MDN1	pp	NOG2
CTR9	pp	SPT16
PUF6	pp	RPL5
RPT5	pp	RPT6
CTR9	pp	POB3
ATP1	pp	ATP2
CBF5	pp	SIK1
PNO1	pp	YLR003C
DED1	pp	RSM19
MRPS35	pp	RSM27
PNO1	pp	UTP7
SNU114	pp	SNU23
RPL29	pp	RPL8A
MTR4	pp	NAB3
DIM1	pp	UTP7
SKI3	pp	YKL023W
RPL16A	pp	RPS3
DIB1	pp	LSM1
RPS4B	pp	UTP22
RPL29	pp	RPS9B
SNU114	pp	YHC1
IMD3	pp	IMD4
MEC1	pp	RFA1
RPL4A	pp	RPS24B
BUD27	pp	YKE2
MED11	pp	SSN3
POL12	pp	POP2
RPL3	pp	RPP0
SPT7	pp	TAF11
DEP1	pp	RXT3
MRPS9	pp	RSM10
SGF11	pp	TAF5
NAB3	pp	PAB1
MRPL1	pp	MRPL20
PRP43	pp	PXR1
BRE2	pp	SHG1
RPL31A	pp	RPS26A
LHP1	pp	SRP68
MRPS28	pp	RSM10
MED2	pp	MED8
RPL32	pp	RPS17B
PRE6	pp	PRE7
PAB1	pp	TIF4632
RPS17B	pp	YHI9
ARX1	pp	NOP7
RPC11	pp	RPC19
NOG2	pp	NOP7
CFT2	pp	SWD2
ARO1	pp	PFK1
NOP12	pp	NOP7
DDI1	pp	RRP4
GCN1	pp	IDH2
RPT1	pp	RPT6
MRP17	pp	RSM24
PRP3	pp	PRP4
RPL20A	pp	RPS22A
CEF1	pp	HSH155
DED1	pp	KRE33
MED2	pp	MED6
PRP31	pp	PRP4
NOC2	pp	RPL20A
SGF73	pp	TAF4
RPL18A	pp	STM1
NOP1	pp	UTP15
RPL14B	pp	SPB1
RPL31A	pp	TIF6
CUS1	pp	SMD3
TAF4	pp	TAF9
GEA2	pp	RPL24A
TAF10	pp	TAF9
RPS22B	pp	UTP6
ENP1	pp	NAN1
RPS18B	pp	RPS4A
RPG1	pp	RPS13
EMG1	pp	NAN1
PRP9	pp	SMD3
RPB2	pp	RPO21
LEA1	pp	SMD3
RPO21	pp	TFG2
KAP114	pp	MOT1
CDC33	pp	IMD4
PAP1	pp	YSH1
MDM10	pp	TOM40
KAP123	pp	KAP95
ARP5	pp	IES2
RPL13A	pp	RPL29
FUN12	pp	RPL11B
RPL13A	pp	RPL5
BRR1	pp	SMB1
HCA4	pp	RPL4A
MDN1	pp	NOP15
POL4	pp	RPN5
NUG1	pp	RPS7A
RPL13A	pp	RPS6B
PDA1	pp	PDB1
MRPS35	pp	RSM26
NOP15	pp	SPB4
RPL11B	pp	RPL35B
MRPL13	pp	MRPL6
RPL13B	pp	RPS18A
RPS16B	pp	RPS7B
APL4	pp	APS1
OSH7	pp	RPN7
NUT2	pp	SRB2
PUF6	pp	RPS8A
NOP53	pp	RPL25
DBP10	pp	RPL20A
GAL11	pp	SRB2
RPL16A	pp	RPL35B
BRR1	pp	SNP1
RPL30	pp	SPB4
RPL35B	pp	RPL36A
RPL10	pp	RPS2
RPS24A	pp	RPS3
RRP40	pp	RRP42
RPS1B	pp	RPS7B
KRR1	pp	RPL7B
PRP40	pp	SME1
PMA1	pp	POR1
KRR1	pp	NOP6
STO1	pp	YHC1
RPL4B	pp	RPL7B
RSC8	pp	STH1
RPL32	pp	RPS30A
RPL26B	pp	RPL35B
ELP4	pp	IKI3
CSE2	pp	SSN3
RPL13A	pp	RPL17A
RPS19B	pp	RPS30A
RPL14B	pp	RPL35B
RPT3	pp	SEM1
MYO5	pp	YGL157W
RPL31A	pp	RPP2B
NOG1	pp	RRS1
CDC25	pp	YEF3
RSC3	pp	SFH1
HAS1	pp	SDA1
ARP4	pp	EAF3
RPL2A	pp	RPS26B
IMD4	pp	RPS4B
MCM21	pp	NKP1
RPL1B	pp	RRP5
RSM18	pp	RSM25
RPL19A	pp	RPL27B
GAR1	pp	KRR1
LSM7	pp	SMD1
HAS1	pp	RPL20B
GAR1	pp	KRI1
PGD1	pp	SRB6
CIA1	pp	HSP60
MRT4	pp	RPL16A
RPL38	pp	TIF6
MRPS9	pp	RSM19
MAF1	pp	RPC82
DBP2	pp	RPL4B
PRP11	pp	SNU114
RPL16A	pp	RPL19B
SNF2	pp	SNF6
MRP17	pp	NAM9
KRR1	pp	UTP7
MRP7	pp	MRPL3
CDC19	pp	SEC53
CSL4	pp	MTR3
VAB2	pp	YLR408C
IMG1	pp	MRPL27
TIF35	pp	TIF5
PUF6	pp	RRP1
SPT20	pp	SPT7
EAF1	pp	EAF7
NUP2	pp	NUP60
DPB2	pp	RPS6A
RPL3	pp	RPS22B
KAP95	pp	SET7
LUG1	pp	RPS15
RPL31A	pp	RPS17B
SPT7	pp	SPT8
ARP7	pp	NFI1
ACC1	pp	CCT5
MRP49	pp	MRPL9
MED11	pp	MED2
BSP1	pp	INP52
ACO2	pp	ILV5
NOP7	pp	TIF6
CFT2	pp	PTI1
PAP2	pp	PRP43
NOP7	pp	RPL27B
DRE2	pp	GUS1
ARP6	pp	SWC4
OYE2	pp	RAD14
RPB2	pp	RPS5
ALY1	pp	RSP5
PRP4	pp	SNU66
HSH155	pp	SNU23
CTF19	pp	NKP1
GIM4	pp	PAC10
RPL24A	pp	RPL6A
ESF2	pp	RPS4B
HSH155	pp	YHC1
RPL24A	pp	RPL5
RPS4B	pp	RPS7B
PUF4	pp	RPL6A
ASC1	pp	RPS8A
RSC3	pp	VPS1
LEA1	pp	SNT309
RPS2	pp	RPS8A
ISW2	pp	RFX1
RPL24A	pp	RPS6B
BRX1	pp	RPL20A
MOT1	pp	RSC3
RPL16A	pp	TIF6
PRP21	pp	PRP3
RSC4	pp	RTT102
ECM16	pp	NAN1
RPL14B	pp	RPS7B
RPL20A	pp	RPS3
RSC3	pp	RSC30
SET3	pp	SIF2
PRP38	pp	SNU66
SCC2	pp	SCC4
RPS10A	pp	RPS9B
ISA2	pp	RPL9A
NAN1	pp	RPS13
PBP4	pp	RPS23A
FUN12	pp	RPS4A
BRX1	pp	HAS1
RPL9A	pp	RPS20
VMA6	pp	VPH2
RVB2	pp	SEC53
ATP22	pp	HRP1
FKS1	pp	MNN10
EFT2	pp	PDC1
KAP95	pp	PSE1
KAP95	pp	ULP1
MIS1	pp	RPL7B
RPA190	pp	RPB8
RPA135	pp	RPB8
RPL13A	pp	RRP1
NAS6	pp	RPN12
DPH2	pp	KTI11
SRB2	pp	SRB8
RLI1	pp	RPS1B
SRB2	pp	SSN2
ATP16	pp	FIT1
MUD1	pp	SME1
PRP11	pp	STO1
ATP16	pp	YMR118C
RPL19B	pp	RPS24A
ARX1	pp	RPL7A
POL5	pp	UTP15
ASC1	pp	SAM1
ESA1	pp	YAP1
RPL10	pp	RPS14B
KAP123	pp	RPS1B
MED1	pp	SRB5
MRP49	pp	MRPL4
MKK1	pp	SSC1
TEF1	pp	YEF3
RPL1A	pp	RPL31A
RPL11A	pp	RPL36B
HOC1	pp	MNN11
RSC2	pp	STH1
RPL35B	pp	RPL9A
RPL33B	pp	RPP2B
RPF2	pp	RPL5
RPL35B	pp	RPS1B
RPS22B	pp	SIK1
RPL35B	pp	RPS6A
IMG2	pp	MRPL4
MRPS16	pp	RSM24
CUS1	pp	SNU71
BFR2	pp	HAS1
RPL12B	pp	RPL31A
NOC3	pp	RPL15A
MDS3	pp	SAP185
IMD4	pp	RPS16B
RPL31A	pp	RPS1A
CSE2	pp	MED2
PRP9	pp	SNU71
CDC25	pp	SAP185
MDJ1	pp	RPL17B
LEA1	pp	SNU71
DBP2	pp	STM1
RPP1A	pp	RPS26A
HAS1	pp	RPL8A
RPS5	pp	UTP30
LSM2	pp	SMB1
PSA1	pp	YOL098C
CUS1	pp	SYF1
ARO1	pp	FAS1
IMD2	pp	RPL13B
FYV10	pp	RMD5
RPP2A	pp	RPS3
PRP9	pp	SYF1
MRP20	pp	MRPL25
ASC1	pp	SNU23
PRP45	pp	SNU114
LEA1	pp	SYF1
ATP2	pp	OLA1
NIP7	pp	NSA1
ENP2	pp	ESF1
MRPS17	pp	MRPS9
HCA4	pp	RPL8A
NPL3	pp	RPS8B
ENP2	pp	ESF2
RPL5	pp	RPS24B
RPC19	pp	RPO26
ASC1	pp	RPS8B
GCN5	pp	SPT7
RPL3	pp	RPS15
RPS24B	pp	RPS6B
RPL3	pp	RPL33A
PDB1	pp	URN1
RPL16A	pp	RPS17B
RPL36A	pp	RPS17B
NPL3	pp	RPS24B
NGG1	pp	SPT7
ASC1	pp	RPS24B
PRP3	pp	PRP38
TRZ1	pp	YMR099C
SDS3	pp	SIN3
PRE6	pp	PUP3
MRPL1	pp	MRPL16
SAP30	pp	SIN3
LRC4	pp	MRPL24
RPL26B	pp	RPS17B
ISA2	pp	RPL26B
SBP1	pp	TIF4632
RPL14B	pp	RPS17B
CDC19	pp	GCN3
SIK1	pp	SNU13
DBP9	pp	NUG1
RPL10	pp	TAF6
RPS17B	pp	SOF1
PAT1	pp	PRP4
RPL26B	pp	RPS20
HSH155	pp	PRP11
CFT2	pp	FIP1
RPL36B	pp	RPL6A
LSM1	pp	PRP4
NUG1	pp	RPL27A
APM4	pp	APS2
KEM1	pp	LSM4
MSL1	pp	PRP39
SEC27	pp	SEC28
RPS23A	pp	RPS8A
MRT4	pp	RPL20A
RSM19	pp	YNR036C
MRPS9	pp	RSM18
HSP60	pp	RPL24A
ANP1	pp	MNN11
RPS14B	pp	RPS8A
KAP123	pp	RPS4B
RPL19B	pp	RPL20A
LSM4	pp	PRP3
NAS6	pp	URA3
EFT2	pp	FAS1
ECM29	pp	MIR1
AIR2	pp	SEN1
RAV1	pp	VMA8
RPL12B	pp	RPL4B
MRT4	pp	NSA2
NOC2	pp	RPL13A
TAF11	pp	TAF5
CPR1	pp	FBA1
FUN12	pp	RPL10
BTT1	pp	YJR011C
RPL9A	pp	TIF6
KAP95	pp	NUP1
MRPS16	pp	NAM9
ADD66	pp	PBA1
FUN12	pp	RPS5
RBG1	pp	SBP1
MED8	pp	YAP1
NOP4	pp	URB1
SAR1	pp	YDR341C
FUN12	pp	RPS7A
HCA4	pp	RPL13A
RPB8	pp	RPC82
NHP6A	pp	RPL13A
PNO1	pp	RPS28B
IMG2	pp	MRP49
LSM3	pp	PAT1
MED6	pp	YAP1
RPL17A	pp	RPS16A
ENP2	pp	UTP15
HPR1	pp	HRB1
RPL35B	pp	RPS22A
CLU1	pp	RPL10
RSC1	pp	SFH1
RPL31A	pp	RPL7A
RPC10	pp	RPC40
ADH1	pp	ISW2
SEC10	pp	SEC5
EAF3	pp	PHO23
DBP10	pp	RPL13A
RPL17A	pp	RPS9B
AAP1	pp	SEC21
NAS6	pp	RPT3
RPS11B	pp	RPS8B
RPL17A	pp	RPS13
EAF3	pp	RXT2
RPL17A	pp	RPL27B
HAS1	pp	RPF2
RPP2A	pp	RPP2B
TRM7	pp	YMR259C
PAB1	pp	POL2
RPL15A	pp	RPS8B
RPL2A	pp	SUI3
PNO1	pp	RPS5
RPL32	pp	RPS7B
RPL20B	pp	RPL8A
HAS1	pp	RPS4B
DIM1	pp	RPS5
RPF2	pp	RRP1
SMB1	pp	STO1
CBC2	pp	SMB1
MRPS28	pp	TFB1
KEM1	pp	SNU114
CDC23	pp	CDC26
HHF2	pp	RPS5
NTC20	pp	SYF2
RPL11A	pp	RPS11A
RPL26A	pp	RPS3
MRP17	pp	RSM25
DAD2	pp	DAM1
RRP7	pp	UTP22
RPL32	pp	RPL8B
ENP1	pp	MPP10
TRS23	pp	TRS31
RRP9	pp	UTP13
NOP4	pp	RRP12
EMG1	pp	MPP10
IES3	pp	RVB2
NOP14	pp	UTP8
NOC4	pp	UTP8
RPL18B	pp	RPL32
LAT1	pp	PDA1
CWC23	pp	LEA1
RVB1	pp	VPS71
LEA1	pp	SPP382
RPL3	pp	SRO9
CKS1	pp	CLB3
IMD3	pp	NOP1
HFI1	pp	SPT7
CTI6	pp	SIN3
SPT7	pp	TAF9
DIB1	pp	PRP46
SSB2	pp	TDH1
APL4	pp	YFL034W
RPL13B	pp	RPS11B
RPL19B	pp	RPL21A
RPS14B	pp	RPS24B
MRP51	pp	RSM10
PRP43	pp	RRP5
RCL1	pp	RPS11B
RPS25A	pp	RPS6A
RPL9A	pp	RPS17B
BMS1	pp	RPS11B
POL4	pp	RPN9
RPS17B	pp	RPS1B
RPS17B	pp	RPS6A
NOP1	pp	UTP6
LSM2	pp	LSM4
RAI1	pp	RPL8B
RPL4A	pp	RPL6A
DBP2	pp	RPL18A
FMP41	pp	ISN1
HSH155	pp	PRP45
PRE2	pp	PRE8
SIK1	pp	UTP10
HHT1	pp	PSH1
FYV10	pp	GID7
RPA43	pp	RPC10
IMD3	pp	RPL8B
ECM2	pp	PRP8
QCR2	pp	RPL4A
SPT20	pp	TAF5
SNF7	pp	VPS4
NSA2	pp	TIF6
SPT8	pp	TAF5
RPB9	pp	RPO21
RPL3	pp	RPL9B
PRP8	pp	SME1
GDB1	pp	HSP26
NOC2	pp	NOP12
CDC73	pp	CKA2
RPN7	pp	SPG5
BRX1	pp	RPL13A
SGF29	pp	TAF9
IPI3	pp	NUG1
CEF1	pp	CWC2
GIM4	pp	YKE2
MED11	pp	YAP1
IPI3	pp	NOG1
PRP21	pp	PRP9
RSM10	pp	RSM27
DHH1	pp	PAT1
BRR2	pp	LSM5
POL5	pp	UTP5
LOC1	pp	RRS1
GLC7	pp	SOL1
RPB8	pp	RPO26
SEC23	pp	SFB3
KEM1	pp	STO1
RPB3	pp	RPB8
RPL13B	pp	RPL1B
RPL10	pp	RPL33B
RPL18B	pp	RPL24A
NGG1	pp	TRA1
RPS4B	pp	UTP15
RSC8	pp	VPS1
RPL24A	pp	RPL27B
PUF4	pp	RPL18B
CLU1	pp	SAM1
MOT1	pp	RSC8
RPL31A	pp	RRP12
HRR25	pp	RPS28B
DBP10	pp	SPB1
PUF4	pp	RPL27B
SEC5	pp	SEC6
DBP10	pp	RIX7
MAK21	pp	MRT4
RSC30	pp	RSC8
ARX1	pp	DBP10
RPL20B	pp	RPS4B
DBP10	pp	NOG2
HAS1	pp	NOP4
RSC4	pp	STH1
BUD3	pp	RPL12B
DBP10	pp	NOP12
RPL37A	pp	RPS23A
RPL35B	pp	RPS3
KRI1	pp	RPS5
SIK1	pp	SRO9
HAS1	pp	RPS16B
RPL4B	pp	RPS5
ASC1	pp	FAS1
RRP12	pp	SIK1
FPR4	pp	HAS1
NOC3	pp	RPL3
BUD20	pp	TIF6
MAK5	pp	RRP5
ECM29	pp	GCN1
NPL3	pp	NRD1
PUF6	pp	RPL4B
RPS26B	pp	RPS3
GRH1	pp	YIL172C
RPN13	pp	RPT6
ECM16	pp	MPP10
MPP10	pp	UTP8
IES1	pp	TAF14
RPL29	pp	RPL3
RPL20B	pp	RPL32
RPL10	pp	YOR1
FYV4	pp	MRP51
MPP10	pp	RPS9B
ILV6	pp	SEC53
MRPL1	pp	MRPL13
PEA2	pp	SPA2
MPP10	pp	RPS13
MRPL24	pp	MRPL40
RPS17B	pp	RPS22A
RPL34A	pp	RPL36A
RPL1B	pp	RPS11B
RSM10	pp	RSM26
HHO1	pp	RPL5
CSE2	pp	YAP1
RPL19B	pp	RPS19B
MLC1	pp	PIL1
EAF5	pp	RPD3
RPB7	pp	TAF14
RAI1	pp	RPL20B
NOP53	pp	RRS1
PRE2	pp	PRE7
ISA2	pp	RPS17B
RPS17B	pp	RPS20
OGG1	pp	SRP1
RPS23A	pp	RPS26B
RPF1	pp	RPL1B
FAR11	pp	FBA1
GCN5	pp	TAF5
RPL24A	pp	RPS8A
IML1	pp	RPS8B
CMD1	pp	MYO5
MRP17	pp	MRPS9
CDC34	pp	RTT101
RPL5	pp	SSZ1
HAS1	pp	IPI3
IMD3	pp	RPL20B
NOC2	pp	TIF6
SPT20	pp	TAF10
RPN10	pp	SPG5
PUF4	pp	RPS8A
RPS8A	pp	TSR1
BUB1	pp	BUB3
ESF1	pp	HCA4
NOC2	pp	RPL27B
NFI1	pp	RSC8
GAR1	pp	NOP10
NGG1	pp	TAF5
IPP1	pp	TRX2
HAS1	pp	RPF1
ECM29	pp	PRE1
MRPS16	pp	RSM25
RPB4	pp	RPB8
OCA1	pp	OCA2
BRX1	pp	NOP12
MRP13	pp	RSM22
RPL7B	pp	RPS14B
ELP4	pp	ELP6
RPL9A	pp	RPP0
RPB8	pp	RPC34
LSM4	pp	PRP9
PET123	pp	SWS2
RPL13A	pp	RPL4B
RPL42B	pp	RPS16B
BRR2	pp	CEF1
TIF1	pp	URA2
RPL18B	pp	RPL36B
PAB1	pp	RPS16B
RPL27B	pp	RPL36B
RPL42B	pp	RPS1B
CKA1	pp	CKB1
NGG1	pp	UBP8
NCE102	pp	VAC8
ATP16	pp	YCK2
CUS1	pp	SNU66
RPL10	pp	RPP2A
CDC33	pp	TIF4631
PRP9	pp	SNU66
TAF12	pp	TRA1
HSC82	pp	PGI1
CDC33	pp	PRP43
LEA1	pp	SNU66
HSC82	pp	PDC1
RPL27A	pp	RPS1B
SOF1	pp	UTP10
RPL5	pp	RPS26B
CKA2	pp	YLR407W
APL2	pp	APS1
FKS1	pp	RPL10
RPL19B	pp	RPL35B
DBP10	pp	TIF6
RPC17	pp	RPC53
HSC82	pp	HSP82
RAT1	pp	RPL12B
EMG1	pp	YLR003C
GUS1	pp	RPT3
DBP10	pp	RPL27B
RPP2B	pp	RPS26B
RPL16A	pp	RRP5
ABZ1	pp	TDH3
RPL17B	pp	RPL6A
GAR1	pp	HAS1
NUT2	pp	PGD1
EMG1	pp	RPS24B
SMD3	pp	SME1
CBF5	pp	HAS1
GAL11	pp	PGD1
RPL3	pp	RPS8B
CHS1	pp	COX20
IMD4	pp	RPL12B
ACT1	pp	OLA1
IMD4	pp	RPS1A
RPL2B	pp	RPL6A
RPS22B	pp	RPS9A
EBP2	pp	HAS1
RPL17B	pp	RPL6B
TRS120	pp	TRS20
MRPL16	pp	MRPL20
RVB2	pp	SWC4
RPL6A	pp	RPS11A
RPL6A	pp	RPS8B
RPL7A	pp	UTP22
RPB8	pp	TAF14
RVB2	pp	VPS1
RPS10B	pp	RPS3
MKT1	pp	POR1
RPL42B	pp	RPS25A
LAS17	pp	VRP1
SEN2	pp	SEN54
ENP2	pp	LCP5
CDC40	pp	CLF1
RPL32	pp	RPL8A
SNF6	pp	SWP82
IDH2	pp	RVB2
PGD1	pp	SRB7
HRR25	pp	LTV1
GCD11	pp	HCR1
BET2	pp	BET4
MDN1	pp	NUG1
RPL24A	pp	RPL8A
LAG1	pp	PDR5
CFT2	pp	SSU72
RPA49	pp	RPB10
RPS17B	pp	RPS3
MRPL36	pp	NUG1
RPL20B	pp	RPS25A
HSP60	pp	NGL1
MED11	pp	SRB7
RPL26B	pp	RPP0
LSM5	pp	PRP31
VID24	pp	VID28
PUF4	pp	RPL8A
RPL5	pp	RPL6A
RPL42B	pp	RPS4B
RPS22A	pp	TIF4631
MLH1	pp	MLH2
MED1	pp	MED8
RPL6A	pp	RPS6B
RPL14B	pp	RPL42B
RPL36B	pp	RPS8A
HAP2	pp	HAP5
RPL24A	pp	RPL4B
SEC65	pp	SRP21
RPL27A	pp	RPS4B
MYO5	pp	NUP120
RIO2	pp	SNF2
MRPL3	pp	MRPL33
NIP7	pp	RPL8B
NPL6	pp	RSC6
PRP6	pp	YBL104C
NPL6	pp	STH1
CMD1	pp	CRN1
MRT4	pp	TIF6
FKS1	pp	RPS8A
CAM1	pp	HSP104
HFI1	pp	TAF5
TAF5	pp	TAF9
LSM6	pp	PRP3
ABF2	pp	HTB2
EGD1	pp	EGD2
SGF73	pp	TAF9
RPL15A	pp	RPS30A
IMD3	pp	RPL8A
MRP49	pp	MRPL22
MRPL33	pp	MRPL4
BRX1	pp	RPL27B
RPL2B	pp	RPL8B
RPB8	pp	RPC40
BFR2	pp	UTP6
ENP2	pp	UTP6
CIC1	pp	RPL7B
AMN1	pp	GTR2
BRR2	pp	SNU23
RPL18B	pp	RPL2B
TFG2	pp	UPF3
RET1	pp	RPC53
DIB1	pp	PAT1
INP52	pp	SLM1
RPL2B	pp	RPS24B
PAB1	pp	PAT1
CIC1	pp	SPB4
IES3	pp	IES5
RPB8	pp	RPO21
CIC1	pp	RPL25
ARC19	pp	ARP2
RPB2	pp	RPB8
CKA1	pp	YKL088W
FAS1	pp	HSC82
RPB8	pp	TFG2
RPL18B	pp	RPL4A
RPL21A	pp	RPL30
MPM1	pp	YHM2
RPL10	pp	RPL26A
RPS16B	pp	RPS18A
CTF18	pp	DCC1
NPL6	pp	RTT102
SLM5	pp	SPS22
RPL27B	pp	RPL4A
TAF12	pp	UBP8
ADH1	pp	TRX2
FPR1	pp	SSL1
RPS18A	pp	RPS1B
ABF2	pp	RSC3
RAD4	pp	SIP1
LUC7	pp	PRP6
RPS30A	pp	STM1
RPL5	pp	RPS10B
IMD4	pp	RPL7A
RPF2	pp	RPL4B
FAS1	pp	MAE1
DIB1	pp	LUC7
PGD1	pp	SRB8
CEF1	pp	RSE1
PUP1	pp	SCL1
PGD1	pp	SSN2
RPB10	pp	SPT4
HAS1	pp	RPP2B
CLU1	pp	SCS3
RPB10	pp	SPT5
RPS24A	pp	RPS25A
EFT2	pp	TPI1
CKA1	pp	SDS3
CLU1	pp	FAS1
RPL6A	pp	RPS17B
RPS8B	pp	SUI3
MTR2	pp	NUP84
PFS2	pp	REF2
HFI1	pp	TAF4
RPL6A	pp	RPS8A
HFI1	pp	TAF10
MRPS16	pp	MRPS9
HRB1	pp	THP2
ECM29	pp	GEA2
RRP12	pp	UTP22
EMG1	pp	UTP8
BMS1	pp	UTP9
KRR1	pp	RPS24B
KAP114	pp	VPS1
RPL32	pp	RPS4B
IES2	pp	RVB1
RPL4B	pp	RPS24B
MRP49	pp	MRPL15
EFB1	pp	GUS1
HCA4	pp	RPL3
BUD31	pp	ROT2
MLC1	pp	MYO1
PRP19	pp	PRP43
MRPL6	pp	MRPL7
RPL36B	pp	RPL8A
RPN5	pp	RPT5
RPL10	pp	RPL13B
GSG1	pp	POL4
RPL19B	pp	RPS17B
RPB5	pp	RPB8
RPL32	pp	RPS11B
LTV1	pp	RPS17A
CFT1	pp	SWD2
AAP1	pp	ATP8
PRP4	pp	SMB1
PRP4	pp	SMD3
MRPS18	pp	MRPS35
PRE2	pp	PUP3
SME1	pp	SNU71
LSM2	pp	LSM6
FAS1	pp	GRS1
PRP19	pp	PRP4
CLF1	pp	PRP4
NPL6	pp	RSC8
BLM10	pp	PRE10
ECM2	pp	SYF1
RPL21A	pp	RPL28
BET3	pp	KRE11
RPS18A	pp	RPS4B
RPL4A	pp	RPS8A
ADA2	pp	TRA1
RPT2	pp	RPT5
IMD3	pp	RPS4B
RPL24A	pp	RPL3
RPL14B	pp	RPS18A
PUF4	pp	RPL3
HTA2	pp	HTB2
BOI1	pp	YBR238C
CWC23	pp	PRP3
ACT1	pp	EAF5
BRR2	pp	PRP11
RPL9A	pp	RPS15
ADH1	pp	EFT2
RRP42	pp	YNR024W
ECM30	pp	UBP15
LSP1	pp	RVS161
PAT1	pp	PRP24
RPL20B	pp	RPL2B
REG1	pp	SAK1
CDC40	pp	PRP43
RIX1	pp	RPL31B
RPS16B	pp	SBP1
MRPS5	pp	RSM22
RPL26B	pp	SNU13
CIC1	pp	RPL28
CDC55	pp	TPD3
DRS1	pp	YTM1
RPS1B	pp	SBP1
RSC9	pp	STH1
ILV6	pp	SSA2
MAK21	pp	YTM1
ARP9	pp	STH1
RPL32	pp	RPL42B
PRP3	pp	PRP6
ARP7	pp	STH1
ADE3	pp	RPL11B
HHO1	pp	RPS8A
HEK2	pp	RPL11B
HAS1	pp	RPL1A
PRP31	pp	PRP6
NOC3	pp	RPL20A
RPL20B	pp	RPP2B
RPO31	pp	STH1
HCA4	pp	SIK1
BFR2	pp	EMG1
NOP1	pp	UTP4
EMG1	pp	ENP2
RPL17B	pp	RPL7B
RSE1	pp	SNU23
CUS1	pp	SMB1
CKA1	pp	CTI6
RPL24A	pp	RPL2A
MRPL13	pp	MRPL20
RSE1	pp	YHC1
IWR1	pp	RPB10
PRP9	pp	SMB1
RPL17B	pp	RPL25
LEA1	pp	SMB1
HAS1	pp	RPS1A
PUF4	pp	RPL2A
GFA1	pp	YHR020W
GUS1	pp	TEF4
RPS8A	pp	SUI3
PRP9	pp	SNT309
IMD2	pp	RPL16A
RPL16B	pp	RPL17B
RPS9A	pp	SRO9
ACO1	pp	YHB1
ECM16	pp	UTP8
PTC6	pp	RPB11
MRPS35	pp	RSM28
RPC17	pp	RPO26
RPS13	pp	UTP8
RPL16B	pp	RPL21A
RPL32	pp	RPS16B
BRX1	pp	NIP7
MRPL39	pp	MRPL7
OLA1	pp	TEF4
RPL31A	pp	RPS11B
SRB6	pp	SRB7
MRP49	pp	MRPL36
MRPL24	pp	MRPL44
RPA190	pp	RPB5
RPA135	pp	RPB5
RPL19B	pp	RPL31B
RPL4A	pp	RPL8A
RPL10	pp	RPL1B
HAS1	pp	SPB1
MRPS18	pp	MRPS9
ADH2	pp	HXK1
RPL26B	pp	RPS15
HAS1	pp	RIX7
CFT1	pp	PTI1
RPL26B	pp	RPL33A
PRP31	pp	SNU23
SGF29	pp	TRA1
MAK5	pp	RPS11B
ELA1	pp	TYS1
GYP1	pp	PGK1
RPL7A	pp	RPS2
PRE8	pp	PUP1
SEC17	pp	VPS45
HIR2	pp	HIR3
MRPS18	pp	MRPS28
RPS28B	pp	RPS8A
PGK1	pp	SPF1
CCL1	pp	RPL26B
RPS4B	pp	SBP1
NPL6	pp	RSC2
GBP2	pp	TIF4631
ADA2	pp	UBP8
RPL3	pp	RPL36B
RPL20B	pp	YGR054W
RPS3	pp	YAR1
ERG1	pp	YHR020W
RPP0	pp	RPS17B
DMR1	pp	MRP17
MDS3	pp	SIT4
IMD3	pp	RPS16B
SPC72	pp	SPC98
CBC2	pp	NPL3
RPL28	pp	RPS19B
CDC25	pp	SIT4
RPL2A	pp	RPL6A
CCT6	pp	OLA1
MCM16	pp	MCM22
SPT3	pp	TAF9
RBG1	pp	RPL3
MAK5	pp	RPF1
RPL7B	pp	RPP2A
ESF2	pp	RPL15A
SGF29	pp	SPT20
VHS3	pp	YKL088W
RPL15A	pp	RPS7B
PRP43	pp	RPL4A
NDT80	pp	UGA1
BRR2	pp	PRP45
NOP2	pp	NSA1
LSM6	pp	PRP9
CIC1	pp	NOP15
SRC1	pp	YDL089W
RPL2B	pp	RPL8A
RPL18B	pp	RPL5
RPL13B	pp	RPL16A
RPA135	pp	RPS11B
RRP1	pp	SPB1
RPL13B	pp	RPL36A
RPL27B	pp	RPL5
LSM7	pp	PRP4
RPL18B	pp	RPS6B
RIX7	pp	RRP1
POP4	pp	POP7
CIC1	pp	RPL30
RAD1	pp	SAW1
DYN3	pp	MYO1
RPL27B	pp	RPS6B
EMP24	pp	ERP5
MRPL10	pp	YML6
RPL13B	pp	RPL26B
RPL13B	pp	RPL14B
CKA1	pp	CKB2
YMR209C	pp	ZRC1
PRP6	pp	SNU66
RPL1A	pp	RPL20B
RPS4A	pp	TIF34
PPH22	pp	RTS1
MBP1	pp	SWI6
RPL20A	pp	RPS8B
HAS1	pp	RPL7A
RPL2A	pp	RPL36B
PRP11	pp	RSE1
ADH3	pp	EFT2
MRPL17	pp	MRPL9
PAN2	pp	PAN3
KEM1	pp	MRP7
RPL12B	pp	RPL20B
SMB1	pp	YBL104C
RPL20B	pp	RPS1A
RPL35B	pp	RPS30A
BRR1	pp	MUD1
NOP14	pp	RPS8B
RNR1	pp	SAM2
PRT1	pp	RPG1
NOC4	pp	RPS8B
RRP40	pp	YNR024W
RPS11A	pp	YGR054W
RPL17B	pp	RPL28
LRP1	pp	YNR024W
KAP104	pp	RPS9A
RPS16B	pp	RPS26A
GBP2	pp	NPL3
RAI1	pp	RPP0
ASC1	pp	GBP2
YAE1	pp	YNL260C
MRPL28	pp	MRPL6
DDR48	pp	RPP1A
IPI3	pp	RIX1
AMN1	pp	ZUO1
MIS1	pp	RPS7A
HMO1	pp	RPS16B
BUD31	pp	SNT309
RPL17A	pp	RPL34A
ABF2	pp	RSC8
RPL2B	pp	RPS19B
RPL16B	pp	RPS19B
RPL16A	pp	RPS11B
POL5	pp	UTP4
RPB5	pp	RPC82
RPL36A	pp	RPS11B
RPL19B	pp	RPL38
RPN2	pp	SEM1
YBR137W	pp	YOR164C
SIN4	pp	SSN8
GND1	pp	RPS7A
EPL1	pp	YAP1
OLE1	pp	RPS7A
PRP11	pp	PRP31
DED1	pp	TSR1
SGF29	pp	UBP8
SNF5	pp	SWI1
RPL26B	pp	RPS11B
POL4	pp	SPG5
RPL14B	pp	RPS11B
SNF5	pp	SWP82
CFT1	pp	FIP1
BUB2	pp	PGK1
PWP1	pp	RPL8A
MED7	pp	SRP1
HSP82	pp	LYS12
MRPL17	pp	MRPL7
MED4	pp	ROX3
POR1	pp	RPS8A
GLC7	pp	SDS22
KRE33	pp	RPL4A
RPL5	pp	RPS8A
MIS1	pp	RPP0
RPS17B	pp	RPS22B
RPS11A	pp	RPS11B
PFS2	pp	RPL6B
NIP7	pp	RPF2
RPS10B	pp	RPS8A
POL3	pp	POL32
LEA1	pp	SMX3
RPS6B	pp	RPS8A
RPL3	pp	RPL4A
RPL15A	pp	RPS11A
CWC2	pp	CWC22
CDC6	pp	YDR196C
CBF5	pp	IMD3
POP3	pp	POP7
GFA1	pp	TOM1
CKA2	pp	SPT16
CKA2	pp	POB3
RPF2	pp	RPL2B
MRPS8	pp	SWS2
RPL11B	pp	SAP190
GLC7	pp	PTI1
RPB8	pp	RPC37
RPL2B	pp	RPS4B
RPN9	pp	URA3
RRP9	pp	UTP18
NAT1	pp	NAT5
ARC18	pp	ARC19
NUC1	pp	YMR099C
GLG1	pp	GSY1
MRPL17	pp	MRPL24
RPB8	pp	RPB9
LAT1	pp	PDB1
RPA12	pp	RPA135
HSP60	pp	RPL27B
CWC23	pp	PRP9
PRP9	pp	SPP382
TAF1	pp	TAF4
CLF1	pp	DIB1
RPA135	pp	RPA34
TAF1	pp	TAF10
PAT1	pp	PRP6
CPA2	pp	TUB2
LSM1	pp	PRP6
BET5	pp	KRE11
RPL13B	pp	RPL9A
RRP9	pp	UTP10
RPL13B	pp	RPS1B
DED1	pp	RPL30
RIX1	pp	YTM1
RPL13B	pp	RPS6A
CFT1	pp	PTA1
RPL20B	pp	RPL7A
YJR136C	pp	YKL033W
DBP10	pp	DBP9
RPL14B	pp	RPS26A
RPS5	pp	TIF34
DBP10	pp	RPL27A
RPS7A	pp	TIF34
HAS1	pp	RRP12
ERV25	pp	FKS1
SET1	pp	SWD2
RPL17B	pp	RPS24A
GLC7	pp	YTH1
RNA14	pp	RPL2A
RPL2A	pp	RPL4A
PRP45	pp	RSE1
GBP2	pp	RRP5
MPP10	pp	RPS8B
NOC3	pp	RPL13A
CTK2	pp	CTK3
NSA1	pp	RPL8B
KAP104	pp	YHR020W
IMP4	pp	UTP10
VMA2	pp	VMA7
RPL11B	pp	RPL17B
ASC1	pp	MIS1
IMD2	pp	RPS22A
RPL17B	pp	RPL30
DPH2	pp	EFT2
CLU1	pp	RPT3
DPH2	pp	EFT1
MRPL28	pp	MRPL39
DRS1	pp	ERB1
RPL43B	pp	RPS16B
VIP1	pp	YGR017W
RPA14	pp	RPA34
NUG1	pp	RIX1
ERB1	pp	MAK21
CCT4	pp	CDC19
ROK1	pp	RPS1B
HFI1	pp	SGF29
NOG1	pp	RIX1
RPL32	pp	RPP2B
HTA2	pp	RSC8
HSC82	pp	TPI1
ASC1	pp	SRO9
RPL43B	pp	RPS1B
RPS2	pp	SRO9
BUD7	pp	LAA1
GAL11	pp	MED7
SME1	pp	SNU66
ENP2	pp	UTP4
NOP53	pp	RPL42B
RPS1A	pp	RPS9A
RPL5	pp	RPL8A
RPB5	pp	RPO26
MRS4	pp	PET9
RNR4	pp	WTM1
RPL26B	pp	RPL29
RPB3	pp	RPB5
RPL19B	pp	STM1
RPL8A	pp	RPS6B
ACT1	pp	ARP8
RPL9A	pp	RPS11B
RAD1	pp	RAD10
RPS11B	pp	RPS1B
PRP43	pp	RPS11A
RPS11B	pp	RPS6A
PHO23	pp	RCO1
EAF3	pp	TRA1
RPL10	pp	RPL32
RCO1	pp	RXT2
CYC8	pp	TUP1
RPL4B	pp	RPL6A
RPL24A	pp	RPS13
RIM1	pp	SNT1
NUP145	pp	NUP84
PUF4	pp	RPS13
GNA1	pp	PRE4
RPS13	pp	TSR1
RPA34	pp	RPC10
CIN8	pp	ZWF1
RPL20B	pp	RPS16A
RPS15	pp	RPS17B
FBA1	pp	TVP23
IMG2	pp	MRPL10
FAR11	pp	TPI1
RPL33A	pp	RPS17B
NIP7	pp	NOP4
NPL6	pp	RSC4
MRPL3	pp	MRPL7
ABF2	pp	RVB2
NOG1	pp	NSA1
KAR2	pp	NAR1
DED1	pp	RPL28
HSH49	pp	PRP11
MRP49	pp	MRPL25
TPK1	pp	TPK2
EFB1	pp	HSP104
FPR4	pp	NIP7
PRE1	pp	PUP2
SGF73	pp	SPT20
LSM2	pp	PRP38
IES3	pp	RVB1
NOP4	pp	RPL2B
PRP43	pp	RPL5
ACT1	pp	SWC5
RPL2B	pp	RPS16B
RET1	pp	RPC25
MRI1	pp	SVF1
RGR1	pp	ROX3
RPL43A	pp	RRS1
NOP8	pp	URB1
PRE6	pp	PUP1
APL2	pp	YFL034W
RPL13B	pp	RPS22A
RPL12A	pp	RPL30
ADE4	pp	RNA1
MSP1	pp	YJL123C
RRI2	pp	SKP1
GCN5	pp	NGG1
SIK1	pp	UTP9
RRP12	pp	UTP15
KAP104	pp	NAB2
NOP58	pp	UTP9
ROX3	pp	SOH1
MNN11	pp	MNN9
RPL30	pp	RPL31B
NOP1	pp	PWP2
NHP6A	pp	RPL27B
ADH1	pp	HSC82
NUG1	pp	YTM1
KIN28	pp	TFB3
NOG1	pp	YTM1
ORC4	pp	RPL17A
HTA2	pp	POB3
OCA1	pp	SIW14
MEX67	pp	NUP85
IPI3	pp	NSA2
RPL11A	pp	RPS18A
ATG11	pp	CIS1
RPL13A	pp	RPS8B
RPL17B	pp	RPS4A
ARX1	pp	NOC3
TIF1	pp	TIF2
RPL35B	pp	RPS7B
NOC3	pp	NOP12
SDC1	pp	SWD2
RPL17B	pp	RPS14A
CDC73	pp	CKA1
RPB9	pp	RPC10
POP6	pp	POP7
NOP2	pp	RIX1
MED2	pp	RPL24A
NIP7	pp	RIX1
HAS1	pp	RIX1
PUF4	pp	RPS2
RRP4	pp	RRP46
NOP53	pp	RPS24A
ASC1	pp	RPS7A
INP52	pp	MLC1
RPS2	pp	RPS7A
DRS1	pp	MAK21
RPL7A	pp	RPS9A
BSP1	pp	MLC1
RPL40A	pp	TDH1
NIP7	pp	RPF1
MRPL13	pp	MRPL33
BUD31	pp	PRP8
RPB4	pp	RPB5
MRP13	pp	RSM7
NOP1	pp	UTP21
IMD2	pp	RPS3
DED1	pp	RPL2B
RPB5	pp	RPC34
DLS1	pp	DPB4
RPL12B	pp	RPL32
IOC2	pp	IOC4
RPL32	pp	RPS1A
RPS11B	pp	RPS22A
DED1	pp	RPL16B
CMD1	pp	YGL242C
OST1	pp	SWP1
NAS6	pp	RPN2
CCT4	pp	CCT8
KEM1	pp	PRP31
MRP7	pp	MRPL6
ARP4	pp	YAF9
NKP1	pp	NKP2
RPL10	pp	RPL31A
RPL32	pp	RPS26A
DIB1	pp	PRP43
GEA2	pp	KAP123
CWC2	pp	PRP6
VPS45	pp	VTI1
PRP43	pp	RPS17B
RPL36B	pp	RPS13
CMD1	pp	SHE2
DLD3	pp	GRS1
RPL33B	pp	RPL7A
RPN13	pp	RPN5
ASN1	pp	ASN2
TIF4631	pp	TIF4632
PRP43	pp	RPS8A
PRE3	pp	PRE7
NUP170	pp	NUP53
MRP51	pp	MRPS18
CDC123	pp	GCD2
POP1	pp	POP6
KRE33	pp	RPL5
SNF5	pp	SNF6
RPL12A	pp	RPL28
RPP0	pp	RPS2
BCH2	pp	CHS5
KRE33	pp	RPS6B
IMD3	pp	RPL1A
RPL3	pp	RPL5
RPS17B	pp	SRO9
CHD1	pp	POB3
HTA2	pp	RVB2
NVJ1	pp	SWH1
RPL28	pp	RPL31B
FAS1	pp	RPA135
COG1	pp	COG6
RPL18A	pp	RPL28
BMS1	pp	UTP30
ENP2	pp	ROK1
CEF1	pp	CWC22
NSA2	pp	RPF1
RPL3	pp	RPS6B
RPN8	pp	RPT5
RPL17B	pp	RPL2A
RPS8A	pp	UTP30
RPL3	pp	RPS11A
RPN13	pp	RPT2
RPL2A	pp	RPL2B
MEC1	pp	MSH2
RPT1	pp	SPG5
EBP2	pp	NIP7
RPL2A	pp	RPS11A
RPL2A	pp	RPS8B
RPL11B	pp	RPS2
NOP1	pp	PRP43
LSG1	pp	RPL11B
RPL11A	pp	RPL27A
HTB2	pp	HTZ1
POP3	pp	RPP1
RPB5	pp	TAF14
TDH1	pp	TDH3
CCT8	pp	HSP42
TDH2	pp	TDH3
IMG1	pp	MRPL17
RPS1A	pp	UTP6
BUD20	pp	RIX1
GCN5	pp	HFI1
RET1	pp	RPC31
MHR1	pp	MRPL17
CIC1	pp	URB1
RPP1B	pp	RPP2A
GCN5	pp	TAF9
MTF2	pp	SLS1
BRX1	pp	NSA1
MRPS18	pp	RSM27
RPL30	pp	RPL38
NOP1	pp	NOP2
NOP2	pp	YTM1
PPH21	pp	ZDS2
NIP7	pp	YTM1
MRPL23	pp	YML6
RPL11A	pp	RPL33A
HTB1	pp	NAP1
HAS1	pp	YTM1
DIB1	pp	ECM2
MRPL10	pp	MRPL16
POP4	pp	POP8
RPS14A	pp	RPS2
RPL13B	pp	RPS3
GLE2	pp	NUP159
CRM1	pp	LYS12
EHD3	pp	MRPS17
RPL2A	pp	RPL5
BFR1	pp	RPS18A
RPL30	pp	RPL8B
LSM8	pp	PRP3
PRP8	pp	SNU114
RPL10	pp	RPL17B
EMG1	pp	RPS8B
RPL2A	pp	RPS6B
MED7	pp	SRB5
MRPL24	pp	YML6
RPL18B	pp	RPL30
NOC3	pp	TIF6
RPL30	pp	RPS24B
GCD7	pp	SUI3
RPL9A	pp	YAR010C
NOP12	pp	RPS8B
NOP2	pp	RPL8B
RPL17B	pp	RPS5
NOC3	pp	RPL27B
PUF4	pp	RPS23A
RPL17B	pp	RPS7A
RPS18B	pp	RPS24A
RPS23A	pp	RPS7A
GDH2	pp	PSA1
RVB2	pp	SWR1
RPL12A	pp	RPL2B
LIP2	pp	TSC11
RPL32	pp	RPL7A
RPS14B	pp	RPS7A
RPL12A	pp	RPL16B
HFI1	pp	SGF73
GIR2	pp	RBG2
RPS9A	pp	RRP12
CSR2	pp	ENO2
RPL18A	pp	RPL2B
SOF1	pp	UTP9
ERB1	pp	RIX1
GFA1	pp	ILV1
RPL16B	pp	RPL31B
RPB5	pp	RPC40
RPL16B	pp	RPL18A
RPL2B	pp	YRA1
LHP1	pp	SRP54
MRP7	pp	MRPL39
HRR25	pp	TSR1
NUT2	pp	SRB7
RPC53	pp	RPO31
HTL1	pp	SFH1
STM1	pp	TSR1
GAL11	pp	SRB7
EAF1	pp	SIN3
RPB5	pp	RPO21
RPL10	pp	RPL16A
RPB2	pp	RPB5
RPL10	pp	RPL36A
RPB5	pp	TFG2
NOP12	pp	RPL27B
GEA2	pp	PSE1
EXO70	pp	SEC5
RPL32	pp	RPL43B
RPL24A	pp	RPL36A
HAT1	pp	HIF1
CMD1	pp	ZEO1
RPL12A	pp	RPS17A
CKB1	pp	IML1
RPL4A	pp	RPS13
MED4	pp	SSN3
CTI6	pp	PHO23
RPS11B	pp	RPS3
RPL10	pp	RPL26B
MRPS18	pp	RSM26
PUF4	pp	RPL36A
RPL10	pp	RPL14B
CTI6	pp	RXT2
PRE4	pp	URH1
SAP185	pp	SAP190
HIR1	pp	HIR3
BMS1	pp	PNO1
BMS1	pp	DIM1
LUC7	pp	PRP39
SMB1	pp	SME1
ENP1	pp	RPS24B
RPL15A	pp	RPL24A
RPL29	pp	RPS17B
RPL28	pp	RPL38
RUP1	pp	UBP2
AME1	pp	OKP1
IMD3	pp	RPL7A
MIS1	pp	RPL6B
PUF4	pp	RPL15A
KAR2	pp	TDH1
IMD3	pp	SYP1
RPL14A	pp	RPL1A
RNH1	pp	VAS1
RPL38	pp	SDA1
RVB1	pp	SWC4
RPL15A	pp	RPL42B
RPL3	pp	RRP1
SCP160	pp	SSZ1
NAT1	pp	RPS3
RVB1	pp	VPS1
RPL11B	pp	RPS23A
MOT1	pp	RVB1
PAB1	pp	RPL15A
RPL21A	pp	RPS1A
ADH1	pp	GRH1
GBP2	pp	MSS116
RPL2A	pp	RPS17B
CCT2	pp	CCT6
SPT20	pp	SPT3
FUN12	pp	NOP1
RPL23A	pp	RPS1A
DBP9	pp	RPL15A
POP3	pp	POP8
EAF5	pp	YNG2
BMS1	pp	BUD21
RPL2A	pp	RPS8A
RPL15A	pp	RPL27A
CDC40	pp	PRP19
SSC1	pp	TIM44
DED1	pp	RSM22
MED4	pp	MED8
RPL2B	pp	RPP2B
NOC4	pp	RPS24B
MED6	pp	MED8
RET1	pp	RPB10
PPZ1	pp	YKL088W
RPL18B	pp	RPL4B
MRT4	pp	RPL13B
MRP20	pp	YML6
SNF8	pp	VPS25
RPL27B	pp	RPL4B
RPS14A	pp	RPS23A
LSM2	pp	LSM8
RPL30	pp	STM1
RPL13B	pp	RPL19B
RPS14A	pp	RPS14B
HSC82	pp	STI1
MUD1	pp	SNU114
RPN7	pp	RPT5
GPM1	pp	WRS1
ATP1	pp	YOR1
DBP10	pp	MDN1
PRP42	pp	SNU114
ATG11	pp	BMH1
IPI3	pp	MRT4
PRP39	pp	SNU114
MYO4	pp	SHE2
DBP7	pp	PUF6
APC2	pp	APC5
PRP6	pp	SNU114
KEM1	pp	RPS8B
PTA1	pp	SWD2
ERP3	pp	ERV25
PRP4	pp	SNU114
UME1	pp	XBP1
BUD32	pp	GON7
PRP21	pp	SMD2
MVB12	pp	SRN2
SKI7	pp	YNR024W
RPL30	pp	SDA1
ECM16	pp	RPS8B
BFR1	pp	RPS5
BFR2	pp	HCA4
IMD2	pp	RPS8B
PHO23	pp	RXT2
TAF11	pp	TAF3
RPL20B	pp	RPL30
RPS8B	pp	RPS9B
RPS13	pp	RPS8B
EMG1	pp	RPS1A
RPL27B	pp	RPS8B
NSA1	pp	RPF2
RPL1A	pp	RPP2A
SWI1	pp	SWI3
NOP2	pp	RPL20B
ENO2	pp	YGR266W
ENP2	pp	PWP2
SWI3	pp	SWP82
RPL1B	pp	RPS30A
ISA2	pp	RPL36A
LSG1	pp	RPL8B
CCT4	pp	ECM29
TSC11	pp	YFR006W
RPN13	pp	SEM1
EFT1	pp	TEF1
DRS1	pp	RIX1
RPL16B	pp	RPL38
DRS1	pp	IPI3
PET123	pp	RSM24
RPL36A	pp	RPS20
BUD3	pp	TDH1
NIP7	pp	RPP0
CMD1	pp	CNA1
ERB1	pp	NUG1
SRB7	pp	SRB8
ERB1	pp	NOG1
PIL1	pp	RVS161
ERD2	pp	KAP104
SRB7	pp	SSN2
RSC58	pp	RTT102
IPI1	pp	RSA4
BFR2	pp	SOF1
RPL36A	pp	RPL36B
MRPL17	pp	MRPL22
ENP2	pp	SOF1
ISA2	pp	RPL27B
GEA2	pp	MIR1
BRR2	pp	BUD31
RPL24A	pp	SAM1
RPL26A	pp	RPL7A
GBP2	pp	RPS11B
MRPS5	pp	RSM7
RPL19B	pp	RPS11B
ACT1	pp	FMP27
RPL27B	pp	RPS20
GCD11	pp	RPS8B
PDC1	pp	YRA1
DBP9	pp	HAS1
PRE1	pp	PRE7
RPL10	pp	RPL9A
DIB1	pp	SPP381
HSH49	pp	SMB1
NPL6	pp	RSC9
RPL15A	pp	RPL36B
PRT1	pp	RPS4A
RPL10	pp	RPS1B
HAS1	pp	RPL27A
RPL10	pp	RPS6A
BMS1	pp	KRR1
RPS0B	pp	TIF2
ARP9	pp	NPL6
RPL8A	pp	SWD2
PRP3	pp	PRP39
ARP7	pp	NPL6
ECM29	pp	PRE7
RPN8	pp	RPN9
ASF1	pp	RAD53
KRR1	pp	RPS8A
SNU23	pp	YBL104C
IMG2	pp	MRPL23
MED2	pp	MED4
KRI1	pp	RPS8A
RPL4B	pp	RPS8A
SMC1	pp	SMC3
BFR2	pp	UTP21
MRT4	pp	RPF1
PRP31	pp	PRP39
ENP2	pp	UTP21
RPL28	pp	STM1
KRE33	pp	UTP30
PHB1	pp	SNA2
LOC1	pp	NOP1
NIP1	pp	PRT1
EXO70	pp	SEC10
PIH1	pp	RVB2
CDC10	pp	SHS1
LHP1	pp	SXM1
RRP12	pp	UTP6
RPL1A	pp	RPL2B
HXK1	pp	PDC1
RPL19B	pp	YLL023C
MRPL6	pp	MRPL8
NOP1	pp	RRP5
RPL15A	pp	RPS18A
RGR1	pp	SSN3
RPS19B	pp	RPS1A
ISY1	pp	SYF1
POP3	pp	POP4
RPL1B	pp	RPL8B
ADA2	pp	MED8
MIR1	pp	SAM1
NOP1	pp	PUF6
RPL12B	pp	RPL2B
NTR2	pp	PRP43
MFT1	pp	RLR1
RPL2B	pp	RPS1A
BCP1	pp	RKM1
HTB2	pp	PSH1
RPL18B	pp	RPL1B
BRX1	pp	NOP2
RPL1B	pp	RPS24B
DBP9	pp	RRP1
NCB2	pp	VPS1
CSN12	pp	MSL1
ADA2	pp	MED6
PRP6	pp	SMB1
RPL30	pp	RPS17A
NOG1	pp	RPL8B
MRPL15	pp	MRPL17
BUD31	pp	PRP19
PRP6	pp	SMD3
RPS17B	pp	YGR126W
PRP19	pp	PRP6
CLF1	pp	PRP6
PTA1	pp	PTI1
ATP1	pp	ATP5
NOG1	pp	RPL18B
SNU114	pp	SNU56
CDC33	pp	RPS8B
RSE1	pp	SNU114
SGF11	pp	SPT7
BLM10	pp	PRE4
HSH155	pp	SNU114
HSP104	pp	ZUO1
LSM4	pp	SMD2
RPS20	pp	RPS4A
IMG1	pp	YML6
CHA1	pp	CSR1
ARB1	pp	VMA13
MHR1	pp	YML6
EFB1	pp	HXK1
SPT8	pp	TAF3
LRP1	pp	RRP46
RSM24	pp	RSM28
DED1	pp	MRP51
RPL17B	pp	RPL35B
RPL30	pp	RPL8A
LYS12	pp	RPS5
NOP4	pp	NSA1
PTI1	pp	RPL13B
CUL3	pp	YIL001W
MRP21	pp	RSM24
REG1	pp	SOL1
RPL33B	pp	RPS7A
AEP2	pp	HRP1
MRP13	pp	MRPS28
ERB1	pp	NOP2
RPL21A	pp	RPS6B
ERB1	pp	NIP7
RLP7	pp	RPL6A
ERB1	pp	HAS1
RPL1B	pp	SPB1
PBP4	pp	PUF4
RRP4	pp	SKI7
HFI1	pp	SPT3
RPL2B	pp	STM1
ENO2	pp	PEX11
PBP4	pp	RPS7A
DRS1	pp	NUG1
CDC33	pp	RPL5
DRS1	pp	NOG1
RPT6	pp	SPG5
SUI2	pp	TIF34
RPL16B	pp	STM1
RPL15A	pp	TIF5
HOC1	pp	MNN9
CKS1	pp	CLB2
GTB1	pp	ROT2
MRPL38	pp	PRP31
MAK5	pp	YTM1
RPL10	pp	RPS22A
RPL4B	pp	RPL8A
RSC9	pp	RTT102
MNN10	pp	MNN9
RPL36A	pp	RPL4A
HAS1	pp	NHP2
ELP2	pp	KTI12
RPL5	pp	RPS13
HAT2	pp	HIF1
RAD10	pp	SAW1
RPL2A	pp	RPS30A
RPS13	pp	RPS6B
RPL33B	pp	RPP0
BFR2	pp	ENP1
PRT1	pp	RPS5
ENP1	pp	ENP2
IMG2	pp	MRP20
RPL15A	pp	RPL4A
MRPS8	pp	RSM10
DIM1	pp	KRE33
PRP11	pp	PRP38
GUS1	pp	MES1
LTV1	pp	RPS24B
RPL20A	pp	RPS11A
RPL6B	pp	RPS2
SNU56	pp	YHC1
GPI17	pp	YUR1
NIP7	pp	RPL7A
RLP7	pp	RPL36B
DRS1	pp	RPL1B
DIP2	pp	UTP7
COG2	pp	COG6
ISY1	pp	SNU114
RPA14	pp	RPO26
PRE1	pp	RPN10
RPL28	pp	RPS17A
RPL20A	pp	RPS2
ARP6	pp	RVB2
GBP2	pp	HHO1
NOP14	pp	RPS11A
NIP1	pp	RPG1
RPL11B	pp	RPL33B
DED1	pp	NOP1
ECM29	pp	RPN10
RPL2B	pp	RPL7A
BDH1	pp	BDH2
CIC1	pp	NOP1
RPL13B	pp	RPS14A
KAR2	pp	SSC1
DED1	pp	MRP13
BFR2	pp	NOC4
MED8	pp	SRB7
MRPL39	pp	UTP20
RPL27A	pp	SCP160
PTI1	pp	RNA14
MRP49	pp	MRPL17
ENP2	pp	NOC4
PUS7	pp	RSM7
MRPL1	pp	MRPL27
NAM9	pp	RSM28
VTI1	pp	YKT6
GEA2	pp	PDR5
NSA1	pp	RPF1
KEM1	pp	YKL023W
RPL1B	pp	RPL20B
MED2	pp	RGR1
CSE2	pp	MED8
CPR1	pp	HYP2
IMG2	pp	MRPL17
COG1	pp	COG5
MRPL6	pp	MRPL9
MED6	pp	SRB7
BUD20	pp	RPL30
RPL33B	pp	RPS14A
MRPL16	pp	MRPL23
VMA10	pp	VMA2
OCA2	pp	OCA5
ANP1	pp	MNN9
RPL24A	pp	RPL28
PRE2	pp	PUP1
RPS17B	pp	YAR010C
SGF73	pp	TAF1
NOG1	pp	SDA1
NHP6A	pp	RPS15
CSE2	pp	MED6
IOC2	pp	ISW1
PRE7	pp	RPN7
CPA2	pp	GUS1
PUF4	pp	RPL28
SEN54	pp	TUF1
RPS25A	pp	RPS5
CRN1	pp	SAC6
EMG1	pp	RRP12
RPF2	pp	RPL30
BOI2	pp	CDC24
FIP1	pp	PTA1
RET1	pp	RPC11
MRPL17	pp	MRPL36
RPL35B	pp	RPL42B
GCN5	pp	TAF3
PNG1	pp	RAD23
RPL30	pp	RPS4B
GCD11	pp	RPG1
SMC4	pp	YCS4
ASK1	pp	DUO1
RPS5	pp	SCP160
MHR1	pp	MRP49
LOC1	pp	NOP2
NGG1	pp	TAF3
POL3	pp	POL31
PYC1	pp	PYC2
NOP2	pp	RPF2
PUF4	pp	RPP2A
CLF1	pp	ISY1
CAF130	pp	POP2
DRS1	pp	NOP2
IMG2	pp	MHR1
RPP2A	pp	RPS7A
DRS1	pp	NIP7
SDS23	pp	SSC1
ENO2	pp	LST8
DRS1	pp	HAS1
ISA2	pp	RPL25
NAS6	pp	RPN13
ECM16	pp	RCL1
PRP11	pp	SNU23
BMS1	pp	ECM16
RPL25	pp	RPS20
RPL16A	pp	YTM1
EBP2	pp	NSA1
RPL1B	pp	RPS7B
DBP10	pp	RLP7
SNF6	pp	SWI3
TEF1	pp	TEF4
RPL2B	pp	RPS17A
RPB5	pp	RPC37
RMD8	pp	YET1
RPS19B	pp	RPS6B
LSM7	pp	PRP6
PRP8	pp	SPP381
CCR4	pp	MOT2
IMP4	pp	NOC4
RPB5	pp	RPB9
PRE6	pp	SCL1
RPA12	pp	RPA190
NOB1	pp	RPS22B
ABF2	pp	RPL36A
HAS1	pp	SBP1
SUI2	pp	SUI3
NAB3	pp	RNT1
IES5	pp	TAF14
RPN3	pp	SCL1
GPI17	pp	KTR2
RPA190	pp	RPA34
MAK21	pp	SSF1
BFR1	pp	RPS20
RPN2	pp	SCL1
RPL6B	pp	RPS23A
RPP0	pp	RPP2A
RPL10	pp	RPS3
KRE33	pp	KRR1
ACT1	pp	ARP4
KRE33	pp	KRI1
NAM8	pp	PRP39
RPN6	pp	RPN9
KRE33	pp	RPL4B
RPL6B	pp	RPS14B
NRD1	pp	TIF4632
KRR1	pp	RPL3
RIO2	pp	YGR054W
RPL20A	pp	RPS23A
LSM6	pp	LSM7
RPL21A	pp	RPS22A
BUD20	pp	RPL28
NOP1	pp	RPL12A
RPN9	pp	RPT2
RPL3	pp	RPL4B
RPN9	pp	RPT6
PWP1	pp	RPL15A
PRT1	pp	SUI1
EAF5	pp	EAF7
RLP7	pp	RPL4A
BUD20	pp	SDA1
BRX1	pp	NOG1
GPM1	pp	TSA1
NOP1	pp	RPL18A
CTK1	pp	CTK2
GFA1	pp	MSN5
RPN13	pp	RPN8
RPL11B	pp	RPP2A
BRN1	pp	SMC4
EAF1	pp	EAF5
DPH1	pp	EFT2
FYV4	pp	RSM25
ARO1	pp	CCT8
RPL34A	pp	RPL42B
NOC4	pp	RPS4B
DPH1	pp	EFT1
RPL1B	pp	RPS14A
DED1	pp	RPS1A
RPN13	pp	SPG5
RFA1	pp	RIM1
CDC10	pp	CDC12
DRS1	pp	NOP7
POP3	pp	SNM1
CHD1	pp	CKB1
DBP9	pp	URB1
NOP6	pp	UTP20
MRPL39	pp	MRPL9
MAK21	pp	NOP7
MRP10	pp	MRPS18
VPS30	pp	VPS38
EFT2	pp	RPA135
RPL28	pp	RPL36B
RPL1B	pp	RPL8A
CRM1	pp	TUB2
MED7	pp	NUT2
NOP13	pp	RPP0
RPB8	pp	RPC10
PRP39	pp	PRP6
MED4	pp	YAP1
PRP39	pp	PRP4
SRP101	pp	SRP102
GUS1	pp	RPA135
PEP5	pp	VAM6
NAB3	pp	NRD1
FKS1	pp	RPS14A
PRP6	pp	SYF1
RRP9	pp	UTP30
HRR25	pp	YIL151C
NAM9	pp	RPS4B
NOP4	pp	RPL30
RPL25	pp	RPL8B
RPL2A	pp	RPL4B
EHD3	pp	NAM9
PEP5	pp	VPS8
CCT6	pp	TCP1
RPL15A	pp	RPS26A
RPL30	pp	RPS16B
NOP14	pp	NOP58
HFI1	pp	TAF3
PMA1	pp	RPL9A
RPL18B	pp	RPL25
TAF3	pp	TAF9
APC1	pp	APC4
RPL16A	pp	RPL21A
RPL25	pp	RPS24B
RPL17B	pp	RPS20
RPL35B	pp	RPS18A
CKA1	pp	SPT16
NOP2	pp	NOP4
NUF2	pp	SPC24
CKA1	pp	POB3
NSA1	pp	NUG1
DED1	pp	NOP2
PSY4	pp	SSD1
CKS1	pp	CLN2
LOC1	pp	MRT4
NOP1	pp	TSR1
FPR4	pp	NOP2
RPL21A	pp	RPS13
IOC3	pp	ISW1
CMD1	pp	KAR2
GBP2	pp	RPS10B
RRP9	pp	UTP9
RPL36A	pp	RPP0
MRPS28	pp	MRPS5
SEC39	pp	USE1
RPL24A	pp	RPP0
KAP123	pp	PSE1
LIN1	pp	PRP4
RPC25	pp	RPO31
HHT1	pp	HTB2
DIB1	pp	PRP19
RSP5	pp	RVS167
MRPL51	pp	YML6
NAP1	pp	SSB2
CDC3	pp	GIN4
RPL36A	pp	RPL5
RPT3	pp	SCL1
RPL27B	pp	RPP0
SMD2	pp	SNT309
RPL36A	pp	RPS6B
HAS1	pp	MDN1
NAB3	pp	TIF4632
RPL10	pp	RPL19B
NUP2	pp	SRP1
PRE9	pp	SCL1
MED1	pp	ROX3
PRE6	pp	RPN9
RPL15A	pp	RPL5
RPS13	pp	UTP30
RPL2A	pp	RPS7B
MIS1	pp	RPL12B
RPN3	pp	RPN9
RPL15A	pp	RPS6B
RPS11B	pp	SIK1
MRPL10	pp	MRPL3
MRP10	pp	RSM7
HRK1	pp	SAP185
SMD1	pp	SNU114
RPL15A	pp	SIK1
RPN2	pp	RPN9
NSA2	pp	RIX1
SMD2	pp	SNU114
RPL14A	pp	RPL8B
RPL13A	pp	RPS11A
RPL11B	pp	RPL26A
MRPL10	pp	MRPL4
SET1	pp	SWD3
RPS19B	pp	RPS22A
EAF1	pp	SWC4
BSP1	pp	PRK1
NAM9	pp	RSM7
ERB1	pp	MAK5
NAM9	pp	RSM22
NOP1	pp	RPL2A
NOP1	pp	RPL6A
RPL31B	pp	RPS1A
ADD66	pp	PRE1
PFK2	pp	YMR262W
RPL18A	pp	RPS1A
RPS1A	pp	YRA1
RPF2	pp	RPL1B
HXT7	pp	MTR10
RPL21A	pp	RPL31A
LUC7	pp	SNP1
NOP2	pp	RPF1
RET2	pp	SEC28
RPL1B	pp	RPS4B
MED8	pp	SRB2
BOI1	pp	PAB1
RPL26A	pp	RPS14A
DCP2	pp	KEM1
CCH1	pp	TOP2
NAP1	pp	NIS1
PRP39	pp	SNU56
NAP1	pp	NBA1
RPL28	pp	RPL4A
PRP39	pp	RSE1
RPL28	pp	YLL023C
DIM1	pp	RRP9
MCM22	pp	NKP1
HSH155	pp	PRP39
ERG27	pp	ERG7
RPL24A	pp	RPS9B
NOG1	pp	RPF2
MED6	pp	SRB2
ORC4	pp	RPL13A
RPN13	pp	RPN7
CMD1	pp	MYO4
RPS9B	pp	TSR1
ACT1	pp	SWR1
MRP49	pp	YML6
IMD2	pp	KEM1
PRP43	pp	PRP8
RPN2	pp	RPN3
BFR1	pp	RPL6A
ABF2	pp	RVB1
RPP0	pp	RPS4A
RPL25	pp	SDA1
KEM1	pp	RPS9B
CCT2	pp	PLP2
RPL29	pp	RPP1A
MPP10	pp	NOP58
KEM1	pp	RPS13
LSM6	pp	SMD2
NOP1	pp	RPL36B
MRP13	pp	YNR036C
PRP9	pp	YBL104C
CBF5	pp	RPL30
RPL20B	pp	RPL25
CDC27	pp	TFB4
IMG2	pp	YML6
CWP1	pp	SSC1
MED8	pp	SOH1
NOP2	pp	RPL18A
EBP2	pp	RPL30
CHD1	pp	SPT16
HHO1	pp	RPL11B
COG1	pp	COG8
RPL8B	pp	RPP2A
MRP10	pp	RSM26
DRS1	pp	RPL33A
RPL16A	pp	RPS19B
CHL4	pp	NKP1
RRP4	pp	SRP1
ISA2	pp	RPL17A
RPS26B	pp	RPS7A
RPN9	pp	RPT5
RGR1	pp	YAP1
DST1	pp	RPB9
NPL3	pp	RPS11B
FYV4	pp	MRPS9
RPL17A	pp	RPS20
DBP2	pp	RPL16B
MRPL1	pp	MRPL19
PTI1	pp	RPL32
IES3	pp	NHP10
RPL36A	pp	RPS22B
RLP7	pp	RPL2B
MED6	pp	SOH1
EBP2	pp	NOP2
CDC28	pp	SRL3
BUD4	pp	SHS1
ATP5	pp	ATP7
RPS11B	pp	RPS2
KAP123	pp	MIR1
RPL24A	pp	RPS22B
HKR1	pp	HSE1
POP1	pp	RPP1
RPS10B	pp	SRO9
RRP12	pp	UTP4
RPS13	pp	RPS19B
HYP2	pp	PGK1
MNN10	pp	MNN11
APC1	pp	APC5
RPP0	pp	YEF3
LRC4	pp	YML6
GEA2	pp	MDN1
RPF2	pp	SSF1
RPC31	pp	RPO31
RAD52	pp	RFA2
RPL27B	pp	RPS22B
LOS1	pp	LYS12
POL4	pp	SWA2
PNO1	pp	RPS13
RPL7B	pp	SPB4
RAD27	pp	TIF4632
RPL25	pp	RPL7B
DIM1	pp	RPS13
BET5	pp	TRS23
FBA1	pp	TDH3
DED1	pp	NIP1
BRR2	pp	SPP381
NFI1	pp	RSC3
RRP6	pp	SKI3
EAF7	pp	YNG2
RPN9	pp	RPT3
RPL16B	pp	RPL7B
BMH2	pp	PIK1
ADH2	pp	SSA3
RPP0	pp	RPS26B
RPS20	pp	SCP160
RPL33B	pp	RPL6B
BMH2	pp	YNR047W
FAA4	pp	YGL082W
POL1	pp	PRI1
ECM29	pp	RPT5
RPL11B	pp	RPL8B
RLP7	pp	RPL5
RPL20A	pp	RPL33B
RPS3	pp	RPS30A
PBP4	pp	RPL6B
KAP123	pp	YPR174C
MED7	pp	SRB4
COG8	pp	IML1
NAM9	pp	RSM24
RPL11B	pp	RPL18B
RPL11B	pp	RPS24B
LSM3	pp	PRP6
GCN3	pp	SUI3
POP3	pp	POP5
DRS1	pp	MAK5
SNF11	pp	SNF6
MRPS18	pp	NAM9
YGR130C	pp	YMR031C
RPL11B	pp	RPS26B
IMG1	pp	MHR1
MRP51	pp	PET123
MED8	pp	RGR1
PTI1	pp	YTH1
MIR1	pp	YHR020W
CCP1	pp	GDH2
GEA2	pp	MTR10
NOP4	pp	RPL1B
DBP10	pp	NOP1
COF1	pp	TWF1
MRPS18	pp	SWS2
SSC1	pp	TRM3
RPL1B	pp	RPS16B
ASC1	pp	PRP43
ENO1	pp	SSC1
NOP7	pp	RIX1
RPL32	pp	RPS14A
RPS1A	pp	UBP3
FZO1	pp	MCK1
COG2	pp	COG5
IPI3	pp	NOP7
BEM2	pp	BUD14
RNR2	pp	SPC2
MED6	pp	RGR1
HSH155	pp	SMD1
HSH155	pp	SMD2
RPL31A	pp	RPS19B
MED7	pp	TAF6
CUS1	pp	PRP38
KRR1	pp	RRP9
AKR1	pp	SYN8
MRPL3	pp	MRPL4
RPN3	pp	RPT3
NOG1	pp	NOP4
BCH1	pp	CHS5
PAN1	pp	SLA2
RPL16A	pp	RPL24A
END3	pp	SLA2
ARP7	pp	SWI1
RPS22B	pp	RPS4A
FPR4	pp	NOG1
PUF4	pp	RPL16A
ARP7	pp	SWP82
RPL30	pp	RPS9A
RPL11A	pp	RPL4B
GSG1	pp	RPN10
RPS16A	pp	RPS18A
LUC7	pp	PRP42
RPL30	pp	RPP2B
DIM1	pp	RCL1
RLR1	pp	SUB2
MED11	pp	SOH1
CWC23	pp	SMD2
NOP1	pp	RPL4A
LOC1	pp	RPL16A
RPL25	pp	RPL8A
NSA1	pp	RPL7A
ISW1	pp	RSC1
FAR11	pp	HFM1
SSA3	pp	YKL088W
RPS11B	pp	RPS23A
ATG26	pp	MRPL35
MRT4	pp	RPL31B
RPS10B	pp	RPS7A
RPL36A	pp	RPS15
RPS11B	pp	RPS14B
RPS1B	pp	SKI3
IMP3	pp	RPS18A
RPL25	pp	RPP0
RPL31B	pp	RPS6B
RPL33A	pp	RPL36A
RPL18A	pp	RPS6B
RPL24A	pp	RPS15
RPL24A	pp	RPL33A
YML6	pp	YPL183W-A
GDH2	pp	MRP8
CCL1	pp	RPL36A
MRPS17	pp	RSM26
NOP14	pp	RPS24B
MRPS35	pp	YNR036C
RPB10	pp	RPO31
PRE5	pp	SCL1
RPL27B	pp	RPS15
KRR1	pp	RPS13
RPL27B	pp	RPL33A
PRE4	pp	SCL1
KRI1	pp	RPS13
PRE10	pp	SCL1
MLH1	pp	PMS1
RPP2B	pp	RPS30A
RPL4B	pp	RPS13
NHP6A	pp	RPL36A
HAT2	pp	ORC2
MAK21	pp	RRP5
BMS1	pp	NAN1
ARP8	pp	IES2
RPL35B	pp	RPS26A
ASC1	pp	RPL12B
RPN9	pp	RPT4
PRE7	pp	PUP2
RPT4	pp	RPT5
RPL12B	pp	RPS2
RPL28	pp	RPL7B
RPN7	pp	RPN9
CSE2	pp	SRB2
EFB1	pp	ZUO1
RSM7	pp	SWS2
RPN5	pp	RPN9
RIO2	pp	RPS18B
RPL6B	pp	RPP2A
DED1	pp	RPL18A
MAK21	pp	PUF6
RSM10	pp	RSM19
RPP0	pp	RPS10B
HMO1	pp	RPL35B
MRT4	pp	RIX1
ASE1	pp	RPL35B
RPN1	pp	RPN9
APC5	pp	CDC23
KEM1	pp	RPS11A
ISA2	pp	RPL21A
VAB2	pp	YNL086W
RPL20A	pp	RPP2A
ECM16	pp	RPS11A
POL1	pp	PRI2
MRP21	pp	MRP51
NOG1	pp	RPF1
PRP38	pp	SNU114
EBP2	pp	RPL7A
RPL3	pp	SIK1
IMD2	pp	RPS11A
HHO1	pp	RPL8B
RPL11B	pp	RPL20B
RPL25	pp	SET1
RVB1	pp	SWR1
LSM2	pp	SNU114
RPS11A	pp	RPS9B
RLP7	pp	RRP1
TIF2	pp	YEF3
MDN1	pp	RPL31B
RPS11A	pp	RPS13
DED1	pp	RPS22A
LYS9	pp	YOR164C
RPL27B	pp	RPS11A
NOP1	pp	RPS17A
FKS1	pp	RPL20A
RPL24A	pp	RPS24A
RPL31A	pp	RPS14A
PUF4	pp	RPS24A
RPS1A	pp	STM1
ISW1	pp	RSC30
PHB1	pp	TUB1
RPS24A	pp	TSR1
NOC4	pp	RPS9A
COG1	pp	COG7
CSE2	pp	SOH1
KEM1	pp	RPS10B
NOG2	pp	TIF6
LAT1	pp	YDR338C
NOP7	pp	NUG1
CDC6	pp	GET2
NOG1	pp	NOP7
RPL28	pp	RPL5
RAV1	pp	VMA10
CDC16	pp	CDC27
RPL4A	pp	RPS9B
EBP2	pp	RPL1B
RPL28	pp	RPS6B
RPL42B	pp	RPS7B
RPL16A	pp	RPL36B
RPN3	pp	RPT4
GFA1	pp	GUS1
RPS10B	pp	RPS14A
RPN3	pp	RPN7
MAM33	pp	MRPS35
RPN3	pp	RPN5
RPG1	pp	SUI2
IWR1	pp	TAF14
MRPL1	pp	MRPL3
RPL6A	pp	RPS25A
RPN10	pp	SLX5
HSP42	pp	RPA135
MPM1	pp	TUB1
IDH1	pp	IDH2
DRS1	pp	NOC2
RPN1	pp	RPN3
IMG2	pp	LRC4
RPL1A	pp	RPL30
RPS15	pp	RPS4A
QCR2	pp	QCR7
RPF2	pp	RPL25
EMG1	pp	NOP58
NIP1	pp	RPS4A
GPM1	pp	RPS12
MAK21	pp	NOC2
RAD18	pp	RAD6
TFA1	pp	TFB4
RXT3	pp	SAP30
EBP2	pp	NOG1
KRR1	pp	RCL1
RPL25	pp	RPS4B
CDC33	pp	SMD2
MTW1	pp	NNF1
RPL12B	pp	RPL30
RPL17B	pp	RPP0
RPL30	pp	RPS1A
NOP2	pp	RPL1A
RSM26	pp	SWS2
CDC28	pp	SIC1
RPS22A	pp	SKI3
CTF19	pp	CTF3
RPL11B	pp	YPL009C
DED1	pp	RPL16A
NOP7	pp	RPL1B
RPL1B	pp	RPL42B
NOP12	pp	SRO9
MAE1	pp	RPN2
RPL38	pp	RPS6B
RPL25	pp	RPS22B
PAB1	pp	RPL1B
MRT4	pp	YTM1
DBP9	pp	RPL1B
MRPL40	pp	YML6
RPL13A	pp	RPL6B
RPL1B	pp	RPL27A
SPC2	pp	YDR306C
CLU1	pp	RPN2
HAT2	pp	ORC1
HFI1	pp	SGF11
DST1	pp	RPB2
DED1	pp	RPS13
POP1	pp	POP4
CCT3	pp	PLP2
FAS1	pp	RPL5
FMP52	pp	GCN20
RPL7B	pp	RPS24A
MRPL16	pp	MRPL51
SUI2	pp	TIF5
IMP4	pp	KRR1
LSG1	pp	REI1
HTB1	pp	RSC2
RPL5	pp	SPB1
HPR1	pp	MFT1
KRE33	pp	RPL7B
RIX7	pp	RPL5
RPL20A	pp	RPL24A
HHF1	pp	HTB2
CSE2	pp	RGR1
SWC7	pp	YAF9
RPL12B	pp	RPS23A
MRPL28	pp	YML6
MED1	pp	SSN3
CIC1	pp	MAK21
PUF4	pp	RPL20A
IMD4	pp	RPS11B
ENT3	pp	RPS24B
RPL11B	pp	RPL7B
RPL26A	pp	RPL6B
RPL12B	pp	RPS14B
RPA43	pp	RPC19
PRP39	pp	SMB1
PRP21	pp	SMD1
PRE5	pp	RPN9
RPL30	pp	RPL7B
IMD4	pp	RPL15A
PRP39	pp	SMD3
NUG1	pp	RPL8B
RPT1	pp	SCL1
RPL35B	pp	RPL43B
LRP1	pp	RRP6
MRPL23	pp	MRPL3
CDC12	pp	SHS1
DIP2	pp	KRE33
BDF1	pp	YAF9
RPL20A	pp	RPL26A
RPS8B	pp	TIF4632
RPL12A	pp	RPS22A
SEC13	pp	SEC24
PSY2	pp	PSY4
ARP4	pp	SWC3
COQ4	pp	RPS8A
SNU114	pp	STO1
BFR2	pp	RPL11B
LSM1	pp	SMB1
EBP2	pp	RRP12
LHP1	pp	SRP72
BRE2	pp	SWD3
RPL36B	pp	RPS24A
LSM1	pp	SMD3
ERB1	pp	NSA2
MDN1	pp	RPA135
RPL4A	pp	RPS2
MDN1	pp	RPL38
RPL31B	pp	RPS22A
KRE33	pp	UTP7
MRPL23	pp	MRPL4
YPK1	pp	YPK2
DRS1	pp	RPL9A
RPS3	pp	RPS7B
ISA2	pp	RPS19B
RPS15	pp	RPS26A
MIS1	pp	RPL13A
RPL11B	pp	RPL8A
RPP0	pp	TIF2
RPL13B	pp	RPL17A
LIN1	pp	SMD3
MET18	pp	RAD3
SWC3	pp	SWC4
RPL16A	pp	RPS14A
RPL36A	pp	RPS14A
AKR1	pp	STE4
NOP1	pp	RPL2B
NOP2	pp	NOP7
TRA1	pp	YAF9
RPS17A	pp	RPS1A
RPL27B	pp	RPL9B
PET123	pp	RSM25
NIP7	pp	NOP7
HAS1	pp	NOP7
NAM8	pp	SNP1
NOP1	pp	RPS11A
IMP4	pp	RRP9
NOP1	pp	RPS8B
RPL26B	pp	RPS14A
RPL14B	pp	RPS14A
ARP7	pp	SNF11
RPL1B	pp	RPP2B
BRX1	pp	RRS1
DED1	pp	RPL31A
TAF6	pp	TAF7
RSM10	pp	RSM18
PPH21	pp	ZDS1
PRE5	pp	RPN3
URA10	pp	URA5
RPL16A	pp	RPL4A
IMG2	pp	YPL183W-A
PRE4	pp	RPN3
PRE10	pp	RPN3
HHO1	pp	RPL6B
CFT1	pp	SSU72
PEP5	pp	VPS41
PRP43	pp	SYF1
RPL30	pp	RPL7A
NOP4	pp	RPL25
RPS4A	pp	SRO9
NOP58	pp	RPS9B
RPL25	pp	RPS16B
NOP58	pp	RPS13
HTB1	pp	RSC8
NIP1	pp	RPS7A
SEC10	pp	SEC6
NOP1	pp	RPL5
ARC1	pp	GUS1
LOC1	pp	SPB4
PIH1	pp	RVB1
ARP7	pp	SNF6
FPR4	pp	RPL25
NOP2	pp	RPL7A
RPL16A	pp	RPL31B
KAP123	pp	MNN10
APC4	pp	CDC23
RPL16A	pp	RPL18A
COG2	pp	COG8
CWC2	pp	PRP46
PRE1	pp	RPN12
RPL16A	pp	YRA1
MRPS8	pp	PET123
RPL12A	pp	RPS13
BUD23	pp	YGR054W
RPL25	pp	RPS15
LCB1	pp	LCB2
RPL29	pp	RPL36A
RPL25	pp	RPL33A
RPL17A	pp	RPP0
ATP2	pp	GCN1
CPA2	pp	PSA1
ECM29	pp	RPN12
RPL24A	pp	RPL29
RPL31B	pp	RPS13
RPS6B	pp	STM1
RPL1B	pp	RPS18A
RPL18A	pp	RPS13
MRPL25	pp	MRPL36
RPL10	pp	RPS30A
SLX5	pp	SPG5
GIN4	pp	RPS13
BFR2	pp	NOP14
SNF11	pp	SNF5
ECM16	pp	SOF1
RRP12	pp	SOF1
CCL1	pp	RPL25
RPL20A	pp	RPL36B
ENP2	pp	NOP14
RPS13	pp	YRA1
CBC2	pp	STO1
RCL1	pp	UTP20
SUB2	pp	TEX1
LRC4	pp	MRPL16
BMS1	pp	UTP20
RPS22A	pp	RPS3
ERV29	pp	FMP32
RPG1	pp	SUP45
RPL27B	pp	RPL29
RKM1	pp	RPL23B
RPL36A	pp	RPL4B
RPL7B	pp	UTP22
ALG12	pp	MET6
RPL7B	pp	RPS4A
RPL2A	pp	RPL42B
AHC2	pp	DUO1
CUS2	pp	RSE1
KRR1	pp	RPL15A
RPL7B	pp	RPS14A
RPL12B	pp	SMC5
NSA2	pp	RPL36B
MRP20	pp	MRPL3
RPP2B	pp	RPS7B
LUG1	pp	MAK21
RPL15A	pp	RPL4B
CIC1	pp	RRS1
NUG1	pp	SDA1
RPL6B	pp	RPS26B
LTV1	pp	RPS9A
MED1	pp	MED2
ARP4	pp	YNG2
RPL27A	pp	RPL2A
PRE7	pp	RPT4
DIP2	pp	UTP22
RPL4A	pp	RPS23A
PUF6	pp	RPL7B
RPF2	pp	RPL11B
DIP2	pp	RPS4A
RPN9	pp	RPT1
RPN10	pp	UBP6
DIP2	pp	IMP3
DRS1	pp	NSA2
RPL20A	pp	RPS26B
MRP4	pp	MRPS17
DIP2	pp	UTP20
MRP20	pp	MRPL4
RPL4A	pp	RPS14B
PUF6	pp	SPB4
RPL11B	pp	RPS4B
ATG26	pp	MRPL20
PUF6	pp	RPL25
MRPL27	pp	MRPL6
UTP22	pp	UTP7
MRP21	pp	RSM25
IMG1	pp	MRP49
RPL4A	pp	RPS24A
RPS4A	pp	UTP7
IMP3	pp	UTP7
DHH1	pp	DIB1
MSS116	pp	RPS11B
ADR1	pp	PGK1
PUF6	pp	RPL16B
UTP20	pp	UTP7
MAK5	pp	RPL36B
GCN5	pp	MED8
RPS14A	pp	UTP7
RPL17A	pp	RPL1B
KAP104	pp	MIR1
IMG1	pp	IMG2
SEC20	pp	UFE1
MRPL13	pp	MRPL16
SEC22	pp	UFE1
NOP1	pp	RPS17B
RPL1A	pp	RPL1B
HOC1	pp	MNN10
MRPL20	pp	MRPL28
NOP1	pp	RPS8A
RPL9A	pp	RPS14A
RPS14A	pp	RPS1B
RPL31A	pp	RPL31B
CCT7	pp	VID27
RPS14A	pp	RPS6A
GCN5	pp	MED6
GNA1	pp	SCL1
RPL18A	pp	RPL31A
RPL5	pp	RPS9B
RPL12B	pp	RPL1B
RPL1B	pp	RPS1A
PRE10	pp	PRE3
HSH155	pp	STO1
GSG1	pp	RPT5
RPS6B	pp	RPS9B
IOC4	pp	ISW1
IMG2	pp	MRPL40
NOG1	pp	RPL1A
NHP6A	pp	RPL28
RPS30A	pp	RPS8A
HRB1	pp	YRA1
RPL35B	pp	RPS7A
NOG2	pp	RPL31B
MRD1	pp	UTP7
RPS11B	pp	TIF35
LSM1	pp	LSM7
CRN1	pp	INP52
RPL4B	pp	TIM44
BSP1	pp	CRN1
ORC1	pp	RPL17A
NOP15	pp	RPL11B
RPL30	pp	RRP12
NOP15	pp	RPL30
RPS22A	pp	RPS6A
RPN3	pp	RPT1
MPP10	pp	RCL1
BMS1	pp	MPP10
EMP24	pp	ERP1
NOC2	pp	RIX1
SYF1	pp	SYF2
RPL4B	pp	RRS1
KAP104	pp	RPS4A
NAM8	pp	PRP42
RPL17B	pp	RPS15
RPL17B	pp	RPL33A
RPL16A	pp	RPL38
RPL8A	pp	RPS2
ABZ2	pp	RGR1
ARP6	pp	RVB1
ASC1	pp	RPS9B
RPL19A	pp	RPS5
RPS2	pp	RPS9B
NOP2	pp	RRP12
OLA1	pp	RPS0A
LSM1	pp	PAT1
DSL1	pp	UFE1
EBP2	pp	RPL25
NOP1	pp	RRP1
RPL13A	pp	RPL7B
BRX1	pp	NUG1
RPL13A	pp	SPB4
RPL13A	pp	RPL25
RPC19	pp	RPC37
RPN13	pp	RPN9
EAF6	pp	ESA1
BUD21	pp	MPP10
TAF13	pp	TAF6
DAD1	pp	DAD3
RPL13A	pp	RPL16B
GBP2	pp	RPS22A
RLP7	pp	RPS22B
RPL19B	pp	RPS22A
MRPL16	pp	YPL183W-A
SEC17	pp	YKT6
NOP14	pp	RPS4B
COP1	pp	SEC28
POP1	pp	SNM1
SNF12	pp	YAP1
PRE1	pp	RPT3
CDC13	pp	RAV1
RPL20A	pp	RPL4A
RPL10	pp	RPL7B
CDC33	pp	RPS22B
ANP1	pp	MNN10
JIP5	pp	NOP53
MAK21	pp	RLP7
VPS72	pp	YAF9
ECM29	pp	RPT3
RPL12B	pp	RPL33B
HAS1	pp	RPS11B
FUN12	pp	RPL8B
RPL7B	pp	RPS5
NIP1	pp	RPS17A
LUC7	pp	NAM8
RPL7B	pp	RPS7A
ENP1	pp	RRP12
SMB1	pp	SMX2
DIS3	pp	SKI3
HAS1	pp	RPL15A
NSA2	pp	RPL4A
ACT1	pp	MLC1
RPL2A	pp	RPS18A
ILV6	pp	TFP1
DBP2	pp	RPS17A
IMD4	pp	RPL3
DED1	pp	RPS17A
FYV10	pp	VID24
IMP3	pp	ROK1
ERB1	pp	MRT4
PRP24	pp	PRP6
RPL8B	pp	SPB4
SMX2	pp	SNP1
DIP2	pp	RPS5
RPL11B	pp	RPS16B
DIP2	pp	RPS7A
DPB2	pp	RPL2A
NOP14	pp	SIK1
RPS22A	pp	STM1
RPF2	pp	SDA1
RPL13A	pp	RPS2
LOC1	pp	RPL13B
NOC4	pp	SIK1
SEM1	pp	SPG5
LSG1	pp	RPL13A
DBP2	pp	RPS1A
FPR4	pp	RPL11B
BLM10	pp	PUP1
KAP123	pp	MTR10
MSB2	pp	YGR149W
SPC24	pp	TID3
RPS5	pp	UTP7
HYP2	pp	TDH1
NOC4	pp	RRP12
RPS7A	pp	UTP7
RPS14A	pp	RPS22A
MAK5	pp	RPL4A
RPL27B	pp	YGR126W
RPL1B	pp	RPL7A
RPL24A	pp	RPL35B
CTF18	pp	RFC5
MAK21	pp	RPL36B
RPL31A	pp	RPL38
SWI1	pp	SWP82
RPT5	pp	SLX5
ISA2	pp	RPS6A
GEA2	pp	MNN10
FYV8	pp	RGD1
PUF4	pp	RPL35B
RPT5	pp	SWA2
ARX1	pp	LSG1
TIP20	pp	USE1
RPS20	pp	RPS6A
DED1	pp	RSM24
ARC18	pp	ARC40
EFT2	pp	GCN1
RPL16A	pp	RPL5
NOG1	pp	RPL7A
ABP1	pp	ARP2
RSP5	pp	YHR131C
NOG2	pp	RPL38
VMA22	pp	VPH1
GRH1	pp	MKK1
RPL16A	pp	RPS6B
RPL11A	pp	TIF6
MRP17	pp	RSM10
KAP95	pp	NUP2
LCP5	pp	RRP3
RPL8A	pp	RPS23A
HTB1	pp	RSC1
RPS23A	pp	RPS9B
RPL25	pp	RPS9A
NOC2	pp	NUG1
ASK1	pp	DAM1
CSN12	pp	PRP6
RPL25	pp	RPP2B
NAN1	pp	SIK1
NOC2	pp	NOG1
BDF1	pp	YNG2
CGI121	pp	KAE1
NAN1	pp	NOP58
BRR2	pp	SMD1
BRR2	pp	SMD2
NOP7	pp	RPL31A
RPL16A	pp	STM1
RPS3	pp	RPS6A
NOP1	pp	UTP30
POL2	pp	TIF4631
SLY1	pp	YKT6
ECM16	pp	RPS22A
PRE3	pp	YCR076C
ECM2	pp	SNT309
RPL17A	pp	RPS15
RPL25	pp	RPL29
BUD20	pp	MRT4
NUG1	pp	RPL23A
RPL17A	pp	RPL33A
GCN1	pp	MAE1
PDR1	pp	SWI3
MHR1	pp	MRPL6
RPL13A	pp	RPL28
ASK1	pp	SPC19
RPS13	pp	STM1
BUD3	pp	YML6
RPA14	pp	RPC10
ECM16	pp	MUK1
CUS1	pp	PRP21
CAF40	pp	POP2
CLU1	pp	GCN1
CDC19	pp	MRPS35
ASC1	pp	MPP10
RPS26A	pp	RPS7B
RPL10	pp	RPS7B
NOG1	pp	RPP0
ATP3	pp	SUI2
CDC73	pp	LEO1
OSH7	pp	RPN3
HSP60	pp	MKT1
ASE1	pp	RPS7B
MLC1	pp	MYO4
RPL14B	pp	RPL8B
RPL7B	pp	URB1
RPL12B	pp	RPP2A
LSM8	pp	SMD2
MLC1	pp	SHE2
CDC40	pp	PRP8
CLF1	pp	SYF2
RPN6	pp	RPT2
NUG1	pp	RPF2
EHD3	pp	RSM23
DBP10	pp	MAK21
RPL14B	pp	RPL18B
RPN6	pp	RPT6
RPL14B	pp	RPS24B
FUN12	pp	RPL20B
RPN13	pp	RPT4
DRS1	pp	MRT4
RPL13A	pp	RPS23A
RPL33B	pp	RPL4A
HAS1	pp	RPL17A
PUF6	pp	RPS24A
MHR1	pp	NUG1
KRE33	pp	PUF6
DED1	pp	NAM9
KAP123	pp	SEC7
MPP10	pp	SIK1
MRPS17	pp	MRPS35
NOP15	pp	PUF6
RPL13A	pp	RPS14B
REF2	pp	RPL17A
RPL27A	pp	SKI3
RPL5	pp	RPS24A
RPL20B	pp	SPB4
CBF5	pp	RPL11B
ARC19	pp	ARC35
RPS17A	pp	RPS22A
MFT1	pp	THP2
RPS24A	pp	RPS6B
PUF6	pp	RPL11B
DTD1	pp	SIT4
DED1	pp	RPL13B
PUF6	pp	RPL30
IMG1	pp	MRPL9
RPL35B	pp	RPL36B
DBP10	pp	RPL1B
MRPL24	pp	MRPL27
RPL1B	pp	RRP12
MRPL16	pp	MRPL28
RPL17A	pp	RPL32
SCL1	pp	URH1
RPL31A	pp	STM1
BRX1	pp	RPL23B
RPS14A	pp	RPS3
FOL1	pp	PAT1
MED1	pp	YAP1
RPL28	pp	RPL4B
DIM1	pp	YGR054W
PRE1	pp	PRE10
CCT5	pp	TUF1
RAD52	pp	RFA1
CDC123	pp	GCN3
NOG1	pp	RRP12
MGM101	pp	MPH1
NOC2	pp	NOP2
ARO3	pp	ILV5
MRP10	pp	RSM27
NIP7	pp	NOC2
RPS7B	pp	RPS8A
HAS1	pp	NOC2
RPL1A	pp	RPL25
RAD52	pp	RIM1
HCA4	pp	RPS4A
DPB2	pp	RPL4A
ISA2	pp	YHI9
HSP60	pp	PHB2
RPL17B	pp	RPL29
ECM10	pp	TIF2
NOP1	pp	PNO1
RPL4B	pp	YGR054W
NAM9	pp	RSM23
RPL19B	pp	RPS6A
POL12	pp	PRI1
DIM1	pp	NOP1
PAB1	pp	SMB1
RPL7B	pp	RPS30A
RPL12B	pp	RPL25
SPT7	pp	TAF7
BRE2	pp	SPP1
RPL25	pp	RPS1A
NOP7	pp	RPL16A
FUN12	pp	RPP0
RSM23	pp	RSM7
AIM21	pp	YER071C
RPL13A	pp	RPS24A
EFB1	pp	SSZ1
RSM22	pp	RSM23
MIS1	pp	RPL3
GCN20	pp	OLA1
RPL24A	pp	RPS17B
NOP15	pp	RPL13A
RPS11B	pp	RPS26B
MHR1	pp	MRPL39
POP1	pp	POP5
PUF4	pp	RPS17B
RPS17B	pp	TSR1
PAB1	pp	SNP1
RPL11B	pp	RPL13A
GCD1	pp	GCD11
RSC8	pp	SFH1
RPL13A	pp	RPL30
END3	pp	PAN1
DED1	pp	TIF4632
JIP5	pp	RRS1
RRP5	pp	UTP10
RPS13	pp	RPS17A
DIB1	pp	PRP40
RPL20A	pp	RPL5
NOG1	pp	RPS22B
KAP123	pp	RPL10
ARB1	pp	RPL6A
RPL20A	pp	RPS6B
RPL43B	pp	RPS7B
CDC33	pp	SRO9
RPL12B	pp	RPL26A
NRD1	pp	SEN1
ARP4	pp	EAF7
ARX1	pp	NOG2
RSE1	pp	SMD1
RPL36B	pp	TIF6
RSE1	pp	SMD2
SMD2	pp	SMX3
RPT5	pp	UBP6
RPN3	pp	RPN6
BRX1	pp	RPL1B
DBP2	pp	DED1
RPL35B	pp	RPL7B
RPG1	pp	RPS1B
KRI1	pp	NHP2
CDC40	pp	SNT309
LTV1	pp	RRP12
NSA2	pp	RPL5
RPN2	pp	RPN6
RPL14B	pp	RPL20B
NOP4	pp	NUG1
BRR1	pp	SNU66
DIS3	pp	LRP1
NAN1	pp	SOF1
RPP2A	pp	RPS26B
HAS1	pp	RPL3
LSM6	pp	SMD1
FUN12	pp	RPL8A
ARP9	pp	SWI1
MRPS16	pp	RSM10
RPL42B	pp	RPS3
PUF6	pp	RRP5
CUS1	pp	SNU114
ARP9	pp	ISW1
RPL4A	pp	RPP2A
ATG11	pp	SWA2
PSH1	pp	RTT106
FPR4	pp	NUG1
BEM2	pp	RPS13
RPL12A	pp	RPL13B
ARP9	pp	SWP82
PRP9	pp	SNU114
GSG1	pp	RPN12
LEA1	pp	SNU114
PUF6	pp	RPS4A
ANP1	pp	HOC1
RPL11B	pp	RPP2B
RPL13B	pp	RPL31B
HPR1	pp	SUB2
RPL27A	pp	RPS3
RPL13B	pp	RPL18A
AIR1	pp	CDC3
ISA2	pp	RPL42B
GLC7	pp	YSH1
RPL17A	pp	RPL31A
ROX3	pp	SRB2
IMD4	pp	RPP0
RPL42B	pp	RPS20
MAK5	pp	RPL5
SMB1	pp	SNP1
ABF2	pp	INP52
SMD3	pp	SNP1
RPL35B	pp	RPL4A
PRP31	pp	SMD1
EHD3	pp	MRP13
RPL19B	pp	RPS14A
HTA1	pp	RSC2
RPS24B	pp	RPS7B
PRP31	pp	SMD2
CFT2	pp	REF2
NOC3	pp	RRS1
RPL2A	pp	RPS26A
ISA2	pp	RPL20B
SEN1	pp	TIF4632
CKA2	pp	CKB1
PNO1	pp	RPS9B
PEP8	pp	VPS17
CWC23	pp	PRP21
DIM1	pp	RPS9B
SNF6	pp	SWI1
RPL20B	pp	RPS20
MRP1	pp	RSM25
RSC1	pp	RSC3
RAD26	pp	YDL173W
CWC23	pp	ECM2
IMG2	pp	MRPL44
RPL6A	pp	RPL6B
MRPL3	pp	MRPL51
DED1	pp	TIF5
BMS1	pp	UTP8
RPL25	pp	RPL7A
DHH1	pp	PRP8
STM1	pp	YGR054W
ASK1	pp	DAD2
RPL33B	pp	RPL8A
IMD2	pp	PCS60
SLX5	pp	SWA2
KRR1	pp	NOP1
RPL33B	pp	RPS9B
ARP4	pp	INO80
PEP8	pp	VPS35
KRI1	pp	NOP1
RSM23	pp	RSM24
NOP1	pp	RPL4B
RPS1A	pp	TFB4
HOS4	pp	SIF2
MRPL4	pp	MRPL51
FUN12	pp	RPS22B
RPL36B	pp	RPS17B
RPL7B	pp	SPB1
GET1	pp	GET3
RIX7	pp	RPL7B
PBP4	pp	RPL8A
IMH1	pp	SOH1
MRPS18	pp	RSM23
CCT8	pp	RPN13
CDC55	pp	PPH22
NUG1	pp	RPF1
POL12	pp	PRI2
AME1	pp	CTF3
CTF3	pp	OKP1
FUN12	pp	SUI1
RPL17A	pp	RPL29
MRPL13	pp	MRPL23
BRR2	pp	LSM2
PET123	pp	RSM19
LYS12	pp	LYS21
SAM1	pp	SAM2
SWC3	pp	SWC5
RPL13A	pp	RPS4A
LOC1	pp	NUG1
RSM24	pp	YNR036C
NPL4	pp	UFD1
CBF5	pp	PAB1
CSR1	pp	SSA4
FAS2	pp	LSB5
RPS10B	pp	RPS11B
RPL13A	pp	RPS14A
HAT2	pp	HHT1
ECM16	pp	RRP9
CUS1	pp	STO1
RPL31A	pp	UTP20
RPN3	pp	SPG5
PRP9	pp	STO1
LEA1	pp	STO1
MMT1	pp	PEX5
HAT2	pp	ORC3
NOG1	pp	RPL33A
RPN6	pp	RPT3
ARX1	pp	TIF6
RSC3	pp	RSC8
RPL42B	pp	RPP2B
DBP9	pp	RPL5
SEH1	pp	SNT309
RBG1	pp	RPS4A
RPL27A	pp	RPL5
ARX1	pp	RPL27B
RPL12B	pp	RPS26B
HHT1	pp	POB3
IMD4	pp	RPL20A
DBP9	pp	RPP2B
HHF2	pp	RSC3
RPS5	pp	ZUO1
MAK21	pp	RPL2B
FAS1	pp	FAS2
RPS7A	pp	ZUO1
CIC1	pp	RRP5
FUN12	pp	RPS4B
HTA1	pp	RSC8
GPM1	pp	HSP60
ISA2	pp	RPS24A
MPE1	pp	PTA1
RPL14B	pp	RPL8A
RPN12	pp	SLX5
RPL26A	pp	RPL4A
RPN12	pp	SWA2
RPS5	pp	RPS7A
VPS35	pp	VPS5
RPL13B	pp	RPL6B
CSN12	pp	SMB1
ISA2	pp	RPL18B
SKI3	pp	SKI6
DBP2	pp	RPS22A
RPS20	pp	RPS24A
RPL11B	pp	RPL1A
RPL13A	pp	RPL33B
DED1	pp	RSM25
ENP1	pp	SIK1
EMG1	pp	SIK1
RPF2	pp	SPB4
RXT3	pp	SDS3
SAC3	pp	THP1
EBP2	pp	NUG1
RPL21A	pp	RPS16B
RPL13B	pp	RPL38
RPS0B	pp	RPT1
ARC35	pp	ARP2
NOP12	pp	SIK1
RPS18A	pp	RPS3
RPL11B	pp	RPL12B
CDC53	pp	SKP1
PBP4	pp	RPL13A
RPL11B	pp	RPS1A
RPL21A	pp	RPS1B
NHP6A	pp	RPS24A
CKS1	pp	SIC1
RPL16A	pp	RPL17A
ADH1	pp	LEM3
RPL17A	pp	RPL36A
MRPL13	pp	MRPL28
SPT16	pp	TOP2
BRE2	pp	SWD1
TRX1	pp	YEF3
PRP46	pp	SYF1
RPA14	pp	TOP1
RPL17A	pp	RPL26B
GSG1	pp	RPT3
RPL14B	pp	RPL17A
MAK21	pp	RPL5
MAK5	pp	RRP1
BUD21	pp	SIK1
PRP43	pp	RPS10B
REB1	pp	RSC3
SEC62	pp	SEC63
KRR1	pp	RPS9B
CUS1	pp	HSH155
RPP0	pp	RPS6A
KRI1	pp	RPS9B
IPI1	pp	MDN1
RPL4B	pp	RPS9B
ROK1	pp	UTP7
RPL2A	pp	RPL43B
HHF2	pp	RPS4B
CEF1	pp	LIN1
PPH22	pp	TIP41
HSH155	pp	PRP9
PRP43	pp	SMB1
HSH155	pp	LEA1
MED4	pp	MED6
RSM27	pp	SWS2
BUD20	pp	NOG2
BUD7	pp	CHS6
SIP1	pp	SNF4
YCK2	pp	YMR118C
IMD3	pp	RPS11B
RPN6	pp	SPG5
RPL25	pp	RRP12
PRP42	pp	SMB1
IMD3	pp	RPL15A
PRP42	pp	SMD3
RPL8A	pp	RPP2A
LRC4	pp	MRPL4
BLM10	pp	PRE5
DST1	pp	TAF14
RPS17B	pp	SEC16
EAF1	pp	YAP1
MRS6	pp	YPT52
MRPL35	pp	MRPL8
RPL3	pp	RPS2
RPL10	pp	RPL13A
RPL4A	pp	RPS17B
BRR2	pp	STO1
LSG1	pp	RPL3
MRP20	pp	MRPL13
PAT1	pp	SMB1
RPL7B	pp	RPS7B
SWD1	pp	SWD3
PAT1	pp	SMD3
NOP7	pp	NSA2
NTA1	pp	YHR020W
DBP2	pp	RPS13
SEC6	pp	SEC8
NOP14	pp	RPS17A
CBF5	pp	NHP2
RPL13A	pp	RPS5
RVB2	pp	TAH1
RPL13A	pp	RPS7A
BUD3	pp	MRPL16
ACT1	pp	MYO2
MRPL15	pp	MRPL23
RPL16A	pp	UTP20
PNO1	pp	RIO2
MRPL16	pp	MRPL44
RPL21A	pp	RPS4B
MRP1	pp	PET123
CCT2	pp	VID27
MIR1	pp	RPL10
NOB1	pp	RPS8A
QNQ1	pp	SHE4
RPN6	pp	RPT4
RPL14B	pp	RPL21A
RPN6	pp	RPN7
RPN5	pp	RPN6
LUC7	pp	SMB1
SOF1	pp	UTP20
CPA1	pp	CPA2
CDC40	pp	SYF1
SWC3	pp	VPS72
CWC23	pp	YBL104C
LUC7	pp	SMD3
SUI3	pp	TIF34
DHH1	pp	SMD3
RPN1	pp	RPN6
TAF5	pp	TAF7
AAR2	pp	PRP8
DRS1	pp	NOC3
RPL14B	pp	RPS4B
MAK5	pp	NOC2
ACT1	pp	SWC3
RPL17B	pp	YAR010C
CAM1	pp	ZUO1
MAK21	pp	NOC3
POL4	pp	RPT5
LSM2	pp	RSE1
RPL7A	pp	YML131W
MAM33	pp	NAM9
MOT1	pp	TRA1
CFT1	pp	MPE1
ECM16	pp	SIK1
RPL11B	pp	RPL7A
RPL4A	pp	RPS26B
RPL1B	pp	RPL6B
PET123	pp	RSM18
RPL13A	pp	RPP2A
NOP4	pp	SPB4
RPS9B	pp	SIK1
RPS13	pp	SIK1
HHO1	pp	SBP1
PUF6	pp	URB1
MPP10	pp	YLR003C
PRC1	pp	TFS1
RPL13B	pp	STM1
HAT1	pp	HHT1
ARP9	pp	SNF6
CAF130	pp	CAF40
FPR4	pp	SPB4
NAM8	pp	SMX3
PEP4	pp	RAD16
RPS1B	pp	RPS6A
RPS16B	pp	RPS19B
RPT3	pp	SLX5
CUS1	pp	SNT309
RPT3	pp	SWA2
CLF1	pp	CWC2
RPL35B	pp	RPS6B
RPS19B	pp	RPS1B
RPL17A	pp	RPL9A
RPL17A	pp	RPS1B
RPL17A	pp	RPS6A
DBP10	pp	MAK5
SRO9	pp	YMR310C
CKA2	pp	YHR131C
MAK21	pp	RRP1
EFT2	pp	HSP60
LSM2	pp	PRP31
RPL6A	pp	RPL7B
ACT1	pp	MYO4
PSF1	pp	PSF2
BMS1	pp	IMP3
DED1	pp	POL2
KRR1	pp	RPL16A
ADA2	pp	MED4
RPL25	pp	RPL6A
RPL16A	pp	RPL4B
SRO9	pp	TIF4631
PWP2	pp	UTP10
SEC20	pp	SEC39
VMA10	pp	VMA4
UTP10	pp	UTP6
SEC22	pp	SEC39
PUF6	pp	SPB1
RPL16B	pp	RPL6A
SEC26	pp	SEC28
PUF6	pp	RIX7
FAP1	pp	YIL161W
TAF2	pp	TAF8
RPL26A	pp	RPL8A
NOP53	pp	STM1
HSP42	pp	MKT1
LCP5	pp	RPS8A
DIB1	pp	PRP8
DED1	pp	MRPS9
GAA1	pp	GPI16
UTP13	pp	UTP30
PPH3	pp	PSY4
ENO2	pp	TDH3
RPS8A	pp	UTP7
MRPL4	pp	YPL183W-A
FES1	pp	RPS18B
RPL3	pp	RPS23A
MPP10	pp	SOF1
RPL3	pp	RPS14B
RPN12	pp	UBP6
IML3	pp	NKP1
MRPS17	pp	RSM10
APL6	pp	APS3
RPL31A	pp	YLL023C
NOB1	pp	RPS24B
APL5	pp	APL6
FIP1	pp	RPL8A
MYO2	pp	MYO4
RPL33B	pp	RPS18B
BMH2	pp	CYK3
RPC17	pp	RPC37
MRP1	pp	MRP21
NAB3	pp	NAB6
NUG1	pp	RPL31B
CBF5	pp	SBP1
CFT2	pp	RPL6B
NUG1	pp	RPL18A
PRP21	pp	PRP4
RPL10	pp	RPL42B
SAS5	pp	WTM2
MAK5	pp	RPP0
RSC1	pp	RSC8
TFP1	pp	VMA13
BEM2	pp	SRP72
CCS1	pp	SOD1
RPC34	pp	RSC8
NAB6	pp	TIF4632
RCO1	pp	UME1
RPL36B	pp	RPP0
EAF3	pp	UME1
RPS12	pp	STM1
NOC2	pp	RPL16A
RPL5	pp	SBP1
RPL10	pp	RPL27A
MRP10	pp	RSM23
GEA2	pp	ZRC1
RPL27B	pp	RPL6B
KEL1	pp	KIN1
PRE5	pp	RPN6
BRX1	pp	RPL31A
TIF34	pp	TIF35
HAS1	pp	RPL20A
RPN8	pp	SPG5
RPL5	pp	TIF6
CMD1	pp	MLC1
RSE1	pp	STO1
SSL1	pp	TFB3
RLP7	pp	RRP5
RPL14B	pp	RPS16B
RPL14B	pp	RPS19B
CBC2	pp	RSE1
CCL1	pp	SSL1
REF2	pp	RPL20A
CBF5	pp	FUN12
RPN10	pp	RPN12
RPL35B	pp	RPS5
IMD4	pp	RPL13A
MAE1	pp	TUB3
RPL13A	pp	RPL26A
HAS1	pp	NOP14
LSM7	pp	PAT1
RPS1B	pp	RPS22A
CSE1	pp	TUB2
RPN11	pp	RPN12
EFT1	pp	YEF3
LRP1	pp	SKI6
RPB8	pp	RPC19
RPL4B	pp	RPS24A
PEP8	pp	VPS5
DLS1	pp	ISW2
NSE3	pp	NSE4
SRB2	pp	SSN3
LPD1	pp	PDB1
SAM1	pp	VPS13
RPL13B	pp	RPS17A
RPL17A	pp	RPS22A
DBP10	pp	RPL16A
EBP2	pp	SPB4
MRPL10	pp	MRPL7
IMD4	pp	SRO9
PRE3	pp	RPN2
RPL42B	pp	RPP0
MNN10	pp	RPL4B
RTT102	pp	SFH1
VID30	pp	YDL176W
AMS1	pp	RPB10
RPS18A	pp	SOF1
IML1	pp	PSH1
HHF2	pp	RSC8
RPL21A	pp	RPL32
CDC40	pp	CWC22
RPS15	pp	RPS6A
RPL7A	pp	RPS30A
SEC15	pp	SEC5
MRPL3	pp	MRPL40
HSP60	pp	TUB3
AAR2	pp	SMD3
MED4	pp	SRB7
DBP9	pp	SLX9
HHF1	pp	RSC2
RPL42B	pp	RPS8A
RSM25	pp	YNR036C
RPL20B	pp	RPP0
ELP3	pp	ELP6
CKA2	pp	CKB2
SUB2	pp	THP2
DHH1	pp	TIF4631
ALT1	pp	HSP60
CSE2	pp	MED4
ORC1	pp	RPL13A
RPL28	pp	RPL6A
NUT1	pp	SIN4
SIP2	pp	SNF4
IMG1	pp	MRPL22
CSL4	pp	SKI3
IDS2	pp	MSP1
NIP7	pp	RPL15A
LHP1	pp	RPS22A
RPS28B	pp	RPS9B
RPL8A	pp	RPS26B
RPF1	pp	RRP5
RPL6B	pp	RPS8A
RPS26B	pp	RPS9B
CWC22	pp	PRP46
IMD3	pp	RPL3
AHA1	pp	LYS12
RPN11	pp	SEC18
GPI16	pp	GPI17
PBS2	pp	SSK2
CCT6	pp	SAM2
PUF6	pp	RPF1
MRT4	pp	NOP7
RPL2B	pp	RPS11B
RPL5	pp	RPS17B
MAS1	pp	MAS2
RPL15A	pp	RPL2B
PGD1	pp	SIN4
GCD1	pp	SUI2
RPS17B	pp	RPS6B
NUG1	pp	RPL38
RPS10B	pp	SBP1
RFC5	pp	YMR181C
RPL13A	pp	RPL35B
VMA6	pp	VPH1
MED11	pp	SIN4
CWC2	pp	PRP43
MAK5	pp	RPS22B
LSM4	pp	PRP4
NOP14	pp	RRP12
RPS22A	pp	UTP20
RPL36B	pp	RPS22B
KAR2	pp	YNL247W
RPT3	pp	UBP6
PIL1	pp	PKH1
RPL20A	pp	RPL4B
PRE3	pp	PRE4
RPL10	pp	RPS18A
LEO1	pp	SPT16
MDN1	pp	RPL5
NOP14	pp	UTP15
LEO1	pp	POB3
NOC4	pp	UTP15
BRX1	pp	RPL16A
RPS23A	pp	RPS26A
CWC2	pp	SNT309
IPI1	pp	IPI3
CUS1	pp	SPP382
RAM1	pp	RAM2
CIC1	pp	IPI3
DIB1	pp	SMD3
NSA2	pp	RPL4B
NUG1	pp	RPL7A
RPN6	pp	RPT1
NAN1	pp	RRP9
CHL4	pp	IML3
HHF2	pp	POB3
RRP1	pp	TIF6
BUD22	pp	EFG1
NOC3	pp	RIX1
ACT1	pp	CAP1
RPL19B	pp	RPL24A
DBP10	pp	RRP5
RPL1A	pp	RPS30A
FAS1	pp	RPT3
ACC1	pp	PSA1
HSP60	pp	KAP104
TIF35	pp	URA2
RPP0	pp	RPS24A
AME1	pp	IML3
PUF4	pp	RPL19B
RPL13A	pp	RPS26B
IMD3	pp	RPL18A
IMG1	pp	MRPL15
RPL18B	pp	RPP0
AIR1	pp	MTR4
ARC18	pp	ARC35
SIK1	pp	UTP8
RPL32	pp	RPL6B
RAV2	pp	SKP1
RPS22A	pp	STO1
PAB1	pp	RPS8B
MAK5	pp	SNU13
MFT1	pp	TEX1
RPS11B	pp	RRP3
MRP17	pp	PET123
DED1	pp	RPS16B
NSR1	pp	PPN1
RPS1B	pp	RPS3
PAB1	pp	RPS10B
RPL36B	pp	SNU13
RPS24B	pp	SLX9
FAR1	pp	PFK2
MED2	pp	SRB2
DED1	pp	RPS1B
RPP2B	pp	RPS26A
RPL17A	pp	RPS3
LSM6	pp	PRP38
ISW1	pp	RSC2
RPS17B	pp	RPS8A
RPL6A	pp	RPS24A
RPL20B	pp	RPS22B
RPL32	pp	RPS19B
KRE33	pp	RPL6A
ENP1	pp	RPS22B
PRE10	pp	PUP2
PGD1	pp	ROX3
AME1	pp	CTF19
CTF19	pp	OKP1
ATP2	pp	TUB3
ECM2	pp	SNU114
RPL11B	pp	RPL6A
RPL30	pp	RPL6A
MPP10	pp	RPS22A
RPL24A	pp	RPL8B
RPS18A	pp	RPS8A
RPL43B	pp	RPS3
CIC1	pp	RPF1
SME1	pp	SNU114
RPS15	pp	YHI9
PUF4	pp	RPL8B
RVB2	pp	TAF14
NAB3	pp	SEN1
DLD1	pp	FAS1
RPL3	pp	RPL33B
LYS12	pp	RVB1
SEC10	pp	SEC15
RPS10B	pp	RPS9B
BEM2	pp	SRP54
DED1	pp	SUI1
GPM1	pp	SAM2
EMG1	pp	RPS18A
GSP2	pp	MOG1
SAM2	pp	YHR020W
MRPS8	pp	RSM19
SGF29	pp	SIN4
RPL17A	pp	RPL2B
MAM33	pp	MYO2
MPP10	pp	RPS28B
RPL27B	pp	RPL7B
KTR6	pp	RVB1
MRPS17	pp	SWS2
RPL31A	pp	RSA4
RPL33A	pp	RPL36B
RSM23	pp	SWS2
RPL25	pp	RPL27B
MDY2	pp	SGT2
HOT1	pp	NMA2
MPP10	pp	UTP15
RPL16B	pp	RPL27B
SHG1	pp	SPP1
ITC1	pp	RSC8
DED1	pp	RPS4B
NOC2	pp	NSA2
HHT2	pp	PSH1
LOC1	pp	RPL23A
IMD4	pp	KEM1
MSL1	pp	PRP8
CAP1	pp	MYO4
RPL43B	pp	RPS23A
NTR2	pp	PRP8
GEA2	pp	LAG1
RPL19B	pp	RPL36B
ARP5	pp	INO80
ENO2	pp	YHR009C
RPL34A	pp	RPL6A
IMD2	pp	IMD4
RPL14B	pp	RPP2B
FAS1	pp	MIR1
ARP6	pp	SWC7
PIL1	pp	YMR086W
HAS1	pp	RPL13A
IMD4	pp	RPS9B
NOC3	pp	NUG1
FUN12	pp	RPL12B
PRP24	pp	SNU23
IMD4	pp	RPS13
NOC3	pp	NOG1
RPL31A	pp	RPL6B
CIC1	pp	RPL8B
RPL1A	pp	SPB1
IMD4	pp	RPL27B
RPL14A	pp	RPL3
MPE1	pp	SWD2
NOP13	pp	SPB1
RPL1A	pp	SPB4
GCN5	pp	MED7
FAS1	pp	GBP2
MRPL10	pp	MRPL28
RPS0B	pp	URA2
TEF4	pp	YEF3
SIR2	pp	SIR4
RPL19B	pp	RPS1B
RPL31B	pp	RPS16B
RPL12A	pp	RPS1B
ADA2	pp	AHC2
MAK5	pp	RPL6B
EFT1	pp	YHR020W
RPL18A	pp	RPS16B
IMG1	pp	MRPL36
MAF1	pp	RPC37
SPP1	pp	SWD1
RPS25A	pp	RPS30A
RPL42B	pp	RPS15
RPL13B	pp	RPL24A
PRE1	pp	RPN2
RPS18A	pp	RPS8B
RNA14	pp	YSH1
RPL31B	pp	RPS1B
RPL18A	pp	RPS1B
DBP10	pp	NSA2
DBP10	pp	RPL23A
DEP1	pp	RXT2
RPL17A	pp	RPL19B
ECM29	pp	RPN2
RPS1B	pp	YRA1
GIS4	pp	PFK2
RPS18A	pp	RPS24B
RPL13B	pp	RPS8B
MUD1	pp	SMX2
MAK21	pp	RPL4B
PRT1	pp	TIF34
NOC3	pp	RPL1B
RCL1	pp	RPS8B
RPL43B	pp	RPP2B
BMS1	pp	RPS8B
DIB1	pp	SNU71
RPL20B	pp	RPS15
RPL26B	pp	RPL8B
RPL7A	pp	RPS7B
RPL20B	pp	RPL33A
MRP7	pp	MRPL8
LSM8	pp	SMD1
RPL6A	pp	RPS4A
RPL36B	pp	RPL8B
RPL11B	pp	SUI3
CDC25	pp	HRK1
CPR1	pp	HOS4
RPA12	pp	RPO26
RPL18B	pp	RPL26B
RPS8A	pp	SBP1
RPS11A	pp	SSB2
RPS24A	pp	SNU13
MED4	pp	SRB2
NUT1	pp	SRB4
RPL26B	pp	RPS24B
HTA1	pp	RPS24A
NUT1	pp	SRB5
RPL7B	pp	RPS8A
RPL6A	pp	RPS14A
IMD2	pp	RPL36B
ASC1	pp	RPS9A
RPA34	pp	RPO26
DPB2	pp	RPL4B
RPL25	pp	RPS8A
LEA1	pp	SNU23
CSL4	pp	LRP1
SOF1	pp	UTP8
RPL42B	pp	RPL7B
RPL3	pp	RPL6B
NIP7	pp	RPL3
GBP2	pp	LHP1
RPL3	pp	RPP2A
RPS5	pp	SSZ1
HSP26	pp	MKT1
BRR2	pp	CUS1
NOP12	pp	RPL1B
DBP9	pp	RPL7B
SIN4	pp	SRB6
IMP4	pp	UTP30
BRR2	pp	PRP9
RPL27A	pp	RPL7B
BRR2	pp	LEA1
NHP6A	pp	RPS17B
CLF1	pp	PRP46
RPL2B	pp	RPL3
RPL11A	pp	RPL19B
RPL7A	pp	TAF6
MRPS16	pp	PET123
PUP3	pp	YCR076C
ECM2	pp	HSH155
PUF4	pp	RPS11B
MED4	pp	SOH1
RPS11B	pp	TSR1
ISW2	pp	RSC8
BET3	pp	BET5
TAF6	pp	TRA1
DIP2	pp	IMP4
EFT2	pp	TIF1
EFT1	pp	TIF1
HSH155	pp	SME1
GBP2	pp	UTP20
PRE1	pp	PRE4
CPA2	pp	GFA1
RPA135	pp	RPA43
TIF34	pp	TIF5
RSE1	pp	SNU56
RPL18A	pp	RPS4B
RPL27B	pp	RPL28
ISW1	pp	RSC4
RRP9	pp	UTP20
EXO70	pp	EXO84
IPI3	pp	RLP7
CEF1	pp	SNT309
RPL14B	pp	RPL1A
ECM29	pp	PRE4
RPL14B	pp	RPL31B
RPL18A	pp	RPL19A
NOC3	pp	NOP2
CKB1	pp	HOT1
FUN12	pp	RPL7A
RPL14B	pp	RPL18A
NIP7	pp	NOC3
MAK21	pp	SPB1
MSL1	pp	SNT309
HAS1	pp	NOC3
MAK21	pp	RIX7
FPR4	pp	RPL5
ABP1	pp	NOP53
RPB10	pp	RPC10
RPL19B	pp	RPL4A
RPL12B	pp	RPL14B
ARX1	pp	HAS1
RPL2A	pp	RPL6B
RPS15	pp	RPS24A
RPL14B	pp	RPS1A
HAS1	pp	NOG2
HAS1	pp	NOP12
ORC5	pp	ORC6
APL2	pp	APL4
RPL16A	pp	RPL6B
RPS11A	pp	RRP5
MRPS8	pp	RSM18
HIR2	pp	YEL025C
MPE1	pp	PTI1
RPL36A	pp	RPL6B
PUF4	pp	RPS30A
RPS8B	pp	RRP5
NRD1	pp	PAB1
RPL18B	pp	RPS15
RPL9A	pp	RPS2
RPS30A	pp	RPS7A
RPL1A	pp	RPS7B
CIC1	pp	RPL20B
RPL38	pp	RPS16B
ARP4	pp	IES1
RPL26B	pp	RPL6B
RPL13B	pp	RPL36B
ORC2	pp	ORC5
RPL14B	pp	RPL6B
REG1	pp	SNF4
RPS8B	pp	SBP1
LRC4	pp	MRPL13
EFT1	pp	GFA1
PRP4	pp	SNT309
OPI1	pp	SCS2
MRPL23	pp	MRPL7
KRR1	pp	RBG1
RPL38	pp	RPS1B
DHH1	pp	SNU66
GBP2	pp	STO1
GCN1	pp	PET9
BBC1	pp	MSP1
PPH22	pp	TPD3
RPL35B	pp	RPL4B
EXO70	pp	SEC15
RPL10	pp	TCB3
IPI3	pp	RPL36B
NNF1	pp	NSL1
RPL38	pp	STM1
RPL1B	pp	RPS8B
BEM1	pp	BOI2
STH1	pp	VPS1
RPL17B	pp	RPL8B
RPL5	pp	RRP5
ADH3	pp	FAS1
MOT1	pp	STH1
ATP2	pp	YHR020W
MSL1	pp	SMD3
MED4	pp	RGR1
SMD1	pp	SNU56
RPL10	pp	RPL6A
SMD2	pp	SNU56
LHP1	pp	SEC65
SMD1	pp	SMX3
ACT1	pp	CMD1
RPL17B	pp	RPL18B
ACT1	pp	CYR1
RPL20B	pp	SRO9
RSC30	pp	STH1
ACT1	pp	SRV2
RPL17B	pp	RPS24B
RPL20B	pp	RPL26B
RPL6A	pp	RPS5
RPL6A	pp	RPS7A
RPL4A	pp	RPL8B
ACT1	pp	YNG2
LSM3	pp	LSM4
IMD3	pp	RPL20A
RPS14B	pp	RPS9A
RLP7	pp	RPF1
LEA1	pp	PRP11
EAF5	pp	SWC4
DPB2	pp	DPB3
RPL29	pp	YHI9
BUD3	pp	MRPL4
RPC34	pp	RPC53
EHD3	pp	MRPS9
MRPL4	pp	MRPL44
RPL26A	pp	RPL3
MED8	pp	NUT1
RPL28	pp	RPS8A
MPP10	pp	RRP9
SRB2	pp	YAP1
RPL11B	pp	RPS30A
LPD1	pp	YMR31
VPS29	pp	VPS5
RPL36B	pp	RPS11B
PRP43	pp	RPL7B
GLC7	pp	PAP1
SGF73	pp	TAF7
CMD1	pp	MYO2
RPC17	pp	RPC19
MYO2	pp	SHE4
NOP14	pp	UTP6
RPN11	pp	RPT5
RPL11A	pp	RPL12A
BUD20	pp	NUG1
NOC4	pp	UTP6
RPL27B	pp	RPS24A
BUD9	pp	TCB3
TAF6	pp	UBP8
HSH155	pp	HSH49
BRR1	pp	SMX2
KRE33	pp	RPL27B
RPL26B	pp	RPS2
RPL29	pp	RPL36B
KAR2	pp	SCW11
RPS14A	pp	RPS30A
DIA1	pp	KAR2
MRP1	pp	SWS2
LSM6	pp	PRP4
NOP15	pp	RPL27B
RBG1	pp	TIF4631
KAR2	pp	YPL088W
GEA2	pp	VMA6
GLO3	pp	SEC26
ENP1	pp	UTP15
RPC11	pp	RPC40
EMG1	pp	UTP15
KRE33	pp	RPS16A
MRT4	pp	NOC2
SPC72	pp	TUB4
RPL11B	pp	RPL27B
RPL27B	pp	RPL30
CRM1	pp	SAM1
RPL14B	pp	RPL38
CUS1	pp	RSE1
HAS1	pp	KEM1
RPL14B	pp	RPL7A
RPL23A	pp	RPL31B
PBP4	pp	RPS25A
LHP1	pp	RPL19A
RPL4B	pp	TIF6
PRP9	pp	RSE1
ECM16	pp	HAS1
LEA1	pp	RSE1
LSM5	pp	PRP3
DBP10	pp	IPI3
HAS1	pp	IMD2
HAS1	pp	TIF6
ARP6	pp	VPS72
RPS11A	pp	SRO9
RPL9A	pp	RPS23A
ABF2	pp	RPL19B
ORC1	pp	ORC5
HAS1	pp	RPS9B
HAS1	pp	RPS13
SIP1	pp	SNF1
HAS1	pp	RPL27B
FPR4	pp	RRP1
RGR1	pp	SOH1
RPS8A	pp	RRP5
ISW2	pp	RVB2
PMA1	pp	RPL17A
SAK1	pp	SNF4
FIP1	pp	MPE1
MAF1	pp	RPC34
MRPL13	pp	YPL183W-A
MRPS35	pp	RSM24
GCN5	pp	TAF7
CAM1	pp	YMR187C
RPL6B	pp	RPL9A
RPL6B	pp	RPS1B
MRP20	pp	MRPL7
RPL6B	pp	RPS6A
RPS16B	pp	STM1
OLE1	pp	YDJ1
RPS16B	pp	RPS4B
NOP4	pp	RIX7
RPL29	pp	RPL42B
RPL13B	pp	RPL4A
DBP10	pp	MRT4
RIO2	pp	RPS8B
DIB1	pp	SEH1
RPL10	pp	RPL43B
MRP7	pp	MRPL10
DHR2	pp	UBP10
RPS1B	pp	STM1
CLU1	pp	KAP104
RPN6	pp	RPT5
RXT3	pp	UME1
RPB2	pp	SAM1
LRC4	pp	MRPL15
NUT2	pp	SRB6
DBP10	pp	LOC1
GAL11	pp	SRB6
PTC1	pp	TAF10
ARP8	pp	IES3
CUS1	pp	PRP31
RIO2	pp	RPS24B
DEP1	pp	EAF3
RPA14	pp	RPA43
RSC30	pp	RTT102
RPL31B	pp	RPL32
RPL10	pp	SUI3
PRP31	pp	PRP9
PRP43	pp	SPP382
LEA1	pp	PRP31
PGD1	pp	SSN3
FBA1	pp	PDC1
RPL17B	pp	RPL20B
RPS13	pp	UTP7
RAI1	pp	RAT1
BFR2	pp	RPL26B
PSE1	pp	RPL7A
PRT1	pp	TIF35
ENP2	pp	RPL26B
RPS7A	pp	SUI3
RNA14	pp	RPL6B
RPS24A	pp	RPS8A
IMP3	pp	SOF1
RPL18B	pp	TUB3
RPL3	pp	RPL7B
KRE33	pp	RPS8A
RPL26B	pp	RPL8A
SHP1	pp	SSB2
DBP9	pp	PUF6
EFT1	pp	TUB3
RPL3	pp	SPB4
PUF6	pp	RPL27A
RPL25	pp	RPL3
PWP1	pp	RPL8B
LEA1	pp	PRP45
RPL11B	pp	RPS8A
CCT6	pp	YHR020W
DBP10	pp	RPF1
RPL30	pp	RPS8A
MRN1	pp	PAB1
RPL16B	pp	RPL3
RPL3	pp	RPS26B
FUR1	pp	SEC53
RPL7B	pp	SBP1
RPL11B	pp	SPB1
PAB1	pp	PRP9
NSP1	pp	NUP57
RPL4B	pp	RPS17B
AAR2	pp	SNU66
CAP1	pp	INP52
KAP104	pp	SAM2
RPL4A	pp	RPS11B
RTS1	pp	TPD3
EAF6	pp	HSP78
MPP10	pp	UTP6
CLF1	pp	SYF1
RPL26B	pp	RPS23A
MRPL17	pp	MRPL3
PFK1	pp	TEF4
SEH1	pp	SMB1
RPL21A	pp	RPS2
ECM16	pp	UTP15
HTA2	pp	NAP1
CKB1	pp	RTF1
LSM2	pp	LSM5
RPL27B	pp	RPS4A
MAM33	pp	RPS4B
PDC1	pp	PDC5
NSA2	pp	RSA4
IML1	pp	RPS9A
DGA1	pp	PDC1
RPB10	pp	RPC31
CWC23	pp	PRP4
RPL27B	pp	RPS14A
KRE11	pp	TRS33
RPF2	pp	SPB1
RPS9B	pp	UTP15
PRP4	pp	SPP382
RPS4B	pp	STM1
RPS13	pp	UTP15
RIX7	pp	RPF2
BRX1	pp	MRT4
RPS18A	pp	RPS20
RPL2A	pp	RPL7B
RPL14B	pp	STM1
EMG1	pp	ROK1
APC1	pp	APC2
IMP4	pp	RPS18A
RPL15A	pp	RPL21A
RPL19B	pp	RPL5
RPL25	pp	RPL2A
PRM8	pp	RNR2
RPL29	pp	RPS24A
RPL19B	pp	RPS6B
ENP2	pp	RPL4A
MRPS9	pp	RSM24
MED2	pp	SOH1
RPL16B	pp	RPL2A
CIC1	pp	RPF2
RPL6B	pp	RPS22A
IDP3	pp	RVB2
RPL8B	pp	RPS30A
RPL18B	pp	RPL29
MRPL23	pp	MRPL28
RPB8	pp	RPC17
PUF4	pp	RPS7B
MRPS28	pp	RSM24
RPS7A	pp	RPS7B
TEL1	pp	YFR006W
NCE102	pp	VPH1
ABP1	pp	MLC1
HSC82	pp	HSP104
ATG4	pp	TEF1
YSH1	pp	YTH1
GFA1	pp	TEF4
CBF5	pp	RPS4B
MRPL15	pp	YPL183W-A
DIB1	pp	SNU66
RPL11A	pp	RPL30
UTP10	pp	UTP30
APM3	pp	APS3
SRB6	pp	SRB8
APL5	pp	APM3
GRH1	pp	RAD7
AKR1	pp	VTI1
SRB6	pp	SSN2
RPS17A	pp	RPS1B
CMD1	pp	SAM1
CCT2	pp	CCT4
PEP5	pp	VPS33
BUD20	pp	RPL38
LSM1	pp	PRP38
TFP1	pp	VMA7
HTB1	pp	RSC3
LTV1	pp	RPS13
MRP7	pp	RPS22A
MAE1	pp	YHR020W
CDC25	pp	YBR225W
MED1	pp	MED4
RCO1	pp	RPD3
EAF3	pp	RPD3
MED1	pp	MED6
RPL6B	pp	RPS13
RPL26B	pp	RPS4B
PSF1	pp	PSF3
RPL35B	pp	RPL6A
RPL17B	pp	RPL8A
RPL5	pp	RPL8B
CLU1	pp	YHR020W
MED2	pp	PGD1
SSZ1	pp	YEF3
RPL8B	pp	RPS6B
NIP7	pp	RPL20A
IMD2	pp	RPL5
RPS8A	pp	UTP22
RPL3	pp	RSA4
HRB1	pp	RPS8A
RPS4A	pp	RPS8A
IMP3	pp	RPS8A
RPS8A	pp	UTP20
CCT6	pp	GFA1
MED1	pp	NUT1
RPS14A	pp	RPS8A
PUF6	pp	RIX1
PRP24	pp	PRP9
RPL28	pp	RPL3
GFA1	pp	OLA1
NOP12	pp	RPL31A
RRP12	pp	SLX9
RPL27A	pp	RPS20
RPL20A	pp	RPL2B
RPL19B	pp	RPS25A
RPL9A	pp	RPS1B
GSG1	pp	RPN2
RPL11B	pp	RPS7B
KRE33	pp	PRP43
RPL9A	pp	RPS6A
DBP9	pp	RRP12
CKB1	pp	CTR9
NSP1	pp	NUP49
RPB5	pp	RPC19
RPB7	pp	RPB9
CWC2	pp	PRP19
RPL27A	pp	RRP12
MAK5	pp	NOP12
RPL21A	pp	RPS23A
FKS1	pp	TRS20
BRL1	pp	PGI1
MRPS18	pp	MRPS8
HAS1	pp	RPL23A
RPL10	pp	RPL24A
CKB1	pp	NIP1
RPL10	pp	RPL27B
CKB1	pp	PRT1
PMA1	pp	RPL26A
RPL13B	pp	RPS4A
RPL27B	pp	RPS5
RPS14A	pp	RPS7B
HTL1	pp	RSC3
RPL27B	pp	RPS7A
BMS1	pp	RPS4A
PFK2	pp	TEF1
RPS17A	pp	RPS4B
ISA2	pp	RPS5
RPS17B	pp	RPS2
RPL11A	pp	RPL28
MRPL17	pp	YML6
HAT1	pp	HAT2
RPS20	pp	RPS5
HAP3	pp	HAP5
CAP1	pp	CMD1
PRP3	pp	SNU23
HSP60	pp	RPL19B
IPI3	pp	RPL2B
FAS1	pp	MDN1
DBP2	pp	IMD3
SPT7	pp	TRA1
CIC1	pp	NOP4
RPL28	pp	RPL2A
ADD66	pp	PRE5
RPL15A	pp	RPS19B
SIP2	pp	SNF1
RLI1	pp	RPS7A
HCR1	pp	SUI1
CSN12	pp	PRP9
RPL8B	pp	SPB1
NOP2	pp	RPL15A
RIX7	pp	RPL8B
MYO1	pp	YFL034W
ARC19	pp	ARC40
VAC8	pp	VPH1
PET123	pp	RSM22
IMG2	pp	MRPL20
ACT1	pp	IES3
CLF1	pp	CWC22
ECM29	pp	RPN13
CIC1	pp	FPR4
NSA1	pp	RPL3
RPS4B	pp	RPS9A
PDC1	pp	PGI1
RPL6B	pp	RPS3
RPL13B	pp	RPS6B
BMH1	pp	NTH1
RPP2B	pp	RPS4B
MRPL7	pp	SRO9
PRP21	pp	PRP6
RRP5	pp	YTM1
HHF1	pp	NPL6
RPS1A	pp	YME2
ASC1	pp	SKT5
FPR3	pp	SSB2
AAR2	pp	DIB1
DBP10	pp	RPL31B
PUF6	pp	YTM1
RPL31A	pp	RPS8B
RPL42B	pp	RPL7A
IPI3	pp	RPL5
RPC10	pp	TFG1
RPL4A	pp	RPS6B
IMP3	pp	RPS22A
RPL32	pp	STM1
GCN5	pp	MED4
ACT1	pp	EAF7
RPL17B	pp	RPS4B
HCA4	pp	RPL20B
ADA2	pp	MED1
RPL27A	pp	RPL7A
SNU56	pp	STO1
RPL6B	pp	RPS30A
MAK5	pp	RPS8B
RPS24A	pp	YGR126W
RPL26B	pp	RPS16B
MRPS8	pp	RSM7
CBC2	pp	SNU56
TFB3	pp	TFB4
HIR1	pp	HPC2
RPL3	pp	RPS24A
GLC7	pp	SSU72
RPL10	pp	RPS8A
CCL1	pp	TFB4
IPI1	pp	RIX1
KRE33	pp	RPL3
CIC1	pp	RIX1
RPL20A	pp	RPS30A
SEC65	pp	SRP14
RPL8B	pp	RRP1
NOP15	pp	RPL3
KRE33	pp	RPL11B
SRB8	pp	SSN2
RPL9A	pp	RPS22A
KRE33	pp	RPL30
CBC2	pp	PAB1
SRP14	pp	SRP54
RPS5	pp	RPS8A
BUD31	pp	PRP46
RPN2	pp	SLX5
RRP9	pp	UTP8
HHF2	pp	SPT16
RPS7A	pp	RPS8A
RPN2	pp	SWA2
RPL11B	pp	RPL3
NSA2	pp	RPL9A
RPL11A	pp	RPL2B
RPL3	pp	RPL30
NOP12	pp	RPL16A
BMH1	pp	RTG2
ERP2	pp	ERV25
NOC3	pp	RPL43A
RPS24B	pp	TEF2
RPL11A	pp	RPL16B
NUT2	pp	SIN4
RPL5	pp	RPS11B
GAL11	pp	SIN4
RPB9	pp	TFG1
ENP1	pp	UTP6
MRPL10	pp	UTP20
PRP43	pp	UTP22
EMG1	pp	UTP6
RPB11	pp	RPB9
RPL10	pp	RPL36B
ERO1	pp	ERV41
PRP43	pp	RPS4A
RPS11B	pp	RPS6B
MRPS16	pp	MRPS8
IMP4	pp	UTP20
KEM1	pp	LSM3
RPL26B	pp	RPL33B
ADD66	pp	PUP2
MRPS17	pp	MRPS18
TOA1	pp	TOA2
MRT4	pp	RSA4
CKB1	pp	RPG1
CIT1	pp	MRS4
ORC4	pp	ORC6
LSM2	pp	SNU23
PRE2	pp	PRE9
TEF2	pp	YER156C
PBP4	pp	RPL26B
PRE8	pp	PRE9
AAR2	pp	SMB1
RPL1B	pp	RPS4A
RPS17B	pp	RPS23A
SET3	pp	SRP1
ACK1	pp	ROM2
RPA12	pp	RPA14
RPN3	pp	SEM1
RPF1	pp	RPL5
ORC2	pp	ORC4
RPS14B	pp	RPS17B
BUD3	pp	MRH4
RPL2A	pp	RPS24A
PRP11	pp	PRP3
RRI1	pp	SKP1
CCR4	pp	CDC39
PDB1	pp	PDX1
EMP47	pp	SSP120
RRP46	pp	SKI7
SPT7	pp	UBP8
HCA4	pp	RPS11A
MSL1	pp	PRP11
MRPL3	pp	YML6
MRP21	pp	RSM22
BRR2	pp	ECM2
RPL11B	pp	RPL2A
RPL9A	pp	RPP2A
NHP6A	pp	RPL19B
RPN6	pp	RPN8
RPL2A	pp	RPL30
MRPS8	pp	RSM26
FAS1	pp	PGI1
SIS2	pp	YKL088W
RPN8	pp	RPT2
BRR2	pp	SME1
RPL1A	pp	RPL27A
RPN8	pp	RPT6
RPL19B	pp	RPL6B
GBP2	pp	PAB1
RPL8B	pp	RPS7B
NUT1	pp	PGD1
RPL1A	pp	RPS4B
RPA135	pp	RPL13B
ISW1	pp	NPL6
VAM6	pp	VPS33
DBP2	pp	RPS1B
CIC1	pp	EBP2
ACT1	pp	RVS161
PAB1	pp	PRP21
MED11	pp	NUT1
CIC1	pp	YTM1
MRP7	pp	MRPL23
LSM4	pp	PRP6
RPL12B	pp	RPS4B
RPS9A	pp	TIF34
RPS1A	pp	RPS4B
VPS33	pp	VPS8
HHF1	pp	PSH1
ABP1	pp	TWF1
RPL16A	pp	RPS8B
RPS0B	pp	TIF34
ERV41	pp	FKS1
RPL7B	pp	RPS13
KRR1	pp	RRP5
NOP14	pp	UTP4
NOC4	pp	UTP4
RPL4B	pp	RRP5
MED1	pp	SRB7
PRT1	pp	TIF5
RPL21A	pp	RPL35B
RPL17B	pp	RPS16B
RPL25	pp	RPS13
RPL26B	pp	RPS8B
RPL7A	pp	RPS18A
DIB1	pp	SMB1
PRP4	pp	PRP6
SSA2	pp	YRB30
RPL16B	pp	RPS13
KRE33	pp	UTP22
CSE2	pp	MED1
ELP4	pp	IKI1
RPL18B	pp	YAR010C
KRE33	pp	RPS4A
IMD3	pp	KEM1
FKS1	pp	YHR020W
RPL15A	pp	RPL6B
IMP3	pp	KRE33
KRE33	pp	UTP20
RPG1	pp	SUI1
RPL3	pp	UTP22
RPC25	pp	RPC34
KRE33	pp	RPS14A
RIX7	pp	RPL20A
ARP5	pp	IES1
RPL3	pp	RPS4A
HSP42	pp	MLC1
IMD2	pp	IMD3
RFA1	pp	RFA2
BFR1	pp	RPL2B
RPL3	pp	UTP20
RPL3	pp	RPS14A
IMD3	pp	RPS9B
NIP7	pp	RPL13A
RPS25A	pp	TSR1
HCR1	pp	RPS3
IMD3	pp	RPS13
SIN4	pp	SRB8
CRN1	pp	YLH47
SIN4	pp	SSN2
ALD6	pp	IDH2
RRP12	pp	SBP1
ECM16	pp	UTP6
CWC22	pp	PRP43
MRPL51	pp	MRPL7
GCN5	pp	RGR1
RPL9A	pp	RPS3
BMS1	pp	ESF2
ROX3	pp	SRB7
CEF1	pp	NTC20
RPS9B	pp	UTP6
RPL13A	pp	RPL2B
RPS13	pp	UTP6
RPL10	pp	RPL4A
PRP43	pp	RPS5
GDI1	pp	YPT52
ABF2	pp	STH1
HAS1	pp	LOC1
PRP43	pp	RPS7A
RPL26B	pp	RPP2A
BRO1	pp	VPS4
RPN11	pp	RPN13
ORC1	pp	ORC4
ERG26	pp	MCM7
RBG1	pp	RPL20B
DBP2	pp	RPS4B
PGD1	pp	YAP1
RPL27B	pp	RPL35B
PRE7	pp	PRE9
CRM1	pp	YHR020W
AME1	pp	DSN1
PRE4	pp	PUP2
NIP1	pp	TIF34
CHD1	pp	CKA2
NOG1	pp	RPL15A
MRP13	pp	NAM9
RPP0	pp	RPS18A
BMS1	pp	RPS11A
CLU1	pp	RPS17B
BDF1	pp	BDF2
RPF1	pp	RRP1
SSB2	pp	SSZ1
DBP9	pp	MAK21
RPL2A	pp	RPS4A
ARC18	pp	ARP2
RVB1	pp	TAF14
RPL2A	pp	RPS14A
RPN3	pp	RPN8
DED1	pp	RPL15A
SUI1	pp	TIF34
PRP28	pp	TOS4
RPN2	pp	RPN8
PRP9	pp	SNU23
RPL1A	pp	RPS18A
MRP51	pp	RSM24
RPL30	pp	RPS25A
MRPL28	pp	SRO9
RPL7A	pp	RPS4B
NOP2	pp	RPL3
IMG2	pp	MRPL16
RPN2	pp	UBP6
MRP20	pp	MRP7
KEM1	pp	NSR1
HTL1	pp	RSC8
HHF1	pp	ISW1
RPB2	pp	YHR020W
HHF1	pp	IOC3
LUC7	pp	PRP40
PSE1	pp	ULP1
CLF1	pp	PRP19
PRP19	pp	PRP46
SNF12	pp	TAF14
RPN13	pp	RPN6
BLM10	pp	PUP3
SNF5	pp	SWI3
ECM2	pp	RSE1
MPP10	pp	UTP4
TAF5	pp	TRA1
EFT2	pp	TIF2
ACT1	pp	YNL208W
TAF3	pp	TAF7
MTR3	pp	RRP43
RIO2	pp	RPS22B
RPL9A	pp	RPS8B
EFT1	pp	TIF2
RBG1	pp	RPS11A
RPS1B	pp	RPS8B
RSE1	pp	SME1
RPS6A	pp	RPS8B
PRP6	pp	SNU56
PRP6	pp	RSE1
RPA190	pp	RPA43
KRE33	pp	RPL10
RPL28	pp	RPS13
HSH155	pp	PRP6
PSF2	pp	PSF3
IMP3	pp	RRP9
RPL26B	pp	RPP2B
RPL35B	pp	RPS19B
RIX1	pp	RLP7
RPL6B	pp	RPS7B
BUD31	pp	ECM2
RPL10	pp	RPL3
RSM24	pp	RSM27
SMD2	pp	TAD2
KRE33	pp	RPS5
KRE33	pp	RPS7A
MRT4	pp	RPL9A
RPL35B	pp	RPS8A
ERB1	pp	RRP5
RPL20A	pp	RPS7B
RPC31	pp	RPC34
RPL3	pp	RPS5
RPL21A	pp	RPS15
RPL3	pp	RPS7A
ARX1	pp	NIP7
RLP7	pp	RPL6B
RPL19B	pp	RPL9A
ERB1	pp	PUF6
IPI1	pp	SDA1
MDM20	pp	NAT3
LRC4	pp	MRPL7
CCT4	pp	TCP1
PAP1	pp	RNA14
RPB11	pp	TFG1
DSL1	pp	SEC20
RPL26A	pp	RPL26B
DHH1	pp	LSM3
RIO2	pp	RRP12
IML3	pp	MCM22
DSL1	pp	SEC22
ABF2	pp	RPL10
ARX1	pp	RPL2B
RPL21A	pp	RPP2A
ITC1	pp	VPS1
FBA1	pp	TPI1
ITC1	pp	MOT1
MRPL1	pp	MRPL9
GDI1	pp	YCS4
PRP31	pp	SME1
PEP3	pp	PEP5
RPL28	pp	RPS25A
RTG1	pp	RTG3
PFS2	pp	RPL8A
RIX1	pp	RPL36B
EMP24	pp	ERP2
RPL33B	pp	RPS17B
NAS6	pp	RPN3
HTZ1	pp	NAP1
RPL1B	pp	RPS11A
KEM1	pp	PRP3
RMD8	pp	TPI1
CPR1	pp	SIF2
RPL10	pp	RPL2A
RPL28	pp	RRS1
ECM16	pp	EMG1
NMA1	pp	NMA2
RPP0	pp	RPS5
RPL19B	pp	RPL4B
NIP1	pp	SUI3
RPN8	pp	RPT3
RPL2A	pp	RPS5
SWC3	pp	SWR1
EMG1	pp	RPS9B
RPL2A	pp	RPS7A
RPL15A	pp	RPL18A
EMG1	pp	RPS13
PUF4	pp	RPL42B
ADH1	pp	TSA1
KKQ8	pp	URA2
DST1	pp	RPB10
NSA1	pp	RPL20A
PRP11	pp	PRP9
RPL42B	pp	RPS7A
ENP2	pp	UTP30
DPB3	pp	POL2
ORC3	pp	ORC5
PRE9	pp	RPN8
RSM24	pp	RSM26
ADH1	pp	HYP2
NUT1	pp	SRB6
RPB10	pp	RPB11
GBP2	pp	SBP1
RPS11B	pp	RPS30A
RPS4B	pp	RRP12
DSL1	pp	SEC39
LUC7	pp	MUD1
RPL27A	pp	RPS7A
RPL26B	pp	RPL37A
RLP7	pp	YTM1
LSM8	pp	PRP4
DBP9	pp	NOP4
GFA1	pp	RPB2
GBP2	pp	MFT1
NOP4	pp	RPL27A
GIM5	pp	YKE2
CRN1	pp	RPS4B
TRS120	pp	TRS130
DIB1	pp	MSL1
LRC6	pp	PET112
RPS22A	pp	RPS8B
RPS13	pp	RPS24A
FAR3	pp	RPL14B
HSH49	pp	RSE1
TAF5	pp	UBP8
BMS1	pp	NOP58
KRE33	pp	RPS13
DBF4	pp	RPN7
RRP46	pp	RRP6
RPL1A	pp	RPL26B
RPL15A	pp	RPL7B
ADH1	pp	FBA1
SRO9	pp	STO1
ARP4	pp	IES3
RPL17B	pp	RPP2B
OLA1	pp	TFP1
PRP2	pp	SMD2
MCD1	pp	SMC3
RPL11B	pp	RPS13
KRR1	pp	RPL8B
MED1	pp	SRB2
RPL30	pp	RPS13
EDE1	pp	SYP1
RPL15A	pp	RPL25
RPL4B	pp	RPL8B
RPL12B	pp	RPL26B
RPL26B	pp	RPS1A
RPL15A	pp	RPL16B
GSG1	pp	RPN13
DRS1	pp	RRP5
RPL16B	pp	RPS25A
CIC1	pp	ERB1
DBP10	pp	RIX1
RPL36B	pp	YTM1
RPL3	pp	URB1
NIP7	pp	TIF6
RPL11B	pp	RPL42B
MRPL23	pp	MRPL8
RPB10	pp	RPC34
PRP45	pp	YJU2
MRPL28	pp	MRPL51
ADE3	pp	TMA108
DRS1	pp	PUF6
RPL27A	pp	RPS22B
RPB2	pp	RTR1
MRPL7	pp	YPL183W-A
TAF11	pp	TAF4
NIP7	pp	RPL27B
PRP6	pp	SNT309
PAB1	pp	RPL11B
TAF10	pp	TAF11
DBP9	pp	RPL11B
MRPL23	pp	UTP20
LIN1	pp	PRP8
ITC1	pp	RVB1
PNO1	pp	RPS11B
RPS15	pp	RPS19B
RPL11B	pp	RPL27A
RPL32	pp	YLL023C
DIM1	pp	RPS11B
RPL10	pp	RPL5
RPL21A	pp	RPL26A
IMD2	pp	RPL2B
IPP1	pp	KAR2
OLA1	pp	PDC1
CKB1	pp	LEO1
RPL2B	pp	TIF6
TSR1	pp	YGR054W
RPL2B	pp	RPS9B
KEM1	pp	LSM2
MRPS18	pp	RSM19
RPL2B	pp	RPS13
RPL10	pp	RPS6B
RPL26B	pp	RPS26B
NOP53	pp	RPL19B
MED1	pp	SOH1
RPL27B	pp	RPL2B
RPA135	pp	RPA49
HAS1	pp	RPL18A
RPL42B	pp	RPS14A
HTA1	pp	RSC3
PRE9	pp	PUP3
CKB1	pp	PAF1
RPD3	pp	RXT3
RSC6	pp	VPS1
RPL31A	pp	RPS4A
PAB1	pp	RPS14A
RPA135	pp	RPB10
MSL1	pp	SMB1
MOT1	pp	RSC6
GIM5	pp	PAC10
MRPL22	pp	QCR2
AIM17	pp	RPB4
HHF2	pp	TIF4632
RSC30	pp	RSC6
RPP2A	pp	RPS17B
DBP9	pp	RPF2
RPS15	pp	RPS18A
RIX1	pp	RPL4A
ISA2	pp	RPL6A
RPL33A	pp	RPS18A
RPL1A	pp	RPL24A
CWC23	pp	PRP43
RRP46	pp	SRP1
MAK5	pp	RPS4A
KAP114	pp	POB3
RPL6A	pp	RPS20
RPS22B	pp	RPS5
NOG1	pp	RPL3
RPB3	pp	RPB7
FKS1	pp	RPS17B
CYS4	pp	KAR2
KAR2	pp	YGR205W
NIP1	pp	TIF35
RPL15A	pp	RPL38
RPN8	pp	RPT4
RPN7	pp	RPN8
MRPS5	pp	NAM9
RPN5	pp	RPN8
OCA4	pp	OCA5
CLB3	pp	SIC1
CIC1	pp	RPL7A
ECM10	pp	SSC1
RPN1	pp	RPN8
NOP1	pp	UTP7
IMG2	pp	MRPL13
RPA14	pp	RPC19
STP22	pp	VPS28
PSE1	pp	SLX9
RPL19B	pp	RPS3
ECM5	pp	SNT2
RPL13B	pp	RPL4B
PRP4	pp	SMX3
MTR3	pp	RRP40
NOP14	pp	PWP2
MRPL27	pp	YML6
NOC4	pp	PWP2
RPL8B	pp	RPS7A
KAR2	pp	VPS52
DBP9	pp	PSE1
DAD1	pp	DAM1
PRP40	pp	SNU66
CDC33	pp	RPS4A
DBP10	pp	YTM1
RPL18B	pp	RPS7A
PRP19	pp	SYF1
LSM6	pp	PRP6
RPS24B	pp	RPS7A
CDC33	pp	RPS14A
RPL4A	pp	RPL4B
EMG1	pp	UTP4
MRT4	pp	NOC3
RPL20A	pp	SWD2
RPL17B	pp	RPL1A
RPL12B	pp	RPS30A
MED1	pp	RGR1
ARP4	pp	EAF5
RPS13	pp	UTP22
RPN7	pp	SEC18
KEM1	pp	MAK5
RPS13	pp	RPS4A
RPL26B	pp	RPL7A
IMP3	pp	RPS13
RPS13	pp	UTP20
RPS13	pp	RPS14A
RPS3	pp	RPS8B
RPN13	pp	SLX5
RSM19	pp	RSM7
RPL12B	pp	RPL17B
RPN13	pp	SWA2
RPL17B	pp	RPS1A
RLP7	pp	RPL7B
LHP1	pp	RPL3
UTP13	pp	UTP21
CIC1	pp	DRS1
RPL15A	pp	RPL28
NMD3	pp	RPL8B
APC1	pp	CDC23
ISW2	pp	RVB1
RPL1A	pp	TCB3
RLP7	pp	SPB4
GBP2	pp	RPL5
HRD1	pp	HRD3
PGI1	pp	TPI1
MRP20	pp	MRPL8
RSC2	pp	RSC4
RLP7	pp	RPL25
RPL3	pp	RPL35B
LRC4	pp	MRPL28
NOP14	pp	UTP21
ICL1	pp	TSC11
NOC4	pp	UTP21
BMH1	pp	SRL3
BFR2	pp	RPL4A
PAA1	pp	PTC2
DIM1	pp	PNO1
MRT4	pp	NOP12
RPL4A	pp	YTM1
RPL24A	pp	RPS22A
RPL27A	pp	RPL33A
IDS2	pp	SOK1
GLC7	pp	PTA1
MRPS35	pp	RSM25
SRB7	pp	SSN3
RPS22B	pp	UTP20
KRR1	pp	RPS11B
APC4	pp	CDC16
KRI1	pp	RPS11B
RPL11B	pp	RPS18A
RPL4B	pp	RPS11B
RPS22A	pp	TSR1
RPB5	pp	RPC17
PST2	pp	YCP4
MRPL23	pp	MRPL9
RPL17A	pp	RPL22B
FBA1	pp	TDH2
NAB6	pp	NPL3
BMS1	pp	LCP5
RPL21A	pp	RPS26B
CDC73	pp	CKB2
DEP1	pp	RCO1
PCL8	pp	PHO85
RPL16A	pp	RPS4A
MRPL7	pp	MRPL8
RPL36A	pp	RPS4A
RPL26A	pp	RPS17B
RPL1A	pp	RPL36B
PEP3	pp	VPS33
RPS14A	pp	RPS18A
NAT1	pp	RPL4B
RPS9B	pp	UTP7
PHO23	pp	SAP30
RPL26B	pp	RPS4A
OXA1	pp	PHB1
CFT1	pp	REF2
RPF1	pp	RPL4B
RPL14B	pp	RPS4A
RXT2	pp	SAP30
IES2	pp	IES3
HOG1	pp	RCK2
PGA2	pp	YNR062C
CDC19	pp	MSN5
RPB3	pp	TFG1
RPS15	pp	RPS5
RPS4A	pp	SOF1
RPB11	pp	RPB3
NUP85	pp	SEH1
LUC7	pp	PRP8
ENP2	pp	KRR1
RPL2A	pp	RPL35B
PRE5	pp	RPN8
NIP1	pp	NOP1
KAR2	pp	YBR139W
HSP42	pp	YCF1
UFE1	pp	YKT6
PRE4	pp	RPN8
RPL15A	pp	STM1
RPL42B	pp	RPL8B
CIC1	pp	RRP12
NOP2	pp	RPL20A
BCP1	pp	RPL23A
RSM19	pp	RSM26
RPS7A	pp	SBP1
NOP1	pp	RPL6B
DBP9	pp	RPL8B
CKB1	pp	UTP22
MRPS18	pp	RSM18
ESF1	pp	RPS11B
RPL27A	pp	RPL8B
ESF2	pp	RPS11B
DBP6	pp	NOP8
GPM1	pp	PGK1
MPM1	pp	MRS4
NGG1	pp	TAF10
SEC65	pp	SRP68
MPP10	pp	PWP2
ADH1	pp	PGI1
RPS11B	pp	RPS7B
EMP24	pp	RPL4A
SRP54	pp	SRP68
VPS33	pp	VPS41
NAM8	pp	PRP40
HOS2	pp	SET3
RPL20B	pp	RPS7A
RPL21A	pp	RPS7B
NHP6A	pp	RPS23A
HTA2	pp	KAP114
ECM16	pp	UTP4
CDC33	pp	RPS7A
MSH2	pp	RFA2
NUP159	pp	NUP82
RPP1A	pp	RPS5
CWC23	pp	PRP6
ARP4	pp	SWC4
RPL10	pp	RPS13
PRP6	pp	SPP382
RPL17B	pp	RPL7A
RPS13	pp	UTP4
HHO1	pp	RPS17B
GBP2	pp	RPS8B
RPL12B	pp	SPB1
RPL12A	pp	RPL35B
DCP2	pp	EDC3
RPP0	pp	RPS20
GSG1	pp	SLX5
RPL15A	pp	RPS24A
ATG1	pp	RSM24
RPS13	pp	RPS5
KRE33	pp	RPL15A
RPL31B	pp	RPL35B
RPS13	pp	RPS7A
RPL18A	pp	RPL35B
ARP5	pp	TAF14
NOP15	pp	RPL15A
NOP2	pp	RPL11A
RPL4A	pp	RPS30A
RPL11B	pp	RPL15A
RPA14	pp	RPB8
ERB1	pp	RLP7
RPL15A	pp	RPL30
MRPL28	pp	YPL183W-A
RPL1B	pp	RPL21A
RLP7	pp	RSA4
RIX1	pp	RPL2B
RPL1B	pp	RPL23A
RPL36B	pp	RPS22A
MPP10	pp	UTP21
MRPS9	pp	RSM25
KEL1	pp	KEL2
SEC13	pp	SEC31
RPS11B	pp	SUI2
RLP7	pp	RPL28
RPL13B	pp	RPL16B
CPR6	pp	HSP104
RPL27A	pp	SRO9
SEC20	pp	SEC22
ACT1	pp	ISW1
MRPS28	pp	RSM25
PAP1	pp	YTH1
RPN5	pp	RRI1
BMH1	pp	SOL2
CSN9	pp	RPN5
MRP20	pp	MRPL9
MRP7	pp	MRPL51
ABF2	pp	RPS30A
PET123	pp	RSM7
KEM1	pp	SBP1
MRP10	pp	MRPS28
ERV41	pp	ROT2
MED2	pp	SRB7
GLO3	pp	SEC27
HYP2	pp	PDC1
BRR2	pp	LIN1
MIS1	pp	RPL27B
PRP21	pp	PRP39
LTV1	pp	RPS9B
RPS14A	pp	SBP1
RSM18	pp	RSM7
IMG2	pp	MRPL27
RIX1	pp	RPL5
RPL1A	pp	RPL4A
RPS17B	pp	RPS26B
ASC1	pp	PRT1
EFT2	pp	TFP1
BUD32	pp	CGI121
RPL6B	pp	RPS9B
RPL9A	pp	RPS4A
RPS1B	pp	RPS4A
RPS4A	pp	RPS6A
CHS5	pp	CHS6
RPL4B	pp	RPS20
PFK2	pp	TFP1
PRP3	pp	PRP8
RPS5	pp	SRO9
PRE3	pp	PRE5
MAK5	pp	RPS11A
PRP31	pp	PRP8
CTR9	pp	RTF1
BMH1	pp	MKS1
MED7	pp	MED8
RPN13	pp	UBP6
RLI1	pp	TIF35
EFB1	pp	HYP2
RPL29	pp	RPS2
RPL6B	pp	SHE9
RPL33A	pp	RPL9B
RPN8	pp	RPT1
BMS1	pp	MRD1
RPL8B	pp	RPS18A
ARX1	pp	NSA1
MUD1	pp	NAM8
DAD1	pp	DAD2
CCT6	pp	GCN1
MED6	pp	MED7
NOP12	pp	NSA1
KAP123	pp	RPS11B
MDN1	pp	NOP4
TAF12	pp	TAF4
TAF10	pp	TAF12
RPB8	pp	RTR1
RPN11	pp	RPS14A
PHO81	pp	SRV2
BFR2	pp	RPS7A
ASR1	pp	RPB2
ENP2	pp	RPS7A
RPL30	pp	RPS16A
FUN12	pp	RPG1
RPL8A	pp	RPS7A
ARO1	pp	GUS1
RPS19B	pp	RPS7B
DED1	pp	RPS22B
DST1	pp	TFG1
LSM7	pp	SME1
HCR1	pp	RPG1
RPL42B	pp	RPL6B
HRB1	pp	TEX1
RPL12B	pp	RPS7B
KAP95	pp	SET3
RRP6	pp	SKI7
RPL13A	pp	SWD2
RPL15A	pp	UTP22
PAB1	pp	RPL6B
RPL15A	pp	RPS4A
RSM18	pp	RSM26
PUF4	pp	RPS6A
DBP9	pp	RPL6B
RPL20A	pp	RPL42B
PNO1	pp	UTP9
HTB1	pp	TRA1
DRS1	pp	RLP7
DIM1	pp	UTP9
RPL15A	pp	UTP20
RPL27A	pp	RPL6B
RPL15A	pp	RPS14A
RPL4A	pp	SPB1
RIX7	pp	RPL4A
PRK1	pp	SLM1
ISW2	pp	VPS1
NOP15	pp	RLP7
ISW2	pp	MOT1
DIP2	pp	NOP1
RPL5	pp	YTM1
RPL20A	pp	RPL27A
FPR4	pp	SPB1
MRP21	pp	RSM7
RPL4A	pp	RPS22A
FPR4	pp	RIX7
DBP10	pp	ERB1
RLP7	pp	RPL11B
CWC22	pp	PRP19
RLP7	pp	RPL30
RPL1B	pp	RPS19B
RPL31B	pp	RPS15
MRPL19	pp	YML6
DHH1	pp	PRP24
RPL16B	pp	RPL1B
RPL7B	pp	RPL8B
BMH2	pp	NTH1
RPB10	pp	RPB9
MOT1	pp	RPO31
LRC4	pp	MRP7
SRO9	pp	UTP20
TFC4	pp	TFC8
RPL18B	pp	RPL7B
MPP10	pp	NOC4
RPL7B	pp	RPS24B
TAF13	pp	TAF9
RPL21A	pp	RPL2A
CTI6	pp	DEP1
RPS22A	pp	RPS4A
IDH2	pp	TUB1
DED1	pp	RPL11A
ORC3	pp	ORC4
NOG1	pp	RPL20A
HMO1	pp	RPP0
NOC2	pp	RIX7
RPL16A	pp	RPS11A
MRPS8	pp	RSM27
RPL10	pp	TSC10
LSM1	pp	LSM4
RPL29	pp	RPS5
NIP1	pp	TIF5
RIX1	pp	RRP1
NOP53	pp	RPL28
PRP8	pp	SNU66
MRP51	pp	RSM27
RPL6A	pp	RPP0
VRP1	pp	YPT7
RPL26B	pp	RPS11A
RPL8A	pp	RPS30A
EFB1	pp	KAR2
HAM1	pp	VMA2
UBP13	pp	YOL087C
IES1	pp	IES2
RPL29	pp	RPS23A
CAM1	pp	TEF1
RPS30A	pp	RPS9B
RPL11B	pp	RPS26A
FIP1	pp	PTI1
NOP1	pp	RPL7B
RPS0A	pp	RPS20
MMS21	pp	SMC5
ENO2	pp	PGI1
MED11	pp	MED7
SDS3	pp	UME6
ENO2	pp	PDC1
GEA2	pp	TUB1
HSP60	pp	MRM1
TAF14	pp	TAF2
TAF14	pp	TAF8
RPL8B	pp	SBP1
SGF73	pp	TRA1
MRPL35	pp	MRPL6
PTI1	pp	RPL6A
RPS0A	pp	SAM1
MRPL1	pp	MRPL22
NUT1	pp	NUT2
RPL24A	pp	RPS14A
NOP1	pp	RPL16B
GAL11	pp	NUT1
NSA1	pp	TIF6
VPS34	pp	VPS38
CWC2	pp	PAB1
ORC1	pp	ORC2
EMG1	pp	PWP2
CBC2	pp	NRD1
ABF2	pp	ITC1
HSP104	pp	TIF1
PUF4	pp	RPS14A
FAS1	pp	GCN1
MRPL16	pp	MRPL27
RPL30	pp	RPS18B
NPL3	pp	SMD2
RPF2	pp	RPS7A
GCD2	pp	RPS4A
CDC33	pp	LHP1
GIM3	pp	GIM5
MRP17	pp	MRPS18
PAB1	pp	SWI1
CSN9	pp	RRI1
RPC37	pp	RPC40
PAB1	pp	SLF1
RPS4B	pp	RPS7A
KEM1	pp	RPS22A
RPL12A	pp	RPS22B
COG4	pp	PFK1
HMO1	pp	RPS14A
ESA1	pp	YAF9
RFA2	pp	RTT105
CRT10	pp	RTT101
NAP1	pp	SSC1
CFT1	pp	RPL6B
EFT1	pp	PGK1
RPS15	pp	RPS20
EFT1	pp	FBA1
GCN5	pp	MED1
RPL36B	pp	RPS6A
ISW1	pp	TOP1
DIB1	pp	SPP382
CKS1	pp	CLN1
NHP6A	pp	PBP4
DEP1	pp	PHO23
DIS3	pp	RRP46
RPL10	pp	RPL15A
RPL35B	pp	RPS13
MEC1	pp	MSH6
RPL35B	pp	STM1
RSC2	pp	RSC9
HIR1	pp	HIR2
NUG1	pp	RPL15A
DCS1	pp	DCS2
PTC7	pp	SEC14
RPL15A	pp	RPS5
IMP4	pp	NAN1
RPL6B	pp	RPS18A
ARP9	pp	RSC2
RPL15A	pp	RPS7A
RPL13A	pp	RPS30A
GUS1	pp	PSA1
ARP7	pp	RSC2
EMG1	pp	UTP21
YCR016W	pp	YPL009C
GCN5	pp	TRA1
RPL4A	pp	RPS7B
NOB1	pp	RPS11B
LOC1	pp	RPL1B
HRD1	pp	USA1
MRP51	pp	RSM26
DBP10	pp	DRS1
RPL20A	pp	RPS18A
ATG26	pp	MRPL23
PDC6	pp	PGK1
POL4	pp	RPN11
BUD3	pp	MRPL7
LTE1	pp	RPS24B
ISW1	pp	RSC58
RPL36A	pp	RPS2
MRPL44	pp	MRPL7
RPL2B	pp	RPS16A
LSG1	pp	RPL36A
MRP7	pp	YPL183W-A
ECM16	pp	TSR1
ATG17	pp	ATG29
RRP1	pp	YTM1
RPL24A	pp	RPS2
MRPS28	pp	SWS2
NOP2	pp	RLP24
MRPL1	pp	MRPL15
RRP4	pp	YNR024W
RPL10	pp	RPL4B
CSE2	pp	MED7
RPB4	pp	RPB7
RPL20B	pp	RPL7B
BRX1	pp	RPP0
ABF2	pp	RPS7B
RPL27B	pp	RPS2
DOM34	pp	PRO1
RPL28	pp	RPS24A
RPL7B	pp	RPS9B
LUC7	pp	SNU71
KRE33	pp	RPL28
RPL43B	pp	RPP0
NOP15	pp	RPL28
RPL25	pp	RPS9B
RPL2A	pp	RPS19B
RPL1A	pp	RPL5
DED1	pp	SGN1
ADA2	pp	TAF4
ADA2	pp	TAF10
RPL11B	pp	RPL28
PAT1	pp	PRP8
RPL1A	pp	RPS6B
POR1	pp	SUR4
RPL28	pp	RPL30
LSM1	pp	PRP8
RPL16B	pp	RPS9B
DRS1	pp	RPL4A
RBG1	pp	SSZ1
BUD31	pp	PRP6
PRP43	pp	SNU114
FKS1	pp	PHB2
RPL6A	pp	RPS22B
MRP17	pp	RSM7
RPS3	pp	RPS4A
UTP13	pp	UTP7
RPS11A	pp	RPS1B
DHH1	pp	LSM7
DBP2	pp	RPL15A
RPS1A	pp	RPS25A
NAM8	pp	PRP8
RPL11A	pp	RPS22A
PRE1	pp	PRE5
PUP1	pp	PUP2
RPS11A	pp	RPS6A
CCT6	pp	HGH1
RPN1	pp	SEM1
CSN12	pp	HSH155
CBC2	pp	NAB3
ASC1	pp	MAE1
RPL11B	pp	RPL43B
SGF73	pp	UBP8
ECM29	pp	PRE5
RPL36B	pp	RPS14A
GSP1	pp	SRM1
MRPL51	pp	MRPL8
MRPL35	pp	MRPL39
RSC2	pp	RSC8
PAA1	pp	PTC3
NUT1	pp	SRB8
NUT1	pp	SSN2
ASC1	pp	CLU1
TFC4	pp	TFC6
RPC82	pp	RPO26
ECM16	pp	PWP2
NOP7	pp	RRP5
NOP1	pp	RPL28
COG6	pp	COG8
ARX1	pp	NOP2
PTI1	pp	SSU72
NOP12	pp	NOP2
PAB1	pp	SEN1
PWP2	pp	RPS9B
COG4	pp	COG5
PWP2	pp	RPS13
NSR1	pp	PRP43
NOP7	pp	PUF6
RPS8B	pp	SKI3
LCP5	pp	RPS11B
NOP15	pp	RPL8B
RPS16B	pp	RPS7A
NGG1	pp	SGF29
ARP4	pp	ESA1
SSZ1	pp	ZUO1
MET12	pp	MET13
FPR4	pp	RPS7A
NIP1	pp	RPS4B
HOC1	pp	PHO88
FLC2	pp	PDR5
DED1	pp	RPS7B
RPL20A	pp	RPL6B
CHD1	pp	CKA1
RPS10A	pp	RPS5
MRP13	pp	RSM23
ASC1	pp	RPS4A
NAN1	pp	RRP5
RPL4A	pp	RPS6A
SCP160	pp	ZUO1
GLN4	pp	YOR352W
NOP58	pp	SOF1
LSM5	pp	SMD2
ERP1	pp	ERP2
RIM1	pp	RNH1
GLT1	pp	RPS5
HHF1	pp	MOT1
ISY1	pp	RSE1
EMG1	pp	ENP1
RPL27B	pp	SWD2
LAT1	pp	VPS17
RPC11	pp	RPC53
RPL5	pp	SKI3
NOP2	pp	RRS1
PYC2	pp	YPR036W-A
SDC1	pp	SET1
GCN5	pp	UBP8
ECM16	pp	UTP21
DPB3	pp	DPB4
RPL36A	pp	RPS23A
NUG1	pp	RPL17A
GBP2	pp	KRI1
SKI2	pp	SKI3
NHP10	pp	TAF14
RPL5	pp	RPS22A
MRP17	pp	RSM26
GBP2	pp	RPL4B
CYM1	pp	MGE1
RPL24A	pp	RPS23A
IML1	pp	MRPL16
MRP7	pp	MRPL40
STO1	pp	TIF4631
RPS22A	pp	RPS6B
ATP2	pp	YEF3
MRPS28	pp	PET123
DED1	pp	RPL1B
RPL11A	pp	RPS13
MRP51	pp	RSM25
BFR2	pp	UTP30
PRP43	pp	STO1
NBP35	pp	TAO3
SWC5	pp	YAF9
KAP123	pp	YRA1
AIR2	pp	STO1
RPB10	pp	TFG1
SGF73	pp	TAF11
RPL27B	pp	RPS23A
RPB4	pp	TFG1
ENP1	pp	NOC4
DBP2	pp	HAS1
RPB11	pp	RPB4
EMG1	pp	NOC4
ARX1	pp	SPB1
DSL1	pp	TIP20
RPL16B	pp	RPL32
ARX1	pp	RIX7
RMD5	pp	VID30
RPL27B	pp	RPS14B
NIP1	pp	OLA1
GCN5	pp	SPT8
MRPL1	pp	MRPL36
RPL7B	pp	RPL8A
ELG1	pp	RFC5
MRPS16	pp	MRPS18
CRD1	pp	DED81
PAC10	pp	YKE2
PRP3	pp	SNU71
NGG1	pp	SPT8
BRN1	pp	SMC2
RPL28	pp	RPS4A
BFR2	pp	DIP2
PRP31	pp	SNU71
DIP2	pp	ENP2
RPS11A	pp	RPS22A
GBP2	pp	RPS4A
RPL19B	pp	RPS4A
RCL1	pp	SIK1
BMS1	pp	SIK1
RPL28	pp	RPS14A
MPM1	pp	TOM40
RPL28	pp	RPS9B
ERB1	pp	RPL5
RPL6A	pp	RPS15
MRP21	pp	PET123
ABP1	pp	CRN1
RPL4B	pp	RPP0
RPL33A	pp	RPL6A
SMC2	pp	YCG1
NOG1	pp	RPL13A
BFR2	pp	UTP7
BMH1	pp	SNF4
TBF1	pp	VID22
ENP2	pp	UTP7
NIP7	pp	NOP13
HRP1	pp	SES1
ALD4	pp	SRP68
NOP1	pp	RPS24A
RSM25	pp	RSM27
PRP21	pp	PRP46
NOP1	pp	YGR054W
KRE33	pp	NOP1
RPL8A	pp	RPS7B
CSR1	pp	KAP123
OLA1	pp	YMR262W
KAP123	pp	SSA4
LRC4	pp	MRPL8
RPC34	pp	RPC82
RPS7B	pp	RPS9B
ARP6	pp	SWC5
KEM1	pp	NOP2
UTP13	pp	UTP18
MTR3	pp	SKI3
YGL079W	pp	YKL061W
RPL4A	pp	RPS14A
RPL42B	pp	RPS11B
IPI1	pp	NOP7
YKL061W	pp	YLR408C
NOG2	pp	NSA2
CIC1	pp	NOP7
NOP1	pp	RPL11B
GIM3	pp	PFD1
NOP1	pp	RPL30
PRP31	pp	PRP38
NOP2	pp	TIF6
GCN20	pp	SAM1
PAB1	pp	RPS11B
BRE5	pp	DED1
RPL19B	pp	RPL34A
RPS17B	pp	SKI3
UTP10	pp	UTP9
UTP10	pp	UTP18
NOP2	pp	RPL27B
PRP39	pp	SNT309
CHC1	pp	SSA4
UTP10	pp	UTP13
ADH2	pp	PGK1
PRP40	pp	SMB1
PRP40	pp	SMD3
HSH155	pp	PRP43
NOP15	pp	SDA1
GCN1	pp	KAP123
CBF5	pp	RPS7A
NOP15	pp	RPL20B
SGF29	pp	TAF12
RPL31B	pp	RPS7B
GBP2	pp	KEM1
RPA190	pp	RPA49
CDC40	pp	CWC23
KAP95	pp	RRP6
RRP6	pp	SRP1
HTZ1	pp	KAP114
ISW1	pp	MOT1
FUN12	pp	RPS11B
RPS14B	pp	RPS4A
SPT20	pp	YAP1
RPA190	pp	RPB10
IOC3	pp	MOT1
CWC2	pp	PRP8
GLC7	pp	REF2
FUN12	pp	RPL15A
LHP1	pp	RPL15A
ECM16	pp	ENP1
BRE2	pp	SET1
MRPS5	pp	PET123
RPL15A	pp	RPL35B
MRPS16	pp	RSM7
ENP1	pp	RPS9B
MRP21	pp	MRPS28
ENP1	pp	RPS13
RPS25A	pp	RPS6B
BUD3	pp	MRPL28
NUG1	pp	RPL3
MRPL20	pp	MRPL6
RPL12A	pp	RPL1B
MDN1	pp	RPL20A
MRPL28	pp	MRPL44
RPN1	pp	SPG5
DRS1	pp	RPL2B
RPT1	pp	SEM1
RPL13A	pp	RPS7B
RPL1B	pp	RPL31B
RLP7	pp	URB1
BFR1	pp	RPS13
RPL25	pp	RPS2
RPL19A	pp	RPL2B
IPI1	pp	RPL7A
MRD1	pp	RPS11B
LSG1	pp	RPL25
RSM25	pp	RSM26
RPL16B	pp	RPL31A
PUS7	pp	YOR356W
RPL16B	pp	RPL19A
LSM8	pp	PRP6
RPF2	pp	RPL7B
PTA1	pp	RNA14
ECM16	pp	NOC4
RPL7B	pp	RPS4B
PAB1	pp	PRP43
DIM1	pp	RPS22B
MRPL28	pp	MRPL4
CKB2	pp	SPT16
NOC4	pp	RPS9B
MTR3	pp	RRP45
CKB2	pp	POB3
NOC4	pp	RPS13
RPB8	pp	RPC11
HHO1	pp	NHP6A
ATP16	pp	DDR48
RPL8B	pp	RPS5
DDR48	pp	FIT1
RPS24A	pp	RPS9B
DDR48	pp	YMR118C
NTR2	pp	SPP382
RPL10	pp	RPL28
KRE33	pp	RPS9B
HFI1	pp	SPT8
RPL6B	pp	RPS26A
SPT8	pp	TAF9
RPL18B	pp	RPS5
RPS24B	pp	RPS5
DED1	pp	RPL2A
RPS14A	pp	TIF4632
USO1	pp	YMR317W
PUF6	pp	RPL8B
RPL28	pp	RPS5
DRS1	pp	RPL5
SGF11	pp	TAF10
RIX1	pp	RPL4B
MCD1	pp	SMC1
RPL28	pp	RPS7A
RPL11B	pp	RPS9B
RPL20A	pp	RPS26A
RPL30	pp	RPS9B
RPL21A	pp	RPS3
LSM6	pp	LSM8
DED1	pp	RSM10
RPL23A	pp	RPS3
ARX1	pp	NOG1
NOG1	pp	NOG2
LSM1	pp	LSM6
HMO1	pp	RPL20A
GDB1	pp	YFR017C
IMP4	pp	UTP21
ERB1	pp	RRP1
NOG1	pp	NOP12
NAS6	pp	RPN1
RPS11A	pp	RPS3
MRPL8	pp	YPL183W-A
ADA2	pp	MED11
KAR2	pp	RPS1A
RPC40	pp	RPC82
LEO1	pp	RTF1
NOP1	pp	UTP22
MRP20	pp	MRPL6
DHH1	pp	SEC7
BUD2	pp	GDH2
ELP3	pp	IKI1
ARP7	pp	SNF5
NOP1	pp	RPS4A
UTP18	pp	UTP21
IMP3	pp	NOP1
SPN1	pp	SPT6
DCW1	pp	RPP1A
LSM3	pp	PRP3
NOP1	pp	UTP20
CAF130	pp	YJR011C
RPS1A	pp	YGR054W
TFC3	pp	TFC6
NOP1	pp	RPS14A
RSC4	pp	RSC8
MUD1	pp	SMB1
MRPS16	pp	RSM26
PTI1	pp	RPL2B
PAF1	pp	RTF1
MUD1	pp	SMD3
GID7	pp	VID30
LRC4	pp	MRPL9
GUS1	pp	MAE1
RPS11B	pp	RPS18A
MRP1	pp	MRPS35
UTP10	pp	UTP21
PEP12	pp	YKT6
NGG1	pp	SGF73
RPS7A	pp	RPS9A
MRPS17	pp	MRPS8
CBF5	pp	RRP12
MRPS8	pp	RSM23
RPL20A	pp	RPL7B
BRR1	pp	SMD2
CLU1	pp	GUS1
MRPL24	pp	MRPL3
RPP2B	pp	RPS7A
MRP10	pp	MRP21
EFT1	pp	ENO2
TAF2	pp	TAF6
RPL6A	pp	RPL9B
RPS0B	pp	RPS7A
RPL20A	pp	SPB4
RPL20A	pp	RPL25
RPL12B	pp	RPL42B
TAF6	pp	TAF8
MLC1	pp	MYO2
MRP21	pp	MRPS5
RPS17A	pp	RPS22B
RPL16B	pp	RPL20A
SMD2	pp	SNU23
FAP1	pp	FPR1
BUD31	pp	SMB1
RPS6A	pp	RPS6B
RPL12B	pp	RPL27A
SMD2	pp	YHC1
PET111	pp	PFK1
DIS3	pp	SKI7
PHO23	pp	SDS3
RPL17B	pp	RPS2
RPL13A	pp	RPL8B
MRPL20	pp	MRPL39
MRPS5	pp	RSM23
TRS120	pp	TRS33
RXT2	pp	SDS3
RPL33B	pp	SNU13
RRP46	pp	SKI6
RPL13A	pp	RPL18B
RPL25	pp	RPS23A
BFR2	pp	KRR1
RPL1B	pp	RPL38
RPL13A	pp	RPS24B
BRE2	pp	SDC1
BFR2	pp	KRI1
RPL33B	pp	RPL36A
SNP1	pp	SNU71
DIP2	pp	UTP13
RPL25	pp	RPS14B
CPR6	pp	HSC82
PPH3	pp	SSD1
RPL16A	pp	RPL16B
RPL16B	pp	RPL36A
PRP6	pp	SMX3
MNN10	pp	SNA2
PBP4	pp	RPL36A
NMD3	pp	REI1
NOP4	pp	RPL7B
RPL23A	pp	RPL5
CDC48	pp	RAI1
PRE3	pp	PUP1
TAF13	pp	TAF4
RPL27B	pp	RPL33B
RPL16B	pp	RPL26B
RPL7B	pp	RPS16B
SMX2	pp	SNU66
RPL14B	pp	RPL16B
CYR1	pp	SRV2
MRPL24	pp	MRPL9
RPL21A	pp	RPP2B
RPL35B	pp	YLL023C
MRPL1	pp	MRPL28
FPR4	pp	RPL7B
EAF3	pp	SDS3
RPL7A	pp	RPS1A
PBP4	pp	RPL27B
ASE1	pp	POR1
NAM8	pp	SNU71
EAF3	pp	SAP30
RPL2A	pp	RPL31B
TCP1	pp	TFP1
RPL20B	pp	RPS5
RPL18A	pp	RPL2A
RPS9B	pp	UTP22
CWC2	pp	SMD3
RFM1	pp	SUM1
RPS4A	pp	RPS9B
MSH2	pp	RFA1
RPS7A	pp	TIF4632
NSP1	pp	NUP159
RPS22A	pp	RPS25A
IMP3	pp	RPS9B
RPS9B	pp	UTP20
RSM19	pp	RSM27
RPS14A	pp	RPS9B
CDC19	pp	RPO26
PRP39	pp	SPP382
RPL29	pp	RPL6A
ABF2	pp	ISW2
RPL4B	pp	RPS15
ARP7	pp	SWI3
GBP2	pp	RPS11A
ANP1	pp	YCR043C
AIR1	pp	PAP2
HFI1	pp	YAP1
LYS21	pp	RPP2A
NOG1	pp	TIF6
RPB10	pp	RPB3
RPL19B	pp	RPS11A
PUF6	pp	RPL20B
DRS1	pp	RRP1
ADA2	pp	SGF29
NOG1	pp	RPL27B
EBP2	pp	SSF1
SOH1	pp	SRB2
BMS1	pp	UTP22
RPS19B	pp	RPS3
GSP2	pp	SRM1
NOP1	pp	RPL10
NEW1	pp	YEF3
RPL24A	pp	YOR1
RPL3	pp	RPS30A
MGS1	pp	PCM1
ELM1	pp	MRP8
MRT4	pp	NOG2
RPA14	pp	RPB5
RPL5	pp	RPS14A
NOP7	pp	RLP7
MRPL1	pp	MRPL25
NOP1	pp	RPS5
RPS14A	pp	RPS6B
NOP1	pp	RPS7A
GEA2	pp	MSN5
NOP7	pp	RPL6A
LRP1	pp	MTR3
MRP1	pp	MRPS9
MRPL9	pp	YPL183W-A
RIX7	pp	SPB1
DPH5	pp	EFT1
RPS11B	pp	SBP1
NRD1	pp	RNT1
DED1	pp	SEC1
KRE33	pp	RPS20
RPL1A	pp	RPS7A
MRP1	pp	MRPS28
NOP15	pp	RPF2
GCN1	pp	MIR1
NFI1	pp	STH1
SIP5	pp	UBC13
IMP4	pp	KRE33
CRM1	pp	RNA1
PRE9	pp	PUP1
SGF73	pp	TAF12
SKP1	pp	YMR258C
RPL12B	pp	RPS7A
NIP1	pp	RPS9A
RPS1A	pp	RPS7A
RPS7B	pp	STM1
NOC4	pp	NOP14
NOC2	pp	RRP5
EXO84	pp	SEC15
PRP11	pp	SMD2
ARP4	pp	SWR1
FLC2	pp	TCB3
RPL20A	pp	RPL28
RPL16A	pp	RPS25A
RPT1	pp	SEC18
RPL17B	pp	RPS23A
GSG1	pp	TRS130
ENO2	pp	TPI1
NOC2	pp	PUF6
GCD2	pp	GCD6
RPS26A	pp	RPS26B
NOB1	pp	RPS9B
PRP3	pp	SMX2
NPL6	pp	TOP1
RPL12B	pp	RPS18A
ESF1	pp	ESF2
RPL17B	pp	RPS14B
RPL29	pp	RPL37A
BUD32	pp	KAE1
GSG1	pp	TRS20
RPL42B	pp	RPL4A
NOP7	pp	RPL36B
POP5	pp	RMP1
BET3	pp	GSG1
FUN12	pp	RPL3
PRE5	pp	RPN1
MMS4	pp	MUS81
ECM16	pp	RPL5
RPL30	pp	RPL43A
RPL13A	pp	RPL20B
DBP9	pp	RPL4A
NAS6	pp	RPT1
CMD1	pp	CMK1
SDC1	pp	SWD3
RPL27A	pp	RPL4A
KRE33	pp	RPS24A
RPL36A	pp	RPP2A
DIM1	pp	RPS22A
RPL17A	pp	RPS2
VPS15	pp	VPS30
RPL1B	pp	STM1
RGR1	pp	SRB2
RRP46	pp	YNR024W
DBP9	pp	FPR4
BRR2	pp	SNU71
ACC1	pp	SIT4
BUD3	pp	MRP7
RPS13	pp	SCP160
SNU114	pp	SNU71
ARX1	pp	RPL31A
ISY1	pp	SMD3
RAD51	pp	RAD52
MRP7	pp	MRPL44
RPL11B	pp	RPS24A
RPL30	pp	RPS24A
FKS1	pp	RPL24A
RPL16B	pp	RPL9A
APC2	pp	DOC1
RPL27B	pp	RPP2A
ARP5	pp	IES5
PRP43	pp	SBP1
RPL16B	pp	RPS1B
MAK21	pp	RPL7B
GAR1	pp	RPL7B
ASC1	pp	CDC33
RPL16B	pp	RPS6A
CBF5	pp	RPL7B
CSE1	pp	SEC7
MAK21	pp	SPB4
MAK21	pp	RPL25
ABF2	pp	RTG1
MRP13	pp	MRPS5
CYR1	pp	PHO81
RPL10	pp	RPS9B
BFR2	pp	RPS5
EBP2	pp	RPL7B
MRPL27	pp	MRPL3
MSS116	pp	RPS4A
RPP2B	pp	RPS19B
MAK21	pp	RPL16B
RPL28	pp	RPL35B
RPL8A	pp	RPS5
RPL1A	pp	RPL4B
RPS5	pp	RPS9B
CBF5	pp	GAR1
DBP9	pp	NOC2
RPS7A	pp	RPS9B
ADA2	pp	SRB6
HTA2	pp	ISW2
PRP8	pp	SMB1
PRP8	pp	SMD3
RPL4B	pp	SRO9
NFI1	pp	NPL6
MRPL27	pp	MRPL4
AFG3	pp	PHB2
PRP19	pp	PRP8
PHB2	pp	YTA12
CLF1	pp	PRP8
RPL24A	pp	RPS1B
MUM2	pp	SPO14
PRP46	pp	PRP8
PRP6	pp	SPP381
RPL11A	pp	RPL13B
APC2	pp	MND2
GLC7	pp	MPE1
UBA3	pp	ULA1
PUF4	pp	RPS1B
ADH1	pp	ENO2
RPL29	pp	RPS26B
SAP190	pp	SSD1
RPL3	pp	SPB1
RSC8	pp	RVB1
RPS1B	pp	TSR1
HXK1	pp	HYP2
RIX7	pp	RPL3
RSC8	pp	RVB2
HSP60	pp	RPS14A
NOP1	pp	URB1
LTV1	pp	RPS17B
RPL31A	pp	RPS25A
SCL1	pp	SLM1
RPL17A	pp	RPL24A
FKS1	pp	MIR1
MRPL40	pp	MRPL9
MHR1	pp	MRPL23
NOP13	pp	RPL27B
MRPL35	pp	YML6
BRE5	pp	STM1
PUF4	pp	RPL17A
NMD5	pp	PDR15
GRS1	pp	RVS167
DBP10	pp	NOP7
RPL6B	pp	RPS17B
RIO2	pp	RPS11B
PMR1	pp	PSD1
MDN1	pp	RPN2
RPL7A	pp	RPS7A
ORC2	pp	ORC3
NOP15	pp	NOP4
IPI1	pp	RPL31B
RPP1A	pp	STM1
MRP21	pp	SWS2
SHG1	pp	SWD3
NGG1	pp	SPT3
IMG1	pp	MRPL3
RPL20A	pp	RPS24A
SPT15	pp	TAF6
MRP1	pp	MRPS8
PRP38	pp	PRP4
MHR1	pp	MRPL3
RSM18	pp	RSM27
NHP6A	pp	YKU70
KRE33	pp	RPL20A
MPP10	pp	NOP14
SRB8	pp	SSN8
CDC19	pp	RPA135
NOP15	pp	RPL20A
RPC19	pp	RPC25
CIC1	pp	NOC2
DRS2	pp	FLC2
NOG2	pp	RRS1
RPL11B	pp	RPL20A
HMT1	pp	PSP2
AAR2	pp	CWC23
CWC2	pp	SYF1
RPL20A	pp	RPL30
TPK2	pp	TPK3
BRX1	pp	RRP5
NOP58	pp	RRP9
ADH1	pp	ILV5
PRP46	pp	SNT309
RPS10B	pp	RPS14B
IES5	pp	INO80
NUG1	pp	RPL20A
PCI8	pp	RRI2
BRX1	pp	PUF6
RPT1	pp	TFP1
LSM4	pp	PAT1
RPL4B	pp	SKI3
NOP2	pp	NOP53
NOP7	pp	RPL4A
DSL1	pp	YKT6
RPL17A	pp	RPS23A
FUN12	pp	MIS1
RPL26A	pp	RPL36A
RPL25	pp	RPL33B
ILV1	pp	TUB3
GLN1	pp	RPS0B
NOP58	pp	SIK1
RPL4A	pp	RPS18A
RPL13A	pp	RPL8A
RPL17A	pp	RPS14B
RPL4B	pp	RPS22A
RPL24A	pp	RPL26A
RPN1	pp	RPT1
RPS24A	pp	RPS4A
RPL1B	pp	RPS17A
RPL10	pp	RPL21A
RPL16B	pp	RPS22A
PTA1	pp	YTH1
PBP4	pp	RPL25
RPS24A	pp	UTP20
RPS14A	pp	RPS24A
RPL26A	pp	RPL27B
RPA12	pp	RPA43
NAM8	pp	YHC1
EHD3	pp	RSM26
BSD2	pp	RVB2
LOC1	pp	RPL5
NRD1	pp	STO1
RPA34	pp	RPA43
RPL7B	pp	RPP2B
IFA38	pp	RPL35B
GIM3	pp	PAC10
IMD4	pp	RPL1B
DDR48	pp	YCK2
NOP8	pp	SIK1
RPS4B	pp	RPS5
DCP1	pp	KEM1
RPL2A	pp	STM1
MAK21	pp	RPL28
PUF6	pp	RPF2
KRE33	pp	UTP13
EFT2	pp	PGK1
EFT2	pp	FBA1
RPL36B	pp	RPS1B
APC5	pp	DOC1
MDN1	pp	TUB2
PUF6	pp	RPS4B
RPL42B	pp	RPL8A
SEC17	pp	SLY1
CWC23	pp	DIB1
MGE1	pp	MSS51
HCA4	pp	RPL6A
ADA2	pp	SGF73
VAM6	pp	VPS16
GCN1	pp	RPS1B
CSL4	pp	RRP46
RPL42B	pp	RPS9B
RPS9B	pp	SLX9
NOC4	pp	YLR003C
RPN11	pp	URA3
BUD4	pp	CDC10
DED1	pp	RPS3
RPL36A	pp	RPL37A
PRE5	pp	PUP2
PAB1	pp	RPS9B
NOP1	pp	RPL19A
RSC8	pp	RSC9
RPL17A	pp	RPL36B
RPL14A	pp	RPL25
RPS0A	pp	SRO9
BUD21	pp	RRP9
RPL20B	pp	RPS24B
MRP10	pp	MRPS5
RPL27A	pp	RPL8A
OLA1	pp	YNL108C
RPC37	pp	RPC82
VPS16	pp	VPS8
CKB2	pp	YKL088W
ARP9	pp	RSC8
RPL27A	pp	RPS9B
ARP7	pp	RSC8
PTC4	pp	YDR186C
MHR1	pp	MRP20
RPL3	pp	RPS7B
NOP1	pp	RPL35B
GCN20	pp	YHR020W
ASC1	pp	RPS10B
NHP6A	pp	RPS14A
RPO31	pp	RSC8
HHF1	pp	HTB1
RET1	pp	RSC8
ARX1	pp	NMD3
RPS7A	pp	RRP12
APC5	pp	MND2
KOG1	pp	TOR1
NUP2	pp	SAM1
POP5	pp	POP7
RPL21A	pp	RPS8A
SEC21	pp	SEC28
RFC2	pp	RFC3
NIP1	pp	RPL7A
CDC48	pp	SHP1
SPT3	pp	TAF12
IMP4	pp	PWP2
ERB1	pp	SPB1
LSM7	pp	PRP8
ERB1	pp	RIX7
RPL20A	pp	RPS4A
PRP24	pp	SNU66
KEM1	pp	SMD2
CDC40	pp	SNU114
EBP2	pp	NOP15
RPG1	pp	RPL2B
RPL20A	pp	RPS14A
RPL7B	pp	TIF6
BRX1	pp	CIC1
DIS3	pp	SRP1
PRP19	pp	SMD3
RPG1	pp	RPS11A
RPG1	pp	RPS8B
CLF1	pp	SMD3
RPL17B	pp	RPL33B
SPB4	pp	TIF6
RPL25	pp	TIF6
PRP46	pp	SMD3
HAT1	pp	HHF2
GCN20	pp	SEC53
RPL13A	pp	RPL42B
RPF2	pp	RPL13A
BRR2	pp	PRP43
MRPL20	pp	MRPL35
RPC11	pp	RPC17
CKA1	pp	HOT1
PBP4	pp	RPL17B
RPL4A	pp	SBP1
RPL13A	pp	RPS4B
UTP18	pp	UTP7
RPL25	pp	SDC1
SKI6	pp	SKI7
CUS1	pp	YBL104C
RPL10	pp	RPS24A
RPL25	pp	RPP2A
RPL36A	pp	RPS26B
SHG1	pp	SWD2
RPL13A	pp	RPL27A
NAB3	pp	STO1
PAT1	pp	SNU66
RPS22A	pp	TIF5
SPT20	pp	SRB2
LSM1	pp	SNU66
ECM16	pp	UTP30
NAM8	pp	PRP11
NOP53	pp	RPS6B
SGN1	pp	TIF4632
ISA2	pp	RPS30A
UTP10	pp	UTP7
RPS24A	pp	RPS5
RPS13	pp	YGR054W
RPS24A	pp	RPS7A
RPL1A	pp	RPL7B
CTF8	pp	DCC1
RPS20	pp	RPS30A
MRPL4	pp	MRPL8
RPL16A	pp	RPL31A
CYC3	pp	YAT1
SAC6	pp	YIL172C
RPL31A	pp	RPL36A
RPL10	pp	RPS19B
BSP1	pp	RVS167
EAF3	pp	EPL1
LSM12	pp	PBP4
RPL27B	pp	RPS26B
EAF3	pp	ESA1
EPL1	pp	YAF9
LSG1	pp	NOG1
RPL16B	pp	RPS3
HAS1	pp	RPL13B
RPL26B	pp	RPL31A
MAK21	pp	NOP15
RPL12B	pp	RPL7B
ARX1	pp	RPL27A
RPL14B	pp	RPL31A
RPL7B	pp	RPS1A
ARP4	pp	YAP1
ESF2	pp	SIK1
SGF29	pp	SGF73
CTR9	pp	LEO1
RPS16B	pp	RPS5
BMS1	pp	HAS1
HHO1	pp	RPS4A
ARP4	pp	ARP6
MAK21	pp	RPL11B
ARD1	pp	RPL7B
RPL16A	pp	SIK1
MAK21	pp	RPL30
RRP5	pp	UTP7
DOA4	pp	PRX1
ISA2	pp	RPS25A
RPL36A	pp	SIK1
RPB10	pp	RPC19
RPL35B	pp	RPS9B
DED1	pp	RPS16A
NOP4	pp	PUF6
CTR9	pp	PAF1
SEM1	pp	SLX5
RPL12A	pp	RPS3
DRS1	pp	RPL4B
UTP13	pp	UTP22
SEM1	pp	SWA2
HOS4	pp	SNT1
GIN4	pp	KCC4
ISW2	pp	NHP6A
ACC1	pp	SEC53
RPS4A	pp	UTP13
RPL4A	pp	RPS1B
IMP3	pp	UTP13
RPS12	pp	RPS6B
BAT1	pp	BAT2
UTP13	pp	UTP20
SIK1	pp	SOF1
PRP8	pp	SYF1
FPR4	pp	PUF6
NOP8	pp	RSA3
BUD3	pp	MRPL8
HFD1	pp	RPS11A
HHF1	pp	VPS1
BFR2	pp	RPS24B
HSH155	pp	RSE1
RPN13	pp	RPS18B
RPL8A	pp	RPS18A
RVB2	pp	SWC7
BUD3	pp	UTP20
RPL17A	pp	RPL4A
RPL7B	pp	RPS17B
RPS18A	pp	RPS9B
CDC40	pp	STO1
GCN20	pp	GFA1
RPL8A	pp	RPS24B
MRPL44	pp	UTP20
APL1	pp	APL3
CWC23	pp	PRP46
BLM10	pp	KKQ8
RPL25	pp	RPS17B
PRP46	pp	SPP382
MRD1	pp	UTP22
YEF3	pp	YJR142W
NOP7	pp	RPL2B
KAP123	pp	RVB2
RPL16B	pp	RPS17B
PCL7	pp	PHO85
BDF1	pp	RVB2
MRP1	pp	MRP51
KRE33	pp	RPP0
EGD2	pp	RPS7B
MRPS17	pp	RSM19
DBP2	pp	RPS7B
ABF2	pp	RPS0B
RPL10	pp	RPL20A
ENP1	pp	NOP14
MRPL19	pp	MRPL3
EMG1	pp	NOP14
RSM19	pp	RSM23
ASC1	pp	TIF4631
RFC3	pp	RPS6B
DHH1	pp	LSM4
NOC2	pp	RLP7
RSC3	pp	RTT102
IGO1	pp	IMD4
RPL20A	pp	RPS5
RPS19B	pp	RPS8A
RPL20A	pp	RPS7A
RPL4B	pp	RPS6A
MRP17	pp	RSM27
FUN12	pp	RPL20A
TEF1	pp	ZUO1
RSA4	pp	TIF6
MRPL19	pp	MRPL4
RPG1	pp	RPS8A
RPL17B	pp	RPP2A
SEC63	pp	SEC66
GBP2	pp	HRB1
NAN1	pp	RPS8B
HMO1	pp	HTA2
REF2	pp	RNA14
NOP7	pp	RPL5
SMB1	pp	SPP381
NOP4	pp	RPL13A
RPL28	pp	TIF6
FUN12	pp	RPS2
RPL31A	pp	YHI9
SIN4	pp	SRB4
SIN4	pp	SRB5
RPL13A	pp	RPS16B
NUG1	pp	RPL13A
RPL25	pp	RPL26A
DBP2	pp	RPL1B
RPL17A	pp	RPL33B
DIM1	pp	ECM16
CCT5	pp	CCT8
SEC3	pp	SEC8
MRP1	pp	RSM27
RPS4B	pp	SUP45
RPL13A	pp	RPS18A
GCN5	pp	SRB2
NUG1	pp	RPL11A
PAB1	pp	SBP1
HRR25	pp	PNO1
PRP8	pp	SNU71
MRT4	pp	RPL16B
RCL1	pp	UTP15
KRR1	pp	RPS14B
CDC40	pp	HSH155
COG3	pp	COG5
BMS1	pp	UTP15
CCT8	pp	ILV6
RPL12A	pp	RPL5
RPL7A	pp	RPL7B
ARX1	pp	NSA2
MRPL16	pp	UTP20
RPB10	pp	RPB4
RPL16B	pp	RPL19B
MPP10	pp	MRD1
CDC33	pp	EAP1
RPL31B	pp	RPL5
CDC27	pp	SSL1
POR1	pp	RPL27B
ARP4	pp	EPL1
HMG1	pp	HMG2
LSM7	pp	SMD3
RSE1	pp	TIF4631
MRPL28	pp	UTP20
RPL27B	pp	RPS10B
SMB1	pp	SNU71
RPL31A	pp	RPL9A
RPL5	pp	YRA1
SMD3	pp	SNU71
HAS1	pp	RPL1B
RPL31A	pp	RPS1B
PRP43	pp	RSE1
MAK21	pp	RPS4A
RPL31A	pp	RPS6A
RPL18A	pp	RPP2B
POP6	pp	POP8
PRP19	pp	SNU71
YGL079W	pp	YLR408C
DHH1	pp	SNU114
VMA2	pp	VMA5
SWI1	pp	VPS1
ISW1	pp	VPS1
EHD3	pp	MRP4
RVB1	pp	SWC3
FAS2	pp	YEF3
GAR1	pp	PUF6
CBF5	pp	PUF6
MNN9	pp	YCR043C
IOC3	pp	VPS1
SEC16	pp	SEC24
ADA2	pp	SPT3
ERD2	pp	MTR10
GIM3	pp	YKE2
NOP53	pp	RPS22A
RPL4A	pp	TCB3
MRPS5	pp	SWS2
EBP2	pp	PUF6
RPS9B	pp	SBP1
SET1	pp	SWD1
RPS24B	pp	RPS4B
CTF18	pp	RFC4
KRR1	pp	RPS14A
ABF2	pp	RPL17A
RPL4B	pp	RPS14A
NUP145	pp	SEH1
IMD3	pp	PRK1
PEP5	pp	VPS16
RPL5	pp	TOP2
BUD3	pp	MRPL9
MRPL1	pp	MRPL24
GIM3	pp	GIM4
MRN1	pp	NAB6
ABF2	pp	HMO1
ABF2	pp	ASE1
EFT2	pp	RPB2
DAK1	pp	YBT1
RPL28	pp	RPS17B
EFT1	pp	RPB2
KRE33	pp	RPS22B
RPL27B	pp	YPL009C
MRP1	pp	RSM26
RPL6A	pp	RPL8B
PGD1	pp	SOH1
SGT2	pp	SSE2
TFC7	pp	TFC8
MRP49	pp	MRPL3
GCN1	pp	MDN1
NOP15	pp	RPL1A
ECM16	pp	NOP14
RPL18B	pp	RPL6A
GUS1	pp	RPB2
RPL6A	pp	RPS24B
NOP53	pp	RPS19B
MPP10	pp	RPS18A
RPA12	pp	RPA34
IMG2	pp	MRPL3
NOP14	pp	RPS9B
OLA1	pp	TIF5
ARP6	pp	SWR1
NOP14	pp	RPS13
NSA1	pp	SPB1
NSA1	pp	RIX7
BRX1	pp	RLP7
PRP3	pp	SMD1
CDC34	pp	RTG2
PRP3	pp	SMD2
CWC23	pp	NTR2
RPL17B	pp	RPL26A
ENO2	pp	FBA1
DBP10	pp	NOC2
RPS10B	pp	RPS4A
NOP15	pp	TIF6
SMD3	pp	SYF1
NAN1	pp	RPS17B
RPL20B	pp	RPL35A
PAA1	pp	PTC4
GCN20	pp	TUB3
NAN1	pp	RPS8A
RPL11B	pp	TIF6
RPL9A	pp	RPS30A
RPL30	pp	TIF6
RPL12B	pp	RPS1A
CLF1	pp	PRP21
CAP1	pp	MLC1
MUD1	pp	SNU71
MRPL16	pp	MRPL35
ECM16	pp	KRR1
ARX1	pp	NUG1
LSM6	pp	PAT1
NOG2	pp	NUG1
MRP4	pp	RSM23
UTP13	pp	UTP9
PRP42	pp	SNU71
MRP4	pp	NAM9
NOP7	pp	RRP1
RPL17A	pp	RPP2A
NOP12	pp	NUG1
PRP39	pp	SNU71
TDH2	pp	TEF1
RPL25	pp	RPS26B
PRP6	pp	SNU71
RPL26B	pp	YHI9
PSR1	pp	PSR2
PRP4	pp	SNU71
MRP4	pp	RSM7
ISY1	pp	PRP45
EBP2	pp	RPL13A
RPS12	pp	RPS19B
ELP2	pp	IKI1
MED8	pp	SIN4
ARP9	pp	SNF5
MRP4	pp	RSM22
HAT2	pp	HHT2
DED1	pp	PET123
RPL35B	pp	RPS24A
FKS1	pp	RPL17A
RRP43	pp	YNR024W
NOP53	pp	RPS13
PRP38	pp	SMD3
MRPL15	pp	MRPL24
PNO1	pp	RPS17A
CLP1	pp	PCF11
RSM18	pp	RSM23
PRE3	pp	PUP3
RPL7B	pp	RRP12
RPL31A	pp	RPS22A
DED1	pp	RPL10
RPF1	pp	SSF1
MIS1	pp	RPL36B
APC2	pp	APC9
SFH1	pp	STH1
EAF6	pp	YAF9
CLU1	pp	NOG1
NSA2	pp	RPL31A
RVB2	pp	TVP18
DBP2	pp	RPL2A
RPL38	pp	RPP2B
DED1	pp	IMD2
RPS5	pp	RPS9A
SGF29	pp	SPT3
GAR1	pp	RRP12
DIP2	pp	RRP12
SSL1	pp	TFB1
RPP2B	pp	RPS5
RPS22A	pp	SIK1
EFT2	pp	ENO2
RPL17B	pp	RPL37A
RPS0A	pp	RPS5
ROX3	pp	SSN2
RPL4A	pp	SEC7
HSP60	pp	WTM1
MRP7	pp	YML6
HSP60	pp	SSC1
NHP6A	pp	RPS6B
RPL5	pp	RPS1B
RRP12	pp	UTP7
RPL43B	pp	RPL4A
MRPS16	pp	RSM27
MRP13	pp	MRPS9
PUF6	pp	RPP2B
RPS1B	pp	RPS6B
RPS3	pp	STM1
RPS12	pp	RPS13
RPB7	pp	RPO26
CSL4	pp	SKI7
RPA43	pp	RPO26
DYN1	pp	ECM5
RPS16B	pp	RPS24B
ACT1	pp	GEA1
RPL17A	pp	RPL5
RPS17B	pp	RPS24A
TRS120	pp	TRS31
RVB2	pp	VPS72
LAA1	pp	VPS3
RIO2	pp	RPS9B
SOF1	pp	UTP22
DBP10	pp	RPL4A
FAS1	pp	YOR262W
KRE33	pp	RPS17B
RPL17A	pp	RPS6B
SDC1	pp	SWD1
RPL31B	pp	RPL38
DIP2	pp	UTP18
PRP21	pp	SNU23
DBP9	pp	SPB1
RPL11B	pp	RPS17B
RPL26B	pp	RPS30A
RPL11A	pp	RPL38
NUP145	pp	NUP85
RPL30	pp	RPS17B
RPL24A	pp	RPS16B
SSL1	pp	TFB4
PRP39	pp	SMX3
ACT1	pp	EAF3
RPS2	pp	RPS6A
ALY2	pp	RSP5
PUF4	pp	RPS16B
RPL20B	pp	RPL6A
NSR1	pp	SIK1
MRP1	pp	RSM19
DIP2	pp	UTP10
RAV1	pp	VMA2
POP5	pp	POP8
PMA1	pp	YAR010C
DIB1	pp	LSM4
CWC22	pp	PRP8
BRR1	pp	SNU71
RPL20A	pp	RPL35B
DED1	pp	RPS8A
AAR2	pp	SNU114
RPL12B	pp	RPL7A
MRN1	pp	STE23
RPL8A	pp	RPS26A
MPE1	pp	RPL13B
TAF13	pp	TAF7
RPL17B	pp	RPS26B
BRX1	pp	DBP10
RPL16A	pp	RPS18B
GCN5	pp	SGF11
BUR2	pp	SGV1
SKI6	pp	SRP1
FUN12	pp	RPL13A
RPL9A	pp	SPB1
ARP9	pp	SWI3
NUG1	pp	TIF6
RPL17A	pp	RPL26A
MRPL13	pp	MRPL27
CLU1	pp	MAE1
CIC1	pp	RPL15A
MRP4	pp	RSM24
RPL13A	pp	RPP2B
NUG1	pp	RPL27B
SNU56	pp	SNU71
AHA1	pp	GCN1
RSE1	pp	SNU71
RPS13	pp	RPS18B
PHO23	pp	UME1
MRP4	pp	MRPS18
MAK5	pp	URB1
HSH155	pp	SNU71
RPL10	pp	RPL12A
RXT2	pp	UME1
ARX1	pp	MRT4
RSC8	pp	RTT102
APC4	pp	DOC1
FAB1	pp	RPL11B
ESA1	pp	TRA1
RPL10	pp	RPL18A
SSC1	pp	YGR266W
RPP0	pp	RPS30A
YOL098C	pp	ZRC1
CCT2	pp	CCT8
RPL10	pp	YRA1
CBK1	pp	RVB2
MRPL24	pp	MRPL36
ARX1	pp	MDN1
RPL5	pp	STM1
ABP1	pp	ECM10
ACT1	pp	SAC6
BRX1	pp	RPL4A
RPL1A	pp	RPS5
RPL12B	pp	ZUO1
GAR1	pp	RPF2
SKI2	pp	YKL023W
RPP2B	pp	STM1
MAK21	pp	URB1
GNA1	pp	PRE9
NAN1	pp	UTP30
CEF1	pp	ISY1
RPL31A	pp	RPS3
HEF3	pp	YOR262W
RSC3	pp	STH1
RLR1	pp	YRA1
ACT1	pp	CCT7
EBP2	pp	RPF2
SMD1	pp	SNU23
RPL12B	pp	RPS5
CLU1	pp	HSP60
MRD1	pp	UTP6
ORC1	pp	ORC3
MRPL20	pp	MRPL8
RPS1A	pp	RPS5
PUF6	pp	RPL1A
ADA2	pp	SRB8
SMD1	pp	YHC1
ADA2	pp	SSN2
RPL13A	pp	RPS26A
PSY2	pp	SPT5
APC5	pp	APC9
APC4	pp	MND2
RPC53	pp	RPO26
DIB1	pp	SNU114
SHG1	pp	SWD1
RPL24A	pp	RPL6B
RPO26	pp	TFG1
CAF130	pp	CDC39
RPL17A	pp	RPL37A
RPB11	pp	RPO26
RPL3	pp	RPL42B
PUF4	pp	RPL6B
CDC53	pp	CSN9
RPL19A	pp	RPS22A
MAS1	pp	SMC4
VPS16	pp	VPS41
HHO1	pp	RPL17A
HAT1	pp	HHT2
HSP60	pp	RPL17A
IMD2	pp	RPL6B
MPE1	pp	RNA14
ARO1	pp	EFT1
RPS1B	pp	UTP22
RRP45	pp	RRP6
DED1	pp	RPS8B
ILV6	pp	KAP123
SNF6	pp	VPS1
RRP40	pp	RRP6
DBP9	pp	RPL3
ISA2	pp	RPL19B
RPL11A	pp	RPS1B
RPL27A	pp	RPL3
RPS17B	pp	UTP22
IMD3	pp	YDR282C
LTV1	pp	RPS22B
TAT1	pp	YDJ1
PRP11	pp	PRP21
IMG1	pp	MRPL1
RPL19B	pp	RPS20
MHR1	pp	MRPL1
RPL36B	pp	RPS16B
RPS17B	pp	RPS4A
DED1	pp	RPS24B
RPS17B	pp	UTP20
RPL31A	pp	RPS18B
RPS14A	pp	RPS17B
SGF11	pp	SPT20
MPE1	pp	PFS2
HSK3	pp	SPC34
KRE33	pp	SRO9
RPS14B	pp	RPS6A
NOP15	pp	RRP12
MRP7	pp	MRPL20
RCO1	pp	SDS3
RCO1	pp	SAP30
CHA1	pp	PSE1
ARD1	pp	NAT1
RPL6A	pp	RPL8A
MDM10	pp	MPM1
RPC17	pp	RPC25
IMP4	pp	UTP15
SEC39	pp	TDH3
CCT5	pp	VID27
IMD3	pp	RPL13B
URA2	pp	URB2
MLC1	pp	RVS167
POL4	pp	RPN7
LSM2	pp	LSM3
LAG1	pp	PSE1
REF2	pp	YTH1
LSM2	pp	PRP3
CFT2	pp	PAP1
MRPL13	pp	MRPL35
CKA2	pp	RTF1
ACC1	pp	GCN20
MIR1	pp	PET9
CFT2	pp	RPL8B
MOT1	pp	REB1
NUF2	pp	SPC25
HAS1	pp	SIK1
MRPL39	pp	MRPL6
OSH7	pp	RPT4
SBP1	pp	TEF2
PAP1	pp	PFS2
RPL13A	pp	RPL1A
RCL1	pp	UTP6
RPL16A	pp	URB1
BMS1	pp	UTP6
MRP49	pp	MRPL6
MRPS35	pp	RSM22
RPL9A	pp	RPS7B
RRN6	pp	SPS22
AFG3	pp	PHB1
PHB1	pp	YTA12
MPE1	pp	PAP1
DIS3	pp	YNR024W
RPL17A	pp	RPS26B
RPL12B	pp	RPL13A
LRC4	pp	MHR1
RPL27B	pp	RPL8B
RPL13A	pp	RPS1A
SMB1	pp	SNU66
MED1	pp	SIN4
SMD3	pp	SNU66
MED6	pp	TRA1
RPL36B	pp	RSA4
NOP53	pp	RVS161
RPL18B	pp	RPL27B
MRP1	pp	RSM18
LSC1	pp	LSC2
RPL27B	pp	RPS24B
DIB1	pp	STO1
PRE1	pp	PUP3
MRT4	pp	RPL31A
APL6	pp	APM3
NOC2	pp	RPL5
LSG1	pp	RPL36B
RPS8A	pp	TOP2
IST2	pp	SSC1
NAN1	pp	PNO1
DML1	pp	LPD1
RPL24A	pp	RPS0A
DIM1	pp	NAN1
ECM29	pp	PUP3
RPL19B	pp	RPL31A
MRP17	pp	RSM23
HAS1	pp	RPL31A
RPL7A	pp	RPS5
LSB3	pp	SLA1
RPL17B	pp	RPS11B
VAB2	pp	YGL079W
NOC3	pp	RRP5
AME1	pp	NNF1
PRP11	pp	SMD1
BLM10	pp	SCL1
RPL15A	pp	RPL17B
SSE2	pp	YPS7
PUF3	pp	YHB1
ARP2	pp	CCT8
BRX1	pp	PWP1
HAS1	pp	MAK5
NOC3	pp	PUF6
RPL4B	pp	RPS6B
RPL36B	pp	RPL6B
PUF6	pp	RPL7A
ARP9	pp	NFI1
RPS22A	pp	UTP22
RRP9	pp	SIK1
RRP43	pp	RRP6
RPL12A	pp	RPS8B
CLF1	pp	SNT309
ARC35	pp	ARC40
ATG20	pp	SNX4
IES1	pp	IES5
ASC1	pp	SQS1
RPN9	pp	RPS0B
PDR1	pp	SNF5
RPS24B	pp	RPS9A
FBA1	pp	PGK1
RRP6	pp	SKI6
DBP10	pp	RPL5
TBF1	pp	YGR071C
RPP2B	pp	RPS24B
BFR1	pp	RPS1B
RPL12A	pp	RPS24B
RPL10	pp	RPS17B
MRPS5	pp	MRPS9
MDN1	pp	RSA4
PFS2	pp	PTA1
RPL42B	pp	RPS2
NOG1	pp	NOP13
GRH1	pp	SEC23
RPL3	pp	RPS18A
EXO84	pp	SEC6
LTV1	pp	RPS11B
ADE16	pp	SOL2
RPL18A	pp	RPS24B
SET3	pp	SNT1
RPS17B	pp	RPS5
RPS17B	pp	RPS7A
RPL4A	pp	RPS16B
PRP21	pp	PRP45
SEC21	pp	SEC27
GTR2	pp	YCR015C
ESF1	pp	RPL26B
RPL6B	pp	RPS11B
RPF2	pp	RPL6A
ESF2	pp	RPL26B
CDC48	pp	OTU1
ESP1	pp	GTR2
MED4	pp	MED7
RPL26B	pp	RPS7B
CTI6	pp	RCO1
DIB1	pp	HSH155
RPL6A	pp	RPS4B
MRD1	pp	SIK1
PRE3	pp	RPN3
RPL20B	pp	RPS2
EAF6	pp	YNG2
RPL8B	pp	RPS8A
RPS4A	pp	TIF4631
SIK1	pp	UTP15
CKA2	pp	CTR9
RPS17B	pp	RPS30A
POL4	pp	RPN10
NOP58	pp	UTP15
DBP9	pp	ERB1
ATP2	pp	GRS1
IMD3	pp	RPL1B
BNI4	pp	CDC12
RPS24B	pp	RPS8A
MTW1	pp	NSL1
ABP1	pp	LSP1
BUD31	pp	PRP9
DPH1	pp	KTI11
SAS3	pp	YLR455W
PNO1	pp	UTP30
DIM1	pp	UTP30
PAP1	pp	PTA1
MRPS9	pp	RSM22
RPA12	pp	RPC19
RPL24A	pp	RPL9A
FUN12	pp	IMD2
RPL13A	pp	RPL7A
LHP1	pp	SRP21
FUN12	pp	RPS9B
PUF4	pp	RPL9A
RPA34	pp	RPC19
FUN12	pp	RPL27B
DED1	pp	RPL7B
MRPS28	pp	RSM22
MHR1	pp	YPL183W-A
TUB1	pp	YKL100C
RET1	pp	RPB5
RET1	pp	RPB8
CIC1	pp	RPL3
KRE33	pp	UTP10
RPL18B	pp	RPL20B
RPL27B	pp	SDA1
MPP10	pp	ROK1
RPL36B	pp	RPS23A
RPL20B	pp	RPL27B
RPS15	pp	RPS30A
CCT4	pp	GFA1
RPC25	pp	RPC53
RPL10	pp	STM1
RPL36B	pp	RPS14B
RPL4A	pp	RSA4
UTP20	pp	UTP30
BUD20	pp	RPL5
RSC1	pp	STH1
BRX1	pp	RPL5
CDC33	pp	RPS10B
IMD2	pp	STM1
HAS1	pp	RPL16A
RPC34	pp	STH1
PRE9	pp	URH1
NOC2	pp	RRP1
HSP26	pp	VMA2
RPS5	pp	RRP12
VMA2	pp	YDJ1
CIC1	pp	NOC3
KRE33	pp	RRP5
SSN2	pp	SSN3
BMS1	pp	EMG1
BFR2	pp	ESF1
BFR2	pp	ESF2
NPL3	pp	RPS11A
FYV4	pp	MRPS18
OST1	pp	STT3
RFC2	pp	RFC5
HAS1	pp	RPL26B
RPB10	pp	RPC17
ASC1	pp	RPS11A
HAS1	pp	RPL14B
ACT1	pp	MYO1
CKA1	pp	CKA2
PUF6	pp	RRP12
RPL11B	pp	RRP5
GAR1	pp	MSS116
EGD2	pp	RPS3
DED1	pp	FAS1
MRPL16	pp	MRPL8
DBP2	pp	RPS3
RAV1	pp	VMA5
RPL17A	pp	RPL17B
BRR2	pp	CDC40
RPL4A	pp	RPL6B
RPS2	pp	RPS24A
IMD2	pp	RPL7B
CSL4	pp	SRP1
CDC39	pp	RVB2
SNU23	pp	SPP381
RPL4B	pp	SKI2
RPL18B	pp	RPS2
RVB2	pp	YAF9
RPL1A	pp	RPS24B
IMD2	pp	RPL25
RPL38	pp	RPS8B
HHF2	pp	HIF1
LSM7	pp	SNU66
TDH1	pp	TDH2
RPL42B	pp	RPS23A
GCD11	pp	TIF34
RPL13B	pp	RPS16A
RRP42	pp	RRP6
APL1	pp	APS2
GTR2	pp	YGR203W
CFT1	pp	PFS2
RPL12B	pp	RPS24B
RPS1A	pp	RPS24B
ABP1	pp	CAP1
DBP10	pp	RRP1
NOP7	pp	RPS22B
ORC3	pp	RPL6B
RPL21A	pp	RPL7A
CSE2	pp	SRB7
CSE2	pp	TRA1
VPS30	pp	VPS34
NOP4	pp	RPL6A
ABF2	pp	ACT1
RPL6A	pp	RPS16B
NIC96	pp	NSP1
BLM10	pp	PRE8
GLC7	pp	SYC1
RPL20B	pp	RPS14B
MRP7	pp	MRPL16
RPL26A	pp	RPS26B
HTA2	pp	PSY2
CWC22	pp	SYF1
MRPS16	pp	MRPS17
ACT1	pp	PWP1
MRPS16	pp	RSM23
RPS8A	pp	STM1
LOC1	pp	PUF6
RPL20B	pp	RPS8A
CHS1	pp	ENO2
MSL1	pp	SNU114
NTR2	pp	SNU114
RPL36B	pp	RPL9A
LHP1	pp	TIF6
RPT6	pp	SEM1
CCT6	pp	CCT7
KRR1	pp	UTP30
RPS1B	pp	TIF35
MPP10	pp	UTP30
CCT6	pp	PLP2
CFT1	pp	PAP1
RPL13B	pp	RPL2B
PRP43	pp	RPL8B
PRP43	pp	SNT309
RPL13A	pp	RRP12
RPL31B	pp	RPL7B
RPL18A	pp	RPL7B
ENO1	pp	PKC1
MED7	pp	RGR1
RBG1	pp	TMA46
IMP3	pp	UTP18
PRP43	pp	RPS24B
FYV4	pp	RSM7
CFT2	pp	RPL8A
CFT2	pp	PCF11
RPL19B	pp	YHI9
FAR11	pp	GPM1
UTP10	pp	UTP5
DED1	pp	MRPS8
UTP10	pp	UTP22
RPL30	pp	RPS20
VMA10	pp	VMA13
PNO1	pp	UTP20
IMP3	pp	UTP10
DIM1	pp	UTP20
RPL18B	pp	RPL8A
ILV1	pp	MET10
KAR2	pp	RPS29B
UTP10	pp	UTP20
ADE13	pp	KAR2
NOP53	pp	SLM1
PFK2	pp	RPS10A
BNI1	pp	PAM1
RPL27B	pp	RPL8A
CLU1	pp	RPL36B
CUS1	pp	SNU23
RPL10	pp	RPS17A
RPC31	pp	RPC53
GLE2	pp	NUP82
RPL4A	pp	RPS0A
SOF1	pp	UTP15
RPF2	pp	RPL7A
NUP116	pp	NUP82
ARP2	pp	CCT5
DBP2	pp	RPP2B
SNF2	pp	YGR054W
MRP1	pp	MRP17
TDH3	pp	YBL113C
SPT3	pp	TRA1
GLC7	pp	SWD2
IPI3	pp	RPL25
EAF1	pp	EAF3
RRP5	pp	UTP22
BRX1	pp	RRP1
SMB1	pp	SMD3
RPS4A	pp	RRP5
HAS1	pp	RPL9A
RPA12	pp	RPB8
HAS1	pp	RPS1B
RPS23A	pp	RPS24A
PRP19	pp	SMB1
CLF1	pp	SMB1
RRP5	pp	UTP20
HAS1	pp	RPS6A
BET3	pp	TRS20
RPL17B	pp	RPL3
PRP46	pp	SMB1
IMD4	pp	RPS3
MED2	pp	SSN2
RPS16B	pp	RPS25A
RPA34	pp	RPB8
KRR1	pp	RPS1B
SEC16	pp	SEC23
RPL4B	pp	RPS1B
ARP4	pp	RVB2
UTP7	pp	UTP9
RPL7A	pp	RPS24B
RPS1B	pp	RPS25A
RPL24A	pp	RPS3
GBP2	pp	UTP22
MPE1	pp	YTH1
HRR25	pp	RPS8B
RPS8B	pp	UTP8
RPS8B	pp	STM1
PUF4	pp	RPS3
RPL17A	pp	RPL4B
RRP9	pp	UTP22
MDN1	pp	RPL3
RPL32	pp	YHI9
MRP49	pp	MRPL1
RPL7B	pp	RPS11B
PGI1	pp	YPL109C
SEC5	pp	SEC8
ROX3	pp	SRB6
RPL19B	pp	RPP0
RPS24B	pp	STM1
RPL35B	pp	RPS17B
GCD11	pp	SUI3
RPL5	pp	RPS16B
RTT102	pp	TAF14
MRP4	pp	RSM10
RPL25	pp	RPS11B
HTZ1	pp	RPL17A
IMG2	pp	MRPL1
HHF1	pp	HHT1
RPB7	pp	RPC10
FYV4	pp	RSM26
RPS16B	pp	RPS6B
RSM24	pp	TEF1
RPP2A	pp	RPS6A
HCA4	pp	KRE33
RPL16B	pp	RPS11B
CDC40	pp	RSE1
KRE33	pp	RPL8B
GAR1	pp	RPL6A
RPB4	pp	RPC10
SNF2	pp	YAP1
PRE1	pp	RPN3
ISA2	pp	RPL28
RPT4	pp	SPG5
BFR2	pp	BMS1
CDC27	pp	TFB1
BMS1	pp	ENP2
NAT1	pp	RPL7B
RPL3	pp	RPL8B
RPL28	pp	RPS20
GLC7	pp	RPL6B
KRE33	pp	RPS24B
BFR2	pp	RPS8A
BUD32	pp	GRX4
EBP2	pp	RPL6A
ECM29	pp	RPN3
MPP10	pp	PNO1
ENP2	pp	RPS8A
RPF1	pp	RPL7B
SOL1	pp	STE23
DIM1	pp	MPP10
NIP7	pp	RPL1B
DBP9	pp	NSA1
RPL18B	pp	RPL3
RPS17B	pp	RPS7B
CAM1	pp	YEF3
RPF1	pp	SPB4
RPL3	pp	RPS24B
DED1	pp	PUF6
SIF2	pp	SNT1
RPL8A	pp	RPS8A
RPF1	pp	RPL25
ACS2	pp	RPS3
LSM2	pp	PAB1
RPL4A	pp	RPL9A
RPL38	pp	RPL7B
CBC2	pp	YRA2
PRP4	pp	RSE1
SMX3	pp	SNP1
EMG1	pp	RPS17A
HSH155	pp	PRP4
RPL1B	pp	RPL2B
BRR2	pp	DHH1
HMO1	pp	RPL3
EHD3	pp	RSM10
RET1	pp	RPC82
CLF1	pp	CWC23
CLF1	pp	SPP382
RPL18B	pp	RPS4B
RPF2	pp	RPL27B
KRR1	pp	UTP20
RPL27B	pp	RPS4B
BET5	pp	TRS33
RPL33B	pp	RPL36B
APC4	pp	APC9
HSH155	pp	MSL1
DIB1	pp	LSM7
RPL29	pp	RPS30A
CUS1	pp	PRP11
NUP84	pp	SEH1
PEP3	pp	VPS16
RPL14B	pp	RPS25A
RTG2	pp	RTT101
RPB10	pp	RPC53
SPT3	pp	UBP8
NOP6	pp	RPS4B
RPL2A	pp	RPL8B
ABP1	pp	YNL208W
IPI3	pp	RSA4
NOC3	pp	RLP7
ROK1	pp	UTP6
NUP133	pp	SSC1
TFC1	pp	TFC8
REG1	pp	SIP1
HAS1	pp	NSA2
RPL18B	pp	RPL2A
MRPL13	pp	MRPL8
RPL2A	pp	RPS24B
ITC1	pp	STH1
IPI3	pp	RPL28
HHF1	pp	RPL17B
SEC63	pp	SEC72
RPS7A	pp	RRP5
GNA1	pp	PRE2
SEC66	pp	SEC72
RPL5	pp	RPL6B
EFT1	pp	MAE1
IMD2	pp	RPS24A
RPC25	pp	RPO26
RPL36B	pp	RPS3
RPL6B	pp	RPS6B
ENO2	pp	PGK1
RPL31A	pp	RPL32
HAS1	pp	NIP7
ARP6	pp	VPS71
RPS17B	pp	UTP8
RPL2B	pp	RPS20
GCN1	pp	RPS3
RPT3	pp	SPG5
CLU1	pp	EFT1
RPL16B	pp	RPS20
SEN1	pp	STO1
RPL13B	pp	RPL19A
IMD2	pp	RPL30
ADE57	pp	RPS5
PRP19	pp	PRP21
RPS17A	pp	RPS8B
ISW1	pp	SFH1
RPL6A	pp	YSH1
RSM10	pp	RSM23
NAM9	pp	RSM10
TLG2	pp	VPS45
BMS1	pp	UTP4
PBP4	pp	RPL42B
GCD11	pp	TIF35
DBP10	pp	RPL11A
SIK1	pp	UTP6
RPS17A	pp	RPS24B
RSM10	pp	RSM7
SRB2	pp	SRB7
NOP58	pp	UTP6
RET2	pp	SEC27
RSM10	pp	RSM22
MRP7	pp	MRPL13
LOC1	pp	RPL7A
LSM7	pp	SMB1
CDC53	pp	RTT101
SNF5	pp	VPS1
RPL28	pp	RPS11B
RPN12	pp	SPG5
EAF3	pp	YNG2
PEX11	pp	PGK1
LHP1	pp	TIF4631
RPS22B	pp	UTP15
RPL6A	pp	RPP2B
RPS8B	pp	TSR1
BMS1	pp	RPS4B
RPS10B	pp	TIF4631
KRE33	pp	RPL20B
MRP1	pp	MRPS16
OCA2	pp	SIW14
SRB6	pp	YHR202W
RPL3	pp	SDA1
KRR1	pp	MPP10
ATP2	pp	CCT6
RPS4B	pp	RPS8A
LSM2	pp	PRP24
PUF6	pp	RPL18A
FBA1	pp	RHR2
RPL20B	pp	RPL3
MAK3	pp	MAK31
NAS6	pp	RPT6
RPP2A	pp	YHI9
GLT1	pp	YLR257W
RPL42B	pp	RPL9A
ADH1	pp	YEF3
NOP12	pp	RPL36B
RPL12B	pp	SSZ1
HSP42	pp	SIS1
SOH1	pp	SRB7
RLI1	pp	RPS17A
ECM16	pp	NOP6
CIC1	pp	RPL20A
RPL7B	pp	STM1
RPS2	pp	VMA13
MRP51	pp	RSM22
SER3	pp	SER33
PRP18	pp	SLU7
DED1	pp	RRP12
CSR1	pp	TCP1
RET1	pp	RPO26
BLM10	pp	PRE6
RPL18B	pp	RPS16B
NOP4	pp	RPL27B
KRE33	pp	RBG1
CHL4	pp	PSH1
DBP2	pp	RPL10
HTB1	pp	RPO31
RPL27B	pp	RPS16B
RKM2	pp	TDH2
DCP1	pp	DCP2
LSM5	pp	PRP4
FPR4	pp	RPL27B
SAK1	pp	SIP1
NOC2	pp	RPL4B
ISW2	pp	STH1
LUG1	pp	NOP53
FKS1	pp	RPL36B
NUP84	pp	NUP85
VPS52	pp	VPS53
RPL14B	pp	TSA1
TFB1	pp	TFB4
PRP42	pp	SMX3
IPI3	pp	NOP15
DHH1	pp	RSE1
RPL20B	pp	RPL2A
APC2	pp	CDC27
HSP60	pp	POR1
SNF6	pp	TAF14
DBP10	pp	NOC3
IPI3	pp	RPL30
ADH3	pp	ECM10
RPL33B	pp	RPS24A
SMB1	pp	SYF1
ADH3	pp	PDC6
BFR2	pp	LCP5
RSM22	pp	RSM27
HAS1	pp	RPS3
PUF4	pp	RPL21A
RPL18B	pp	RPL33B
AAR2	pp	BRR2
TUB1	pp	YHB1
RPL21A	pp	RPS7A
RPL5	pp	SEC23
RPL16A	pp	RPL32
RPC31	pp	RPO26
RPL32	pp	RPL36A
RPL4A	pp	RPS3
PBP4	pp	RPS24A
NAB6	pp	NRD1
MRPL20	pp	MRPL24
MRPL27	pp	MRPL7
HCR1	pp	RPS8B
RPL26B	pp	RPL32
RPL42B	pp	RPP2A
RPL14B	pp	RPL32
DBP10	pp	RPL4B
RGR1	pp	SRB7
RPS11B	pp	RPS24A
RPL19B	pp	RPS15
RPL32	pp	RPS25A
RPF2	pp	RPL8A
LSP1	pp	PIL1
RSM10	pp	RSM24
KRE33	pp	RPS11B
RPS1B	pp	YGR054W
HSP104	pp	HYP2
MRPS28	pp	MRPS8
FKS1	pp	RPL42B
PFS2	pp	SWD2
SSU72	pp	YSH1
ARP8	pp	TAF14
RPL26B	pp	RPL42B
RPL8A	pp	RPS4B
RPL36B	pp	RPS8B
GCD7	pp	RAS1
LUC7	pp	SMX3
PHO23	pp	RPD3
MRPS18	pp	RSM10
DHH1	pp	PRP31
PRP39	pp	YBL104C
LST8	pp	PGK1
RPD3	pp	RXT2
RSC6	pp	SFH1
RPL1A	pp	RPL6A
RPL11B	pp	RPS11B
NOC3	pp	RPL4A
NHP6A	pp	RPS16B
RPL30	pp	RPS11B
VPS16	pp	VPS33
TFA1	pp	TFB1
RPL21A	pp	RPP0
VMA10	pp	VMA8
SSN2	pp	YAP1
GDI1	pp	YPT6
BFR2	pp	KRE33
RPS24A	pp	YOR1
ENP2	pp	KRE33
RPL12B	pp	RPL6A
COX5A	pp	COX9
SEM1	pp	UBP6
RPL6A	pp	RPS1A
IMD3	pp	RPL16A
VMA7	pp	VPH2
RPS16B	pp	RPS8A
CKA2	pp	LEO1
CDC6	pp	OTU1
BFR2	pp	RPL3
ENP2	pp	RPL3
KRE33	pp	RPL8A
CUS1	pp	PRP3
NOP15	pp	RPF1
UTP30	pp	UTP8
RPL5	pp	RPL9A
RPL3	pp	RPL8A
PRP3	pp	PRP9
DLS1	pp	ITC1
LEA1	pp	PRP3
APC2	pp	CDC16
CKA2	pp	PAF1
RPL9A	pp	RPS6B
RPL11B	pp	RPL21A
RPT1	pp	SAM1
RRN6	pp	SLM5
NOP12	pp	RPL4A
GCD11	pp	RPS24B
RET1	pp	RPC34
PAP1	pp	SWD2
BRR2	pp	DIB1
RSM22	pp	RSM26
PRP43	pp	RPS4B
ROX3	pp	SIN4
RPL7B	pp	RPS17A
RPL9A	pp	RPS18A
FPR1	pp	TFB1
MHR1	pp	MRPL44
RPA49	pp	RPS4A
SOF1	pp	UTP6
YAP1	pp	YBP1
DIP2	pp	UTP9
RPL30	pp	RPP0
RPL21A	pp	RPS14A
HSP60	pp	RPS0A
PUP2	pp	PUP3
IPI3	pp	MDN1
EBP2	pp	RPL27B
NHP6A	pp	RPS30A
IKI1	pp	IKI3
RPS3	pp	TIF1
RPS4B	pp	YGR054W
HAS1	pp	MRT4
BRX1	pp	RPL4B
RPN7	pp	URA3
ACT1	pp	INP52
RPL17B	pp	RPL20A
ACT1	pp	BSP1
GIM4	pp	PFD1
GID8	pp	RMD5
FMT1	pp	TDH3
CMP2	pp	CNB1
SNU13	pp	SRP40
RPL2A	pp	RPL8A
FAS1	pp	ILV1
ARP9	pp	RSC9
RAS1	pp	SUI3
RPP2A	pp	RPS24A
ARP7	pp	RSC9
TOM71	pp	YLR072W
RPA49	pp	RPO26
RPL18B	pp	RPP2A
IMD2	pp	RPL10
DED1	pp	RPL1A
NHP6A	pp	RPL6B
DBP2	pp	RPS8B
RPB10	pp	RPO26
RAS1	pp	SUI2
PUF4	pp	RPS19B
SPC25	pp	TID3
DED1	pp	GBP2
FYV4	pp	MRP10
DED1	pp	RTF1
RPL32	pp	RPL9A
RPL32	pp	RPS1B
CKS1	pp	PCA1
DBP2	pp	RPS24B
RPL32	pp	RPS6A
CKS1	pp	YPL014W
MRPS35	pp	RSM7
SRB6	pp	SSN3
ARO1	pp	RPB2
OYE2	pp	SSC1
RPB7	pp	TFG2
RRP12	pp	TSR1
PFS2	pp	PTI1
RPS11B	pp	UTP22
EPL1	pp	TRA1
RPL8A	pp	RPS16B
RPS11B	pp	RPS4A
KRE11	pp	TRS20
RPL8B	pp	RPS13
RPL12A	pp	RPL7A
RPL4A	pp	RPS8B
RPS11B	pp	UTP20
HTB1	pp	ISW1
RPL6A	pp	RPL7A
RPS11B	pp	RPS14A
MTR3	pp	SRP1
RPL18B	pp	RPS13
RPS13	pp	RPS24B
RPL18A	pp	RPL7A
RPL26B	pp	RPS18A
CWC2	pp	SPP382
LSM2	pp	PRP9
RPL7A	pp	YRA1
RPS1A	pp	SUI3
KRE33	pp	RPS4B
PNO1	pp	UTP8
ACT1	pp	ARP6
RSC3	pp	RSC6
RPF2	pp	RPL3
RPL24A	pp	RPP2B
DIM1	pp	UTP8
RPL28	pp	RPP0
CCT6	pp	MAE1
MTR3	pp	RRP42
ECM2	pp	LEA1
RPL3	pp	RPS4B
PUF4	pp	RPP2B
NAT1	pp	RPS4A
GAR1	pp	RPS8A
TPS2	pp	TSL1
CBF5	pp	RPS8A
PPH3	pp	SPT5
SEC65	pp	SRP72
LEA1	pp	SME1
IMD3	pp	RPS1B
MAK5	pp	NIP7
IMD3	pp	RPS6A
HST1	pp	SIF2
SRP54	pp	SRP72
MTR3	pp	SKI7
RPL2B	pp	RPL31A
ADH1	pp	GPM1
RET1	pp	RPC40
PAP1	pp	PTI1
PRP43	pp	RPS16B
LHP1	pp	POL2
RPL11B	pp	RPS19B
NOP12	pp	PWP1
MAK5	pp	RPL2B
DED1	pp	UBP15
RPL30	pp	RPS22B
CIC1	pp	RPL13A
CDC39	pp	RPN11
AAR2	pp	PRP31
RPL18B	pp	RPP2B
RPL27B	pp	RPS9A
PRP4	pp	SNU23
RPL18B	pp	RPS0B
RPL27B	pp	RPP2B
GCD2	pp	SUI3
RRP9	pp	UTP15
RPS14A	pp	RPS19B
CKA2	pp	UTP22
GIS2	pp	KEM1
NOP58	pp	PRP43
TFP1	pp	YEF3
SPC98	pp	TUB4
RPL2A	pp	RPS4B
DIB1	pp	RSE1
KEL2	pp	YPS7
CCT6	pp	GRS1
EFT2	pp	TSA1
APM1	pp	APM2
RPL26A	pp	RPS24A
CCT6	pp	TAP42
DED1	pp	MAK21
DSN1	pp	NSL1
EMG1	pp	SOF1
CKA1	pp	RTF1
RPL21A	pp	RPL8B
RPL23A	pp	RPL8B
NSA1	pp	RPL1B
SSA3	pp	YOR093C
RPL1A	pp	RPL31B
MRPS17	pp	RSM24
SSK1	pp	SSK2
RPL18A	pp	RPL1A
MRPL27	pp	MRPL28
RPL5	pp	RPS3
DSN1	pp	MTW1
RIO2	pp	RPS9A
RPL32	pp	RPS22A
BMS1	pp	PWP2
CMD1	pp	MYO3
HTA2	pp	RPS3
RVB2	pp	TIF2
RPS3	pp	RPS6B
RPL2B	pp	RPP0
RPS14A	pp	TCB1
MRPS9	pp	RSM7
MRPL16	pp	MRPL24
NIP7	pp	SPB1
NIP7	pp	RIX7
RPL16B	pp	RPP0
NOP53	pp	RPS16B
GBP2	pp	YRA1
PDC1	pp	YEF3
KAP104	pp	MTR10
CDC33	pp	RPL20B
TFG1	pp	TFG2
MSL5	pp	MUD2
RPL19B	pp	RPL29
GCD11	pp	TIF5
MRPS28	pp	RSM7
RCO1	pp	SIN3
RPB11	pp	TFG2
RPL10	pp	RPS11B
RPC11	pp	RPC31
EAF3	pp	SIN3
RPS16A	pp	RPS1B
EAF3	pp	EAF7
RPB5	pp	RPO31
RPC19	pp	RPC40
FIP1	pp	PFS2
RPB8	pp	RPO31
RPL4B	pp	RPS16B
MED2	pp	SRB6
NOC3	pp	RPL5
DIB1	pp	PRP31
RPS11B	pp	RPS5
MRPL17	pp	MRPL6
RPL38	pp	RPL7A
RPS11B	pp	RPS7A
GID7	pp	GID8
RPL20B	pp	RPS13
LSM5	pp	LSM7
PRO2	pp	PTC6
NPL3	pp	STO1
EBP2	pp	RPL8A
RPL36B	pp	RPP2B
PCF11	pp	RNA14
RPL42B	pp	RPS17B
IMP3	pp	UTP30
MRPL7	pp	YML6
CLP1	pp	RNA14
NAS6	pp	UBP6
RPL28	pp	RPS22B
KRE33	pp	RPS16B
NOP4	pp	RPL3
RPL37A	pp	RPS24A
RPS8A	pp	RPS9A
IPP1	pp	RPL3
RAD23	pp	RAD4
RPL3	pp	RPS16B
BMS1	pp	UTP21
HSH49	pp	LEA1
GFA1	pp	TUB3
RPS12	pp	RPS16B
SRB8	pp	SSN3
ARP5	pp	RVB2
POL4	pp	RPT1
RPS0A	pp	RPS8A
RPL27A	pp	RPS17B
EFB1	pp	YEF3
RPS0B	pp	RPS8A
FPR4	pp	RPL3
DBP2	pp	RPL7B
IMP4	pp	NOP1
PRP19	pp	SNT309
NOP12	pp	RPL5
MRPL19	pp	MRPL7
RPS22A	pp	UTP6
RPL16A	pp	RPL2B
HTB1	pp	MOT1
PCT1	pp	SRP1
RPL2B	pp	RPL36A
CSN9	pp	PCI8
SAP155	pp	SDS23
FIP1	pp	PAP1
MIS1	pp	RPL27A
PST2	pp	YBR053C
RPL26B	pp	RPL2B
RPL18B	pp	RPL1A
GPM1	pp	TVP23
LEA1	pp	PRP9
RPL14B	pp	RPL2B
RPL1A	pp	RPL27B
ARX1	pp	CIC1
RPL30	pp	RPS15
PRP11	pp	PRP4
CIC1	pp	NOG2
RPL30	pp	RPL33A
CIC1	pp	NOP12
RRD2	pp	TPD3
RPL12B	pp	RPL18B
RPL18B	pp	RPS1A
LYS21	pp	RPL21A
RPL12B	pp	RPL27B
MRT4	pp	RPL36B
ENP2	pp	RRP9
MRPL9	pp	YML6
RPL27B	pp	RPS1A
LOC1	pp	RPF2
NOP53	pp	RPS4B
GCD1	pp	GCD7
RRP45	pp	YNR024W
PRP43	pp	SRP40
RPS16A	pp	RPS4B
RSC3	pp	TRA1
CKA1	pp	CTR9
SIK1	pp	UTP4
RPS4A	pp	TSR1
RPL13B	pp	RPL30
NHP6A	pp	RPS7B
COF1	pp	SRV2
RPL23A	pp	RPL23B
KAP95	pp	MEC1
MRPS17	pp	PET123
RNA14	pp	SWD2
RPL2A	pp	RPS16B
NUP85	pp	ROM2
NOP53	pp	RPL14B
ARC40	pp	ARP2
MAK21	pp	RPL18A
GCD11	pp	GCD7
BFR1	pp	RPL15A
RPL13A	pp	RPL17B
ASC1	pp	TIF34
RPS24A	pp	RPS26B
NOP2	pp	RPL13B
AAP1	pp	RPL7B
RPL4B	pp	RPL6B
BRR2	pp	MSL1
AEP1	pp	HRP1
KRE33	pp	UTP9
BRR2	pp	NTR2
CDC19	pp	YHB1
RPL2B	pp	RPS22B
NUT1	pp	SSN8
APC2	pp	CDC23
ERB1	pp	NOC3
RPS16B	pp	RPS18B
CDC7	pp	DBF4
ERB1	pp	NOC2
CRN1	pp	LSP1
RPL16B	pp	RPS22B
EBP2	pp	SPB1
DED1	pp	RPS7A
ERB1	pp	YTM1
RPL4A	pp	RRP12
COG4	pp	COG7
RPL32	pp	RPS3
ATG18	pp	SAP155
RPL36A	pp	RPL8B
MRPL17	pp	MRPL39
RPA135	pp	RPO31
RPL5	pp	RPS8B
RPL18B	pp	RPL36A
RPL8A	pp	RPP2B
BFR2	pp	RPS13
RPL36A	pp	RPS24B
MED1	pp	MED7
VMA10	pp	VMA7
IMP3	pp	PNO1
ENP2	pp	RPS13
RPS6B	pp	RPS8B
ATP22	pp	MAK21
RSC1	pp	RSC6
DIM1	pp	IMP3
RPL15A	pp	RPL8B
SSL2	pp	YOR352W
RPA14	pp	RPB10
NOC3	pp	RRP1
SRP1	pp	STO1
POP1	pp	POP7
RPL21A	pp	RPL6B
RPL8A	pp	RPS13
CBC2	pp	SRP1
RPL15A	pp	RPL18B
RPL4A	pp	RPP2B
BMS1	pp	ENP1
MTR10	pp	YHR020W
SPC97	pp	TUB4
RPL15A	pp	RPS24B
RPL28	pp	RPS15
RPL28	pp	RPL33A
RIX1	pp	RPL7B
RPL20A	pp	RPL21A
RIX1	pp	SPB4
NFI1	pp	SFH1
OSH2	pp	SCS2
RIX1	pp	RPL25
GAR1	pp	RPL3
CBF5	pp	RPL3
RPS17B	pp	RPS18A
CCL1	pp	RPL28
RPL12B	pp	RPS8A
SPT20	pp	SPT8
RPS1A	pp	RPS8A
ISA2	pp	RPS1A
RPF1	pp	URB1
RPL16B	pp	SNU13
RPA12	pp	RPB5
CEF1	pp	PRP45
EBP2	pp	RPL3
IMD3	pp	RPS3
RVB1	pp	YAF9
RPS1A	pp	RPS20
ENP2	pp	RPS16A
SIN4	pp	SSN3
RPA34	pp	RPB5
ISW2	pp	RET1
PRP43	pp	RPS9A
IDH2	pp	YOR111W
BUG1	pp	GRH1
MRPL17	pp	MRPL8
DED1	pp	RPL11B
NOP12	pp	RRP1
NOC4	pp	RCL1
BMS1	pp	NOC4
RAT1	pp	RTT103
AIM42	pp	PFK1
PRP43	pp	RPP2B
RPL18B	pp	RPL7A
ACT1	pp	YAF9
RPL2B	pp	RPL9A
RPS17A	pp	RRP12
RPL2B	pp	RPS1B
RPL2B	pp	RPS6A
CIC1	pp	TIF6
MSS51	pp	SSC1
SSA1	pp	XDJ1
RPL27B	pp	RPL7A
RPN5	pp	SEM1
PTI1	pp	REF2
DED1	pp	KEM1
CIC1	pp	RPL27B
RPL30	pp	SRO9
TAF1	pp	TAF3
HTB1	pp	STH1
RPL36B	pp	RPS4A
MRPL20	pp	MRPL7
MRP21	pp	MRPS17
RPS4B	pp	RRP9
RPS18B	pp	RPS4B
CSN12	pp	PRP11
BLM10	pp	PRE2
DED1	pp	RPS14A
NIP1	pp	RPS11B
MRT4	pp	RPL4A
YMR258C	pp	YPT52
EMG1	pp	RPS22A
NEM1	pp	SPO7
RPL1B	pp	RPL30
RPS17B	pp	RPS8B
BEM2	pp	RRP12
PGD1	pp	SRB5
RPT2	pp	SEM1
ADH1	pp	ECM10
RPS8A	pp	RPS8B
TKL1	pp	TKL2
HAS1	pp	MAK11
MED11	pp	SRB5
NOP2	pp	RPL1B
RPL12A	pp	RPS7A
UTP5	pp	UTP9
DRS1	pp	SPB1
LOC1	pp	RPL8B
DRS1	pp	RIX7
MRPL13	pp	MRPL24
ILV1	pp	RPT3
BEM2	pp	SRP21
UTP22	pp	UTP9
RPL2B	pp	RPS15
CUS1	pp	SMX2
RPL2B	pp	RPL33A
GFA1	pp	IDH2
IMP3	pp	UTP9
FYV4	pp	RSM27
RPL36A	pp	RPS30A
UTP20	pp	UTP9
RPL16B	pp	RPS15
SPB1	pp	YTM1
RPL16B	pp	RPL33A
RIX7	pp	YTM1
RPL7B	pp	YTM1
RPL19B	pp	RPL32
ADE6	pp	ATG1
MRP7	pp	MRPL27
RPL24A	pp	RPS30A
CCT8	pp	YHB1
CCL1	pp	RPL2B
SPB4	pp	YTM1
CDC33	pp	RPS4B
RPL25	pp	YTM1
COP1	pp	GLO3
GPM1	pp	PDC1
RPL1A	pp	RPL8A
RPC82	pp	RPO31
ISY1	pp	SNT309
PWP1	pp	RRP12
PDC1	pp	YHR020W
CWC23	pp	PRP19
RPL27B	pp	RPS30A
MRPS28	pp	RSM19
PRP19	pp	SPP382
RPL20B	pp	RPL36A
PGK1	pp	TVP23
RPL35B	pp	RPS11B
APC1	pp	CDC27
IMP3	pp	KRR1
BRR2	pp	SNP1
RPS13	pp	RPS4B
RPL12B	pp	RPL8A
SOF1	pp	UTP4
SNP1	pp	SNU114
SEC7	pp	YHR020W
MSL1	pp	RSE1
RPL8A	pp	RPS1A
DST1	pp	RPB7
RPN3	pp	UBP6
RPL7A	pp	RPS17A
BCY1	pp	TPK1
RPL31B	pp	RPP0
RPL15A	pp	RPL20B
KRE33	pp	RPS9A
RPL18A	pp	RPP0
EAF1	pp	RCO1
RPL7A	pp	RPS8A
DST1	pp	RPB4
RLP7	pp	RPL8B
RPS17B	pp	SBP1
ECM10	pp	TRX2
RIX1	pp	RSA4
PRT1	pp	RPS7B
RPL6B	pp	RPS19B
RPL3	pp	RPS9A
BUD31	pp	HSH155
GCN5	pp	SPT20
IMG2	pp	MRPL9
RPL16B	pp	RPP1A
ACC1	pp	GFA1
RPL3	pp	RPP2B
GBP2	pp	IMD3
SEC16	pp	SFB2
RPL4B	pp	RPL9A
NOP8	pp	URB2
ASC1	pp	GPM1
RPL20A	pp	RPS19B
ARP4	pp	RVB1
NGG1	pp	SPT20
RPL2B	pp	RPS22A
CDC48	pp	UFD2
BUD21	pp	UTP20
ASC1	pp	RPL27A
SEH1	pp	SNU23
MRPL10	pp	MRPL35
RPL11B	pp	RPL18A
RET1	pp	RPC37
BUD3	pp	HXK1
LSG1	pp	RPL27A
CSN9	pp	RRI2
NIP7	pp	NOP2
SRB6	pp	YAP1
HAS1	pp	NOP2
RRP9	pp	UTP6
MED2	pp	SIN4
RPL21A	pp	RPS26A
KEM1	pp	PRP4
ATG26	pp	BUD3
MSL1	pp	PRP31
KEM1	pp	YRA1
SMX2	pp	SNU114
RPL31B	pp	RPS14A
MRP21	pp	MRPS8
CDC33	pp	TIF2
RPL4A	pp	RPS4A
RPF2	pp	RPL31B
CLU1	pp	LYS12
ATG29	pp	CIS1
GUS1	pp	PDC1
NAN1	pp	UTP9
DUO1	pp	SPC19
PSF3	pp	SLD5
BUD31	pp	CWC23
DUO1	pp	SPC34
RPS14B	pp	RPS18A
RPL24A	pp	RPS11A
NAN1	pp	UTP13
RPL15A	pp	RPS25A
CCT4	pp	RPS0A
ASC1	pp	RPS5
RPL2A	pp	RPP2B
RPS2	pp	RPS5
RPS11A	pp	TSR1
GFA1	pp	TFP1
USO1	pp	UTP20
MPH1	pp	MSH2
SPT4	pp	SPT5
PRP3	pp	SME1
ADH3	pp	RPL40A
RCL1	pp	RPS4B
RPL17B	pp	RPS9B
EMG1	pp	RPS3
RPL17B	pp	RPS13
NIC96	pp	NUP57
RPL15A	pp	RRS1
RPL17B	pp	RPL27B
STT3	pp	WBP1
BUD31	pp	CWC2
PTI1	pp	SYC1
TPS1	pp	TPS2
RPB11	pp	SPT4
ISA2	pp	RPS6B
DIP2	pp	YLR003C
HTA2	pp	IOC3
RPB11	pp	SPT5
MAE1	pp	RPB2
RPL1A	pp	RPS17A
RPS20	pp	RPS6B
RPL5	pp	RRP12
RPS5	pp	UTP9
MAK5	pp	NSA1
POL4	pp	RPT6
CLU1	pp	RPB2
IPI1	pp	RPL20A
VTC3	pp	YET1
HSP104	pp	TEF1
RTG2	pp	URA2
MRP51	pp	RSM7
RSC8	pp	TRA1
RPL7A	pp	RPL8A
ERV25	pp	GPI10
VID24	pp	VID30
RPL28	pp	YTM1
RPO26	pp	RPO31
MRPL36	pp	MRPL6
BFR2	pp	RPL36A
DBP10	pp	RPL23B
ISW2	pp	ITC1
ENP2	pp	RPL36A
RPL27B	pp	SPB1
AAP1	pp	LAG1
HTL1	pp	STH1
CKB1	pp	MNR2
GSG1	pp	KRE11
RPS13	pp	RPS16B
BFR2	pp	ROK1
DCP1	pp	EDC3
RPL36A	pp	RPL8A
BUD20	pp	RPL7A
RPL10	pp	RPS5
RRP43	pp	SKI2
RPL10	pp	RPS7A
RRP43	pp	SKI3
RPL38	pp	RPP0
BMS1	pp	RRP12
RPL5	pp	RPP2B
ARP4	pp	TAF14
BFR2	pp	RPL15A
DIP2	pp	RPS11B
ENP2	pp	RPL15A
RPL28	pp	RPL29
RPS8A	pp	RRP12
SUB2	pp	YRA1
RPP2B	pp	RPS6B
BRR1	pp	STO1
SER2	pp	YRA1
RPL1A	pp	RPL3
DBP2	pp	EGD2
RPL15A	pp	RPL8A
RLP7	pp	SDA1
NOP15	pp	RIX1
RPN10	pp	RPT5
KRE33	pp	RPS1A
NOP1	pp	RPP0
RLP7	pp	RPL20B
CDC23	pp	CDC27
IDH2	pp	LYS12
RPL12B	pp	RPL3
HFI1	pp	SPT20
SPT20	pp	TAF9
RPL3	pp	RPS1A
RIX1	pp	RPL30
ECM29	pp	RPN1
MUD1	pp	PRP42
RSM27	pp	RSM7
RPL11B	pp	RPL38
MUD1	pp	PRP39
MDN1	pp	SAM1
MUD1	pp	PRP6
RPL27A	pp	RPS14B
HTB1	pp	KAP114
ADH1	pp	ADH2
MUD1	pp	PRP4
MRPS28	pp	RSM18
FBA1	pp	HXK1
RPL2B	pp	RPS3
NAS6	pp	RPN5
LAS17	pp	SLA1
CUS1	pp	PAB1
RPL33A	pp	RPS14B
RPL21A	pp	RPL43B
PWP2	pp	SIK1
EHD3	pp	MRPS18
RPL28	pp	RPL8B
HAS1	pp	RRS1
NOP58	pp	PWP2
FAS1	pp	GUS1
DED1	pp	MRPS18
MRPL16	pp	MRPL7
RPL18B	pp	RPL28
DCP2	pp	DHH1
RPL28	pp	RPS24B
PFK1	pp	RPS0A
HTZ1	pp	PMA1
MRT4	pp	RPL5
MRPL16	pp	MRPL9
RPS17B	pp	RPS26A
POP6	pp	RPP1
NOG1	pp	RPL1B
YEF3	pp	ZUO1
ATP16	pp	DCW1
RPL1A	pp	RPL2A
KAP95	pp	RFA3
RPS23A	pp	RPS5
DCW1	pp	FIT1
MRPL8	pp	YML6
SWD2	pp	YTH1
ESC8	pp	ISW1
PBA1	pp	UMP1
DCW1	pp	YMR118C
NAN1	pp	UTP21
SRB8	pp	YAP1
RPS14B	pp	RPS5
SRB5	pp	SRB6
NAS6	pp	RPT2
CAP1	pp	YER071C
RPL12B	pp	RPL2A
AIM21	pp	CAP1
LSM2	pp	SMD2
RPL2A	pp	RPS1A
EMG1	pp	RRP9
RPL30	pp	RPL32
KAP95	pp	SIF2
RPL12A	pp	RPL8B
NOG2	pp	RPL36B
KRR1	pp	RPS3
NIC96	pp	NUP49
RPL31B	pp	RPL8B
SWC5	pp	URA2
RPL4B	pp	RPS3
RPL18A	pp	RPL8B
RPL21A	pp	RPS11B
IWR1	pp	RPB11
POP7	pp	POP8
RPL25	pp	SKI3
RPL25	pp	RPS30A
RPS7A	pp	STM1
RPL16B	pp	RPL29
FOL3	pp	TDH3
CDC16	pp	CDC23
SIK1	pp	UTP21
MRP21	pp	RSM27
PTI1	pp	RPL6B
ESF1	pp	RPL36A
NAM8	pp	SMD1
ECM16	pp	UTP7
ESF2	pp	RPL36A
NAM8	pp	SMD2
FUN12	pp	TIF5
NOP15	pp	YTM1
RPL36A	pp	RPS7B
RFA2	pp	YDL156W
RSM26	pp	RSM7
RPC34	pp	RPO31
GET2	pp	GET3
HTL1	pp	RTT102
APM2	pp	APS1
SAP190	pp	SIT4
MRPL36	pp	MRPL39
RPL24A	pp	RPS7B
RPL11B	pp	YTM1
LSM5	pp	PRP6
OST1	pp	OST3
HCR1	pp	TIF5
RPL36A	pp	RPS4B
DBP2	pp	RPL7A
PNO1	pp	RPS8B
DIM1	pp	RPS8B
NOC3	pp	RPL4B
TFP1	pp	TUB3
RPL27B	pp	RPS7B
RPF2	pp	RPL15A
KRE33	pp	RPL7A
RPL15A	pp	RPS4B
RPP0	pp	STM1
COG5	pp	COG6
APL5	pp	APS3
NOG1	pp	NOP2
RPL3	pp	RPL7A
POP1	pp	POP8
NIP7	pp	NOG1
MRT4	pp	NIP7
HAS1	pp	NOG1
DED1	pp	RPL6B
RPS20	pp	RPS22A
NOP1	pp	RPS22B
ERB1	pp	RPL7B
KAR2	pp	SCJ1
DED1	pp	RSM7
LUC7	pp	SNU114
MRP51	pp	MRPS17
LSM5	pp	LSM6
ERB1	pp	SPB4
ERB1	pp	RPL25
MRPL27	pp	MRPL8
IMP4	pp	RPS22A
DED1	pp	RPL20A
HHF2	pp	ISW2
BFR1	pp	RPS15
POL4	pp	RPN13
NOP12	pp	RPL4B
RPP0	pp	RPS1A
MRT4	pp	RPL2B
MUD1	pp	SNU56
MRP7	pp	MRPL19
PCI8	pp	RPN5
RPL11B	pp	STM1
MUD1	pp	RSE1
RXT3	pp	SIN3
RPL19B	pp	RPL2B
FKS1	pp	SEC20
EXO70	pp	SEC6
KEM1	pp	STM1
PAP1	pp	SSU72
PRP40	pp	SNP1
MVB12	pp	STP22
SPT8	pp	TAF7
EMP24	pp	ERP4
RPL5	pp	RPS4A
TAF1	pp	TAF11
RPB2	pp	RPB7
RPL20B	pp	RPL28
LYS20	pp	LYS21
RPL28	pp	YGR126W
EMP24	pp	ERP3
RPS14A	pp	STM1
NHP6A	pp	RPL42B
HTA2	pp	RPS4A
RPS4A	pp	RPS6B
GID8	pp	VID28
RPL33B	pp	RPS18A
GCD7	pp	SUI2
RPL4A	pp	RPS11A
RPL43B	pp	RPS17B
RPL2A	pp	RPL7A
NOP1	pp	SNU13
RPL30	pp	RPL31A
MRT4	pp	RRP1
RPL13B	pp	RPL25
CKA1	pp	LEO1
ESF2	pp	RPS4A
SMD2	pp	STO1
CWC2	pp	CWC23
HIR3	pp	RAD53
ISA2	pp	RPL16A
CBC2	pp	SMD2
NOP1	pp	RPL8B
HTB2	pp	POB3
CLU1	pp	RPS5
RPS4A	pp	RPS7B
RPL17B	pp	RPS30A
NAM9	pp	PET123
RPL16A	pp	RPS20
NOP2	pp	RPP0
CDC19	pp	YMR31
MAK5	pp	RPL30
NOP1	pp	RPL18B
CKA1	pp	PAF1
ECM2	pp	PRP9
NOP1	pp	RPS24B
SIN4	pp	YAP1
RPL38	pp	RPL8B
RPL15A	pp	YGR054W
TPS1	pp	TSL1
MSH2	pp	MSH6
PRE1	pp	RPT1
SSU72	pp	SYC1
ISA2	pp	RPS13
HFI1	pp	TAF9
NUT1	pp	ROX3
PRP9	pp	SME1
MRPL23	pp	MRPL6
ECM29	pp	RPT1
MAK5	pp	NOP2
RPS13	pp	RPS20
DED1	pp	RSM26
RPL25	pp	SPB1
RPS17A	pp	RPS7A
RPS2	pp	RPS25A
PGI1	pp	YRA1
RIX7	pp	RPL25
MRPL22	pp	YML6
RPL28	pp	SKI3
PWP2	pp	SOF1
DBP9	pp	NIP7
RPS11B	pp	RPS19B
RPC40	pp	RPO31
CSN12	pp	CUS1
CPA2	pp	URA2
IMP4	pp	RPS13
NIP7	pp	RPL27A
PRP8	pp	SRO9
FAR8	pp	RPL14B
KEM1	pp	RPL5
RPC17	pp	RPC40
RPL10	pp	SEC23
KRR1	pp	RPS8B
RPL36A	pp	RPS16B
RPS13	pp	RRP7
KRI1	pp	RPS8B
RPL4B	pp	RPS8B
RPS13	pp	RPS9A
PRP8	pp	SNP1
RPL12B	pp	RPL21A
RPL35B	pp	RPS25A
RPL10	pp	RPL35B
GID8	pp	VID30
RPP2B	pp	RPS13
ASC1	pp	RPS20
NOP4	pp	RPL15A
RPL12A	pp	RPL6B
RPS0A	pp	RPS13
GCD6	pp	SUI3
KRE33	pp	RRP12
GDH2	pp	KAP95
RPL15A	pp	RPS16B
PRT1	pp	RPS13
FAS1	pp	NNF2
PRP24	pp	SNU114
LRP1	pp	RRP43
RPL31B	pp	RPL6B
RPL3	pp	RRP12
RPL18A	pp	RPL6B
NHP6A	pp	RPP2B
RLP7	pp	RPF2
DRS1	pp	RPL7B
RPL12A	pp	RPL20A
KRE2	pp	YRA1
PRP43	pp	SIK1
PRP3	pp	SNU114
DRS1	pp	SPB4
RPC10	pp	RPO26
NOP1	pp	RPL33A
FYV4	pp	RSM23
DRS1	pp	RPL25
RPL20A	pp	RPL31B
CCT8	pp	RPT3
RNR2	pp	RNR4
RPL18A	pp	RPL20A
PRP31	pp	SNU114
SOF1	pp	UTP21
ACS2	pp	TKL1
MRPS5	pp	MRPS8
MRPS28	pp	RSM27
MRPL23	pp	MRPL35
HDA2	pp	HDA3
MOT1	pp	SPT15
BUD31	pp	PRP43
CDC14	pp	RPA12
EAF1	pp	YAF9
RVS161	pp	RVS167
ISA2	pp	RPL31A
ADD66	pp	SCL1
RPL11B	pp	RPS17A
MRPL27	pp	MRPL9
LAT1	pp	SHO1
IPP1	pp	TRX1
PTI1	pp	SWD2
MRPL13	pp	MRPL7
MRPL15	pp	YML6
TAF4	pp	TAF6
PPH21	pp	PPH22
RPL8B	pp	RPS9B
MRP17	pp	MRPS28
SNF5	pp	YAP1
TAF10	pp	TAF6
PHO80	pp	PHO85
RPL1B	pp	RPL32
RPB2	pp	TFG1
HAS1	pp	YGR054W
MTR10	pp	NDI1
RPB11	pp	RPB2
MED4	pp	TRA1
BRR2	pp	PRP40
RPL18B	pp	RPS9B
HSH155	pp	LUC7
SPT8	pp	TAF1
PRP40	pp	SNU114
RPS24B	pp	RPS9B
BUD7	pp	CHS5
LEU4	pp	LEU9
RPL28	pp	RPL8A
RPS14A	pp	RPS17A
MRP21	pp	NAM9
RIX7	pp	RPF1
QCR2	pp	RBS1
KIN28	pp	RPS17B
RPL16A	pp	RPL30
RPL30	pp	RPL36A
PET123	pp	RSM27
RPL1B	pp	RPL25
ARP7	pp	VPS1
PRE1	pp	PUP1
PCF11	pp	RNA15
CLP1	pp	RNA15
RPL26B	pp	RPL30
RPN8	pp	SEM1
RPL14B	pp	RPL30
ARP7	pp	RSC30
NOP1	pp	RPL20B
HTB2	pp	RPL2A
NOP2	pp	RPL16A
MRPS16	pp	RSM18
MVB12	pp	VPS28
HSH49	pp	PRP9
CKB1	pp	RRP7
RPL14A	pp	RPL27A
DMR1	pp	RSM27
MRPL23	pp	MRPL39
RSC1	pp	VPS1
MOT1	pp	RSC1
RPL8B	pp	STM1
RPC19	pp	RPC82
RPL17A	pp	RPS30A
SMD2	pp	SMX2
CMD1	pp	INP52
MRP51	pp	MRPS28
PNO1	pp	RRP12
BSP1	pp	CMD1
RPP0	pp	RPS6B
RSC1	pp	RSC30
DIM1	pp	RRP12
RPL25	pp	RPS7B
DBP9	pp	EBP2
PCI8	pp	RRI1
LOC1	pp	RRP5
MUD1	pp	SNP1
RPB10	pp	TFG2
RPN2	pp	SPG5
FAR11	pp	FAR3
PRP6	pp	SNU23
PRP42	pp	SNP1
ADH2	pp	PDC1
PRP39	pp	SNP1
PRP6	pp	SNP1
RPL1A	pp	RPS13
ARX1	pp	IPI1
FYV10	pp	GID8
IPI1	pp	NOG2
ITC1	pp	RPO31
CWC22	pp	SPP382
RPS20	pp	RPS23A
RRP9	pp	UTP4
ACC1	pp	TFP1
MAF1	pp	RET1
PRE7	pp	PUP3
MAK21	pp	NSA1
CKA1	pp	UTP22
BRR2	pp	ISY1
DIB1	pp	PRP38
RPS14B	pp	RPS20
SSB2	pp	ZUO1
NOP16	pp	RRS1
SPT15	pp	TAF9
RPL12B	pp	RPS13
SPC97	pp	SPC98
RPS13	pp	RPS1A
RPL38	pp	RPL6B
RPL12B	pp	RPS19B
CSI1	pp	PCI8
GAR1	pp	RPL15A
FUN12	pp	SIK1
GCD1	pp	GCN3
NOP4	pp	RLP7
RPL21A	pp	RPL4A
RPL11B	pp	RPL13B
EBP2	pp	RPL15A
ENP1	pp	SOF1
RPL20A	pp	RPL38
MCM5	pp	MCM6
SNU114	pp	SNU66
PUF6	pp	RPL15A
LSM6	pp	SNU23
NOP1	pp	SRO9
RPS15	pp	RPS25A
ERB1	pp	NOP15
BMS1	pp	RPL11B
GCD11	pp	GCN3
FPR4	pp	RLP7
RPS11A	pp	RPS8B
MRP20	pp	MRPL35
RPS15	pp	RPS1A
MRPS17	pp	RSM25
ERB1	pp	RPL30
PMA1	pp	RPL19B
RPB9	pp	SPT4
ARP4	pp	EAF1
RPB9	pp	SPT5
OCA2	pp	OCA4
RPN5	pp	RRI2
RPL1B	pp	RPL31A
BRX1	pp	NOP1
RPL16B	pp	RPL24A
NOC3	pp	NOP7
NOC2	pp	NOP7
YAF9	pp	YNG2
RLR1	pp	THP2
CRN1	pp	PIL1
DAM1	pp	SPC34
PUF4	pp	RPL16B
ECM17	pp	MET10
NOP7	pp	YTM1
ADH1	pp	UFE1
NOC4	pp	SOF1
FIP1	pp	SWD2
NAN1	pp	UTP8
RPC11	pp	RPO31
RPF2	pp	RPL28
GCN5	pp	TAF1
MAK5	pp	RPL1B
MMM1	pp	YEF3
UTP10	pp	UTP8
TAF10	pp	TAF7
RPL28	pp	RPS4B
HSH155	pp	PRP3
RPL16A	pp	RPL8B
ASK1	pp	DAD1
RPL20B	pp	RPS9B
SMC2	pp	SMC4
MRPL36	pp	YML6
NOG1	pp	RPL31A
TFP1	pp	VMA10
MRP21	pp	RSM19
RSM7	pp	YNR036C
HSH155	pp	PRP31
NGG1	pp	TAF1
RPL5	pp	RPS11A
RPL16A	pp	RPL18B
BUD20	pp	RPF2
KAP114	pp	NAP1
PRP21	pp	PRP8
RPL16A	pp	RPS24B
RPS4A	pp	UTP30
RPS11A	pp	RPS6B
ISY1	pp	PRP19
RPA135	pp	RPC10
DCW1	pp	YCK2
HTA1	pp	NPL6
RPP2A	pp	RPS5
VPS17	pp	VPS35
RPT2	pp	SPG5
MAK5	pp	NOG1
RPP1A	pp	RPS1A
RPL6A	pp	RPS2
KAP95	pp	STO1
GSG1	pp	RPN1
CBC2	pp	KAP95
LSG1	pp	RPL6A
MIS1	pp	RPL4B
ARP5	pp	RVB1
UTP20	pp	YLR003C
BFR2	pp	NOP1
RPL30	pp	RPL9A
RLR1	pp	TEX1
ENP2	pp	NOP1
RPL30	pp	RPS1B
RPL30	pp	RPS6A
RPL17B	pp	RPS7B
FUN19	pp	KAP123
DCW1	pp	RPL29
NOG2	pp	RPL5
DBP2	pp	RPS7A
PWP2	pp	RPS22A
NOP1	pp	RPL8A
DBP9	pp	DRS1
IMP4	pp	NOP14
NOP2	pp	RPL9A
RPS4A	pp	SKI3
MRPS28	pp	RSM26
DED1	pp	TIF35
DRS1	pp	RPL27A
KRR1	pp	RRP12
RPL8B	pp	RPS17A
MKT1	pp	RPA135
KRI1	pp	RRP12
SEN1	pp	YPS7
DBP9	pp	YTM1
DED1	pp	RPS11B
ISW2	pp	RPO31
RPN11	pp	RPS0B
GAL11	pp	SRB8
SLP1	pp	YER140W
NAM8	pp	STO1
GAL11	pp	SSN2
RLP7	pp	SPB1
PRP11	pp	PRP6
MRP13	pp	RSM26
NOP14	pp	RCL1
CBC2	pp	NAM8
RIX7	pp	RLP7
BMS1	pp	NOP14
LRP1	pp	RRP40
PPH21	pp	RTS1
SNP1	pp	SNU56
IPI1	pp	TIF6
RSE1	pp	SNP1
PRP19	pp	YLR132C
RPL7A	pp	RPS13
RPN7	pp	SEM1
RPL36A	pp	RPP2B
MRPS16	pp	MRPS28
PRE3	pp	SCL1
TUS1	pp	YPL066W
NIP1	pp	SUI1
ARP3	pp	CCT8
MRPS5	pp	RSM27
RIO2	pp	RPS28B
DBP2	pp	RPP0
NAN1	pp	UTP7
CDC33	pp	TIF4632
IMG2	pp	MRPL15
RPL4B	pp	RPP2B
NSR1	pp	RPS4A
RPL15A	pp	RPP2B
IDH2	pp	TUB2
VHS2	pp	WHI2
PAT1	pp	SNU114
RPL6B	pp	STM1
LSM1	pp	SNU114
RRP5	pp	SIK1
RPL11B	pp	RPL1B
DRS1	pp	NOP15
RPP0	pp	RPS22A
RPL8B	pp	RPS24A
NAM8	pp	SNU114
RPL20A	pp	STM1
RPS11A	pp	RPS17B
TFC3	pp	TFC8
PGD1	pp	SRB4
RPN10	pp	RPN13
PUF6	pp	SIK1
RPL4A	pp	RPS19B
DBP2	pp	RPL11B
GPM1	pp	TDH3
DRS1	pp	RPL11B
RPS11A	pp	RPS8A
RPL18B	pp	RPS24A
ENO1	pp	KAR2
RPS24A	pp	RPS24B
EBP2	pp	RLP7
RPL16B	pp	RPL36B
RPS1A	pp	SRO9
MED11	pp	SRB4
RPB5	pp	RPC10
KAP123	pp	LYS12
NOP1	pp	TIF4632
COG3	pp	COG7
IWR1	pp	RPB9
RPL16A	pp	RPL1B
UFE1	pp	USE1
MSL1	pp	SNU23
RPL1B	pp	RPL36A
PEP3	pp	VAM6
HIR2	pp	IFA38
ABF2	pp	RPS19B
RPL1B	pp	RPL26B
DED1	pp	PRP43
RPS4B	pp	TIF4632
NOP4	pp	RPL28
RPL14B	pp	RPL1B
RPL5	pp	RRP1
PEP3	pp	VPS8
RPL28	pp	RPS16B
HSH155	pp	SNU66
PNO1	pp	RPS4A
FPR4	pp	RPL15B
HFI1	pp	TAF1
DIM1	pp	RPS4A
TAF1	pp	TAF9
KRE11	pp	TRS120
NOG1	pp	RPL16A
RPL8A	pp	RPS9B
MRT4	pp	RPL4B
SRP1	pp	YNG2
RPL16A	pp	RPL20B
RPN1	pp	SLX5
HOM6	pp	KAR2
MET18	pp	YMR178W
RFC1	pp	RFC3
LSM4	pp	PRP8
RPN1	pp	SWA2
RPL6A	pp	RPS23A
RPL26A	pp	RPS5
DEP1	pp	SAP30
GAL83	pp	SNF4
RPL30	pp	RPS22A
RPL21A	pp	RPL8A
RPL6A	pp	RPS14B
NUT2	pp	SRB5
NOP1	pp	RPF2
RPL21A	pp	RPS9B
GAL11	pp	SRB5
NAS6	pp	RPN8
NOP1	pp	RPS4B
RPL16A	pp	RPP0
POL31	pp	POL32
RPL25	pp	RPL32
MRPL20	pp	MRPL23
MRT4	pp	NSA1
RPL25	pp	YHI9
NUT1	pp	SSN3
APC5	pp	SWM1
ATP3	pp	ATP5
NOP12	pp	PAB1
RFC1	pp	RFC2
RPL36A	pp	RPL42B
RPS15	pp	RPS6B
TRM8	pp	TRM82
COP1	pp	SEC26
DBP9	pp	NOP12
PRE4	pp	PRE5
RPS5	pp	SKI3
MRP17	pp	MRPS16
PRE10	pp	PRE5
RPL24A	pp	RPL42B
RPP0	pp	RPS13
NOP12	pp	RPL27A
ACC1	pp	GRS1
CDC24	pp	SIS1
RPL17A	pp	RPS7B
RPS11B	pp	YRA1
RPC37	pp	RPO31
RPL27A	pp	RPL36A
RRI1	pp	RRI2
RPL20A	pp	RPL8B
MRP21	pp	RSM18
PRP38	pp	PRP8
TAO3	pp	YML081W
RPL27B	pp	RPL42B
RPL1A	pp	RPL36A
RPL18B	pp	RPL20A
RPS13	pp	RRP12
RPL20A	pp	RPS24B
HRK1	pp	SIT4
PRP21	pp	SMD3
DBP9	pp	RPL27B
HMO1	pp	NHP6A
RPL12B	pp	RPL36A
RPL27A	pp	RPL27B
RPL15A	pp	RPL1A
RPL36A	pp	RPS1A
RPL3	pp	ZUO1
NSA2	pp	RPL8B
SMD1	pp	SMD2
RNH201	pp	RNH202
TIF2	pp	TIF4632
UTP8	pp	UTP9
RPL12B	pp	RPL15A
PFK1	pp	YMR262W
RPL13A	pp	RPL21A
MRPL3	pp	MRPL9
RPS22A	pp	RPS22B
RPL15A	pp	RPS1A
BUD21	pp	NAN1
RPL6B	pp	RPS17A
IMG2	pp	MRPL36
UTP13	pp	UTP8
ARP9	pp	HTB1
PWP1	pp	RPL5
GSG1	pp	RPT1
DIP2	pp	NOP14
DIP2	pp	NOC4
NVJ1	pp	TOS4
RLP7	pp	RPP2B
ABF2	pp	ISW1
RPS11B	pp	TOP2
PUF6	pp	RPL3
RPL29	pp	RPS1A
RPL20A	pp	RPS17A
MED7	pp	SRB2
RPL20B	pp	RPS24A
NOP1	pp	UTP13
GDH2	pp	YHL009W-B
FIP1	pp	GLC7
ATP22	pp	RRP5
MRPL4	pp	MRPL9
MAK5	pp	RPL8B
KAP123	pp	TIF2
RPL16B	pp	RPL4A
SPT4	pp	TFG1
SPT5	pp	TFG1
DAD2	pp	SPC34
MAK5	pp	RPS24B
HAT2	pp	HHF2
RPL31A	pp	RPP0
ASC1	pp	DIM1
MRPL15	pp	MRPL16
PRE3	pp	PRE8
RPL1B	pp	RPL9A
RPL1B	pp	RPS1B
KRR1	pp	RPS4A
CCT2	pp	CCT7
RPL1B	pp	RPS6A
RPS4B	pp	RPS9B
KRI1	pp	RPS4A
PRP40	pp	PRP8
RPL4B	pp	RPS4A
LOC1	pp	NOC2
MRPL3	pp	NSP1
SGF29	pp	TAF6
EBP2	pp	RPL28
RPS4A	pp	SLX9
RPL16A	pp	RPL8A
NOG1	pp	RPL9A
RPL25	pp	RPL31A
CUS1	pp	SMD2
RPS26B	pp	RPS5
SRB5	pp	SRB8
RAD16	pp	RIM1
NOP58	pp	RPS17B
RPS22A	pp	SSB2
SRB5	pp	SSN2
CWC2	pp	SNU114
PRP9	pp	SMD2
LIN1	pp	PRP6
LEA1	pp	SMD2
MAD1	pp	MAD2
RPL27A	pp	RPS4A
RPL16A	pp	RPS22B
NOP58	pp	RPS8A
SPT7	pp	TAF10
CKS1	pp	SRL3
MRP20	pp	MRPL20
RPS0B	pp	RVB1
NOP1	pp	RPS16B
DBP2	pp	RPL8B
MAK5	pp	RPL25
RPL30	pp	RPS3
RPN12	pp	RPT5
RPL15A	pp	RPL19A
RPS19B	pp	RPS9B
NUP49	pp	NUP57
ARP4	pp	NHP10
ECM16	pp	KRE33
RPL38	pp	RPS11B
CDC55	pp	PPH21
NOG1	pp	NUG1
RPS13	pp	RPS22B
POL4	pp	SLX5
PWP2	pp	RRP9
MED2	pp	NUT1
PGK1	pp	TDH3
KEM1	pp	PRP6
VPS45	pp	YKT6
RPL36A	pp	RPS18A
RPS25A	pp	RPS7B
PRE5	pp	RPT1
KCC4	pp	YRA1
DOA1	pp	RPO31
GCN20	pp	TAH11
LSB3	pp	SLA2
RPL36A	pp	RPL7A
RPL24A	pp	RPS18A
KEM1	pp	KRI1
NOG1	pp	SPB1
NOG1	pp	RIX7
RPL20A	pp	RPL20B
NAS6	pp	RPN7
LSM4	pp	SMD3
RPA135	pp	RPT3
RRP9	pp	SOF1
MRPS5	pp	RSM26
PRE1	pp	SCL1
RPP2A	pp	RPS20
RPL27B	pp	RPS18A
RPS22B	pp	YGR054W
RPL15A	pp	RPL7A
RPL12B	pp	RPL31B
NSA2	pp	SDA1
RPL12B	pp	RPL18A
DHH1	pp	EDC3
ECM29	pp	SCL1
MAK21	pp	NOP1
NUG1	pp	RPL1B
RPT1	pp	SLX5
RPT1	pp	SWA2
NOP53	pp	RPL35B
KEM1	pp	LSM6
BRR1	pp	RSE1
GAA1	pp	PGI1
RLP7	pp	RPL1A
MRP13	pp	MRP4
RPS15	pp	RPS22A
ENP1	pp	RPS3
RPN1	pp	UBP6
RPL33A	pp	RPS22A
DIP2	pp	MPP10
HCA4	pp	NOP1
UTP21	pp	UTP8
VPS17	pp	VPS5
SWI3	pp	YAP1
SRB4	pp	SRB6
RPS13	pp	SNU13
HTA2	pp	ISW1
RRP9	pp	UTP21
MFT1	pp	YRA1
CAP2	pp	YER071C
ARB1	pp	RPS2
AIM21	pp	CAP2
ERB1	pp	URB1
RPL13A	pp	RPS19B
NPL3	pp	SMD3
RPL11B	pp	RPL32
RTS1	pp	ZDS1
EAF7	pp	YAF9
ANP1	pp	FKS1
RPL1B	pp	RRS1
GIN4	pp	YRA1
DUG2	pp	DUG3
MRPS5	pp	RSM19
ARX1	pp	RPL36B
RPS12	pp	RPS2
RPL8A	pp	RPS24A
TDH2	pp	YEF3
GDH2	pp	YNR062C
ARC35	pp	ARP3
ATS1	pp	KTI11
DIG1	pp	SAP190
NOP1	pp	RPF1
IWR1	pp	TFG1
RPL1B	pp	RPS22A
CWC2	pp	STO1
MAK5	pp	RPL20B
MUD1	pp	PRP40
MAK21	pp	RPL8B
RPL31A	pp	RPS22B
CMK2	pp	SYP1
RPL17A	pp	RPL6B
SEC20	pp	YKT6
PRP40	pp	PRP42
RPL24A	pp	RPL31A
SEC22	pp	YKT6
PRP39	pp	PRP40
MAK21	pp	RPL18B
PRP40	pp	PRP6
PRP2	pp	PRP45
HTL1	pp	RSC6
PUF4	pp	RPL31A
PRP4	pp	PRP40
CBF5	pp	TIF4632
RPL28	pp	RPS9A
RPS16B	pp	RPS9B
RPF2	pp	RPL16A
NBA1	pp	NIS1
RPL28	pp	RPP2B
MRPL16	pp	MRPL36
RPL16A	pp	RPS4B
SNF2	pp	TAF14
PNO1	pp	RPS11A
HRR25	pp	RPM2
NOG1	pp	NSA2
DIM1	pp	RPS11A
SEC65	pp	SRP54
RPS2	pp	STM1
EFB1	pp	TEF4
RPL33B	pp	RPL6A
MDN1	pp	TUB3
MRT4	pp	RPL30
RPL16A	pp	RPL25
RPL25	pp	RPL36A
NOC2	pp	YTM1
LSM1	pp	LSM5
NOP4	pp	RPL36B
RPS10B	pp	RPS5
MPP10	pp	UTP7
RPL19B	pp	RPL30
RPL29	pp	RPS26A
RPL16A	pp	RPS15
RPS18A	pp	RPS4A
COG5	pp	COG8
RPL16A	pp	RPL33A
NOP2	pp	NUG1
RPL25	pp	RPL26B
DIP2	pp	NAN1
NIP7	pp	NUG1
RPL14B	pp	RPL25
MRT4	pp	NOP2
KRE11	pp	TRS130
GAR1	pp	NOP1
CBF5	pp	NOP1
HAS1	pp	NUG1
NOP7	pp	RPL7B
DRS1	pp	MDN1
BRR2	pp	LUC7
MRPL35	pp	MRPL51
RPL25	pp	RPL42B
NOP7	pp	SPB4
RPL29	pp	RPS6B
EBP2	pp	NOP1
RPL31A	pp	SNU13
NOP7	pp	RPL25
ECM16	pp	UTP22
SPC19	pp	SPC34
RPS13	pp	RPS15
DED1	pp	SBP1
ECM16	pp	RPS4A
RPS11B	pp	STM1
ECM16	pp	IMP3
DBP9	pp	RPL25
ECM16	pp	UTP20
RPL25	pp	RPL27A
ESF2	pp	KRR1
COP1	pp	SEC27
RPT3	pp	RPT5
KCC4	pp	NAP1
MNN11	pp	PHB1
MNN11	pp	PHB2
CWC2	pp	HSH155
PRP8	pp	SNT309
EFT1	pp	RPS0B
RPL20A	pp	RPL8A
MRP17	pp	MRP21
BRR2	pp	PRP38
FUN12	pp	RPL13B
NOP58	pp	UTP30
RPB7	pp	RPO21
FAS1	pp	HSP60
RPN13	pp	RPT5
IMD4	pp	RRP5
HAS1	pp	PRP43
MSS116	pp	RPL6A
HTA2	pp	TOP2
GCN3	pp	SUI2
ARP4	pp	SWC7
LSM2	pp	SMD1
RLP7	pp	RPL7A
DBP2	pp	RPL20A
MBA1	pp	STE50
RPL11B	pp	RPL31A
ISA2	pp	RPP0
RPS22A	pp	SRO9
RPL31B	pp	RPL4A
RPL18A	pp	RPL4A
DRS1	pp	URB1
GIN4	pp	RPL4A
PAB1	pp	PAN2
RPS24A	pp	RPS4B
TRS31	pp	TRS33
SWC4	pp	SWC7
ARP4	pp	BDF1
CIA1	pp	MET18
APL1	pp	APM4
MAK5	pp	RPL11B
RPL35B	pp	RPL8B
RPL16B	pp	RPL5
CHD1	pp	CKB2
NOP53	pp	RPS15
RPL10	pp	RPS14A
RPL31A	pp	RPL36B
RPL16B	pp	RPS6B
ADH1	pp	TIF2
MRPL20	pp	MRPL4
ELG1	pp	RFC4
RPL18B	pp	RPL35B
RPL31A	pp	RPS15
BDF1	pp	SWC4
LSM3	pp	LSM6
CDC27	pp	DOC1
KRI1	pp	RPL5
CFT2	pp	YSH1
RPL2A	pp	RPS25A
NOC4	pp	RRP9
RPS14A	pp	RPS5
MRPL24	pp	MRPL28
RRP45	pp	SKI2
RPS14A	pp	RPS7A
RRP45	pp	SKI3
RPS30A	pp	RPS6A
PFS2	pp	YSH1
PRP40	pp	SNU56
PRE1	pp	PRE8
RTS3	pp	SAP185
RPL1A	pp	RPL28
COR1	pp	QCR7
PRP40	pp	RSE1
RPL1B	pp	RPS3
IMG2	pp	MRPL25
NOP4	pp	RPL16A
SGF73	pp	TAF6
MPE1	pp	YSH1
KRR1	pp	RPS11A
NAB6	pp	SUI3
RPL16A	pp	RPS16B
RPL12B	pp	RPL28
KRI1	pp	RPS11A
RPL28	pp	RPS1A
NOC2	pp	RPL18A
RPL4B	pp	RPS11A
RPS14B	pp	STM1
ATP12	pp	FMC1
ENP2	pp	UTP13
RPB3	pp	SPT4
FUN12	pp	TIF35
DBP9	pp	RPF1
RPB3	pp	SPT5
RPL6A	pp	RPP2A
FPR4	pp	RPL16A
VID28	pp	VID30
RPS4A	pp	SBP1
RPF1	pp	RPL27A
LSM6	pp	PRP8
RET3	pp	SEC28
MRP4	pp	SWS2
RPL17B	pp	RPL42B
PSD1	pp	SEC53
DED1	pp	RSM27
RPL11A	pp	RPS3
GRS1	pp	SEC53
RPS12	pp	RPS15
MRPS5	pp	RSM18
HCR1	pp	TIF35
PAB1	pp	RPL17B
NOP4	pp	RPL4A
RPL25	pp	RPL9A
MCM16	pp	OKP1
RPL16A	pp	SRO9
RPL25	pp	RPS1B
RPL29	pp	RPL43B
DED1	pp	RPL8A
RPT1	pp	UBP6
TRM11	pp	TRM112
RPL25	pp	RPS6A
NOP1	pp	RPP2B
DED1	pp	RPS9B
DST1	pp	RPO21
RPC37	pp	RPC53
BRR2	pp	PRP3
NOG2	pp	RPL4B
LRC4	pp	MRPL35
MRPL35	pp	MRPL4
NOP7	pp	RSA4
PRE3	pp	PRE6
DSL1	pp	USE1
RPC17	pp	RPC82
ILV1	pp	MAE1
POP1	pp	POP3
BRR2	pp	PRP31
RPS13	pp	SRO9
GIP3	pp	GLC7
NOP7	pp	RPL28
CLU1	pp	ILV1
RPS11B	pp	RPS17A
ECM16	pp	RPS7A
RPL25	pp	RPS18A
ILV1	pp	RPN2
RPF2	pp	RPL20A
CCT4	pp	RPA135
CDC12	pp	CDC3
RPL20A	pp	RPS4B
RPS11A	pp	TIF5
ABP1	pp	SAC6
RPS8B	pp	TIF5
NOP13	pp	RPL6A
MDN1	pp	RPL27B
TAF4	pp	TAF5
TAF5	pp	TAF6
RPL8B	pp	TIF6
TAF10	pp	TAF5
RPS7B	pp	YGR054W
RPO21	pp	TFG1
FUN12	pp	HAS1
RPS16A	pp	RPS22B
RPB11	pp	RPO21
NSA2	pp	RPF2
EHD3	pp	MRPS8
LUC7	pp	RSE1
RPL12B	pp	STM1
BRX1	pp	MAK21
SEC10	pp	SEC8
SMD1	pp	STO1
LIN1	pp	SMB1
PET123	pp	RSM23
MRP49	pp	MRPL20
PUF6	pp	RPL20A
RPL29	pp	RPS22A
DIP2	pp	ENP1
RLP7	pp	RRP12
RPL11B	pp	RPL16A
SMB1	pp	SNU114
DIP2	pp	EMG1
RPL38	pp	RPL4A
RPL11B	pp	RPL36A
SMD3	pp	SNU114
MRP13	pp	MRPS35
NET1	pp	SIR2
LTV1	pp	RPS3
PRP19	pp	SNU114
NUT1	pp	YAP1
ARP9	pp	VPS1
CLF1	pp	SNU114
GAL83	pp	SIP1
VPS15	pp	VPS34
ARP9	pp	MOT1
RPL36A	pp	RPS26A
PRP46	pp	SNU114
FET5	pp	FTH1
RPL11B	pp	RPL26B
RPS16B	pp	RPS24A
NOP4	pp	RIB7
NMD3	pp	RPL17A
DED1	pp	RPL13A
DST1	pp	RPO26
RPN9	pp	SEM1
RPL11B	pp	RPL14B
PUF4	pp	YHI9
ARP9	pp	SNF11
ISW1	pp	NHP6A
ARP9	pp	RSC30
MRP4	pp	MRPS5
IES2	pp	NHP10
HMO1	pp	RPL36A
RPL17A	pp	RPL7B
MAK5	pp	RPF2
RPA14	pp	RPC40
MAK5	pp	RPS4B
RPL17A	pp	RPL25
RPL20B	pp	RPL35B
MRT4	pp	RPL1B
RPL27B	pp	RPS26A
RPL31A	pp	RPL4A
SMD3	pp	SNT309
RPL11A	pp	RPL5
PTA1	pp	YSH1
PTA1	pp	SSU72
RPL16B	pp	RPL17A
PEP3	pp	VPS41
ARX1	pp	REI1
HMO1	pp	RPL27B
RPL19B	pp	RPL1B
RPL28	pp	RPL7A
RPL6A	pp	RPS11B
OCA5	pp	OCA6
RPS9A	pp	RPS9B
RPB10	pp	RPB2
SOH1	pp	SSN2
GAL11	pp	NUT2
TAF12	pp	TAF13
RPL15A	pp	RPL6A
PRP39	pp	SNU23
CCT4	pp	RPL5
MRT4	pp	NOG1
RPP2B	pp	RPS9B
RPS0A	pp	RPS9B
PRP39	pp	YHC1
MCM21	pp	OKP1
RPS0B	pp	RPS9B
RPL4A	pp	SIK1
RFC3	pp	RFC4
FYV10	pp	VID28
CWC22	pp	CWC23
MRP21	pp	MRPS16
CBF5	pp	RPL16A
IWR1	pp	RPB3
RPL25	pp	RPS22A
RAD50	pp	TSC13
ADH1	pp	SEC39
LSM1	pp	SNU23
LEA1	pp	PRP43
RPS30A	pp	YHI9
NSA2	pp	RPL25
ARO3	pp	BCS1
RPL16A	pp	RPL29
CWC23	pp	PRP8
DPB2	pp	RPL8A
ATP2	pp	GCN20
RPL31B	pp	RPL8A
RIO2	pp	RPS4A
PRP8	pp	SPP382
CLB4	pp	SIC1
RPL21A	pp	RPL3
FUN12	pp	RLI1
RPL23A	pp	RPL3
RPL31B	pp	RPS9B
RPL8B	pp	RPS17B
MRPL35	pp	YPL183W-A
MIR1	pp	MTR10
CSM3	pp	TOF1
RPL17B	pp	RPS18A
DIM1	pp	YLR003C
BRR2	pp	SNU66
NOP1	pp	RPL12B
SGF29	pp	SPT7
HDA1	pp	HDA2
RPL17A	pp	RPL42B
RPL18B	pp	RPS17B
NOP1	pp	RPS1A
NOP15	pp	NOP7
RPS17B	pp	RPS24B
BCP1	pp	RPL23B
RPL29	pp	RPS13
PRE5	pp	PRE9
MRPL1	pp	MRPL35
MRP1	pp	MRPS17
PRE4	pp	PRE9
MEC1	pp	RFA2
PAB1	pp	SNF5
ATP2	pp	RMD9
COP1	pp	SEC21
PRE10	pp	PRE9
NOP7	pp	RPL30
RPL17A	pp	RPL27A
KAP104	pp	RPS13
SMX2	pp	SNU71
SGF11	pp	TAF6
RPL36B	pp	RPS30A
CDC11	pp	CDC12
NOP4	pp	RPL20A
DBP9	pp	RLP7
LSM4	pp	LSM7
KRR1	pp	NOP58
HPR1	pp	THP2
RPL20A	pp	RPS16B
RLP7	pp	RPL27A
DED1	pp	MPP10
CDC33	pp	PAB1
PRE7	pp	RPT3
RPL18A	pp	RPS14B
NAR1	pp	YHR122W
RPS18B	pp	RPS22B
NOP14	pp	SOF1
KRE33	pp	NAN1
FPR4	pp	RPL20A
HAT2	pp	ORC5
RPG1	pp	RPS4A
SDA1	pp	TIF6
CTI6	pp	UME6
RPL37A	pp	RPL6A
MRP21	pp	RSM23
LSM6	pp	SMD3
PRP3	pp	RSE1
SEC20	pp	USE1
SNU66	pp	SPP381
SEC22	pp	USE1
RPS10B	pp	RPS20
IRR1	pp	RPS0A
HHO1	pp	RPL6A
NQM1	pp	TAL1
MSS116	pp	RPL4B
RPL20B	pp	TIF6
PAB1	pp	PRP39
HAS1	pp	RRP5
NUG1	pp	RPL31A
GSG1	pp	TRS23
PRP31	pp	RSE1
BRX1	pp	RPL6B
HKR1	pp	MAP2
DIP2	pp	ECM16
ARP4	pp	VPS72
HAS1	pp	PUF6
RPL12A	pp	RPL13A
ISA2	pp	RPS15
KAP95	pp	SAM1
RPL13B	pp	RPS22B
MRPL20	pp	MRPL51
DIP2	pp	RPS9B
RFA3	pp	RTT105
DIP2	pp	RPS13
RPL13A	pp	RPL31B
RPL4A	pp	STM1
CDC28	pp	CKS1
RPL13A	pp	RPL18A
RPL11B	pp	RPL9A
HPR1	pp	TEX1
RPL11B	pp	RPS1B
PRP21	pp	SNU66
HTB1	pp	ISW2
SWC4	pp	VPS72
GAR1	pp	RPS24A
RPL36A	pp	RPL43B
RPL11B	pp	RPS6A
CBF5	pp	RPS24A
ARC19	pp	ARP3
KAP123	pp	SRP1
MAK5	pp	NOP4
ARX1	pp	RPL5
RPL24A	pp	RPL43B
BRR1	pp	SMD3
MAK5	pp	RPS16B
RPL29	pp	RPL31A
RPN7	pp	RPT4
MRPL16	pp	MRPL4
MAK21	pp	RPF2
BFR1	pp	RPL5
RPN5	pp	RPT4
IMG1	pp	MRPL28
MRPL33	pp	MRPL36
RPL16B	pp	UTP30
RPL35B	pp	RPS14A
RPL35B	pp	RPL8A
MHR1	pp	MRPL28
RPL27B	pp	RPL43B
ABF2	pp	STM1
RPL17A	pp	RPL28
CFT1	pp	YSH1
MAK21	pp	RPS4B
RPN1	pp	RPT4
NUP120	pp	NUP145
NUT2	pp	SRB8
RPL28	pp	RRP12
MRP13	pp	PET123
HSH155	pp	SMB1
NUT2	pp	SSN2
PRP11	pp	PRP39
HSH155	pp	SMD3
MED7	pp	PGD1
MED1	pp	TRA1
PRE10	pp	PRE2
LRP1	pp	RRP45
RPS6A	pp	RPS7B
MRPL22	pp	MRPL3
PRE10	pp	PRE8
HSH155	pp	PRP19
CLF1	pp	HSH155
RPL33B	pp	STM1
SPT3	pp	TAF6
HSH155	pp	PRP46
RPL16A	pp	RPS9A
RTT109	pp	VPS75
RSP5	pp	RUP1
RPL12B	pp	RPS9B
LSM7	pp	SNU114
RPT4	pp	SEM1
RPS1A	pp	RPS9B
RPL16A	pp	RPP2B
LSG1	pp	TIF6
RPL17A	pp	RPL6A
RPS10A	pp	RPS22A
RPL4B	pp	RPP2A
MRPL22	pp	MRPL4
DPB2	pp	RPS4B
UTP7	pp	UTP8
MIR1	pp	SEC7
RPL38	pp	RPL8A
NOP4	pp	RPL5
NOP1	pp	RPL7A
MRPL35	pp	MRPL40
FAS1	pp	VMA6
EAF6	pp	EPL1
BRR2	pp	PAT1
TAF13	pp	TAF5
BRR2	pp	LSM1
RPL25	pp	RPS3
RPL20B	pp	RPS17B
PRP3	pp	SPP381
MHR1	pp	MRPL27
MRP17	pp	MRPS5
RPL3	pp	RPS19B
PRE1	pp	PRE6
RPN12	pp	RPN13
SBP1	pp	STM1
LOC1	pp	SPB1
DPB2	pp	POL2
PSR1	pp	WHI2
SNT309	pp	SNU71
RPS19B	pp	YGR126W
BUD21	pp	KRE33
MDN1	pp	RPL25
RPA49	pp	RPC19
MRPL13	pp	MRPL9
ECM29	pp	PRE6
POL4	pp	RPN3
RPL17A	pp	RPS18A
HAT2	pp	ORC4
GFA1	pp	THS1
RRP5	pp	UTP15
SNT309	pp	SYF1
TAF4	pp	TAF7
NOC2	pp	RPL7B
RSM27	pp	YNR036C
NAN1	pp	UTP5
NOC2	pp	SPB4
NOP53	pp	RPS7B
RPB2	pp	RPT3
NAN1	pp	UTP22
NOC2	pp	RPL25
EBP2	pp	RPL20A
RSE1	pp	SNU66
RPG1	pp	RPS7A
NAN1	pp	RPS4A
IMD4	pp	RPL2A
CIC1	pp	HAS1
IMP3	pp	NAN1
MRPL15	pp	MRPL3
NAN1	pp	UTP20
NUG1	pp	RPL16A
SMD2	pp	SME1
SMD3	pp	SPP382
RFC1	pp	RFC5
RPS24A	pp	RPS30A
DEP1	pp	SDS3
RPC11	pp	RPC82
UBC4	pp	UFD4
GAL83	pp	SNF1
RPL11B	pp	RPS22A
MRP49	pp	MRPL16
RPL18B	pp	RPS30A
LRC4	pp	MRPL20
RPL2B	pp	SIK1
MRPL15	pp	MRPL4
RPS13	pp	YGR126W
RPL4A	pp	YHI9
ARP5	pp	NHP10
RPL13B	pp	RPL33A
RPL25	pp	RPS26A
NUT2	pp	SRB4
CSI1	pp	RRI2
SNU114	pp	SYF1
RPS16B	pp	RPS20
GAL11	pp	SRB4
RPS8B	pp	SIK1
RPS10A	pp	RPS13
NAS6	pp	RPN9
PUF6	pp	RPL13A
ISA2	pp	RPS1B
GAL83	pp	SIP2
LSM4	pp	SNU66
RPP2B	pp	RPS24A
CEG1	pp	SSA3
KIN28	pp	RPL36A
MRPS35	pp	MRPS5
RPL17A	pp	RPS24A
VMA13	pp	VMA4
RPS1B	pp	RPS20
ADH1	pp	CPR4
PFK2	pp	PTR3
VPH1	pp	VPH2
DBP10	pp	RPL7B
FIP1	pp	RNA14
EFT1	pp	PDC1
RPF2	pp	RPL35B
PSE1	pp	SRP1
KRE33	pp	RPL17A
SRP1	pp	ULP1
DBP10	pp	SPB4
MRP13	pp	MRP21
RPL35B	pp	RPS4B
NAB6	pp	PAB1
NOP15	pp	RPL17A
DBP10	pp	RPL25
PRE5	pp	RPT4
RPL31A	pp	RPL5
DST1	pp	RPB5
MAK21	pp	NOP4
PWP2	pp	UTP8
ARX1	pp	RRP1
UTP6	pp	UTP8
SME1	pp	SMX2
SWC4	pp	SWC5
RPL11B	pp	RPL17A
RPL31A	pp	RPS6B
RRP12	pp	TIF4632
CSE1	pp	STE2
EAF3	pp	EAF5
RPL17A	pp	RPL30
PRP31	pp	SNU66
FIT1	pp	YMR118C
EBP2	pp	MAK5
RPL7A	pp	RPS9B
FPR4	pp	MAK21
RPS28B	pp	YGR054W
PRE7	pp	PUP1
RPL16A	pp	RPL1A
PRE10	pp	PRE7
RPL5	pp	SIK1
RPL3	pp	RPL6A
POL4	pp	RPN6
SUI1	pp	TIF5
OYE2	pp	OYE3
MTQ2	pp	TRM112
INO80	pp	NHP10
RPL12B	pp	RPL16A
RPL16A	pp	RPS1A
RSM18	pp	SWS2
NOP1	pp	RRP12
GCN20	pp	MAE1
RPL19B	pp	RPL25
IMG1	pp	MRPL6
HRR25	pp	RPS9B
SWP82	pp	TAF14
LOC1	pp	RPL3
RPS9B	pp	STM1
PRP46	pp	YJU2
NOP4	pp	RRP1
SGF73	pp	SPT7
CEF1	pp	PRP46
BFR2	pp	RPS17B
RPL31B	pp	RSA4
ENP2	pp	RPS17B
FKS1	pp	RPS0A
RPL31A	pp	YGR126W
MED4	pp	SIN4
MRPL23	pp	NUG1
MED6	pp	SIN4
RPL8A	pp	RPS17B
APL3	pp	RPL35A
CRZ1	pp	SWI3
SIN4	pp	SPT7
CPR1	pp	HOS2
NUP120	pp	SEH1
SPT8	pp	TRA1
PSY4	pp	SPT5
MRPL28	pp	MRPL7
RPS20	pp	RPS4B
RPL18A	pp	RPL33B
SNX4	pp	SNX41
NOP1	pp	UTP10
ISA2	pp	RPL14B
RPN13	pp	RPT3
CDC33	pp	SBP1
RPS23A	pp	RPS25A
RPL20A	pp	RPP2B
SNF11	pp	SNF2
DBP9	pp	NOG1
IMP4	pp	RPS4B
TAF12	pp	TAF5
DBP2	pp	RPL12B
DED1	pp	MRPS17
RPL14B	pp	RPS20
RPF2	pp	TIF6
NOG1	pp	RPL27A
BRX1	pp	RPL7B
SNF8	pp	VPS36
DED1	pp	RSM23
BRX1	pp	SPB4
PUP2	pp	SCL1
MAK21	pp	RPF1
BRX1	pp	RPL25
RPL17B	pp	RPS26A
NAM8	pp	RSE1
NAN1	pp	RPS5
NAN1	pp	RPS7A
GPT2	pp	RPL20B
SGF29	pp	TAF5
ACT1	pp	INO80
HSP60	pp	MIR1
DED1	pp	UTP6
BRX1	pp	RPL16B
HMO1	pp	RPL17B
MRPL20	pp	YPL183W-A
MRPL3	pp	MRPL36
GCN20	pp	GRS1
RPL36B	pp	URB1
NUG1	pp	RPL9A
SRB4	pp	SRB8
RPS17B	pp	SIK1
SRB4	pp	SSN2
BRR2	pp	CWC2
RPL1A	pp	RPS24A
RPL13A	pp	STM1
RPS8A	pp	SIK1
RPL25	pp	RPL43B
NUP1	pp	SRP1
NOG2	pp	PUF6
ARP2	pp	ARP3
PRP40	pp	SMX3
MRPL36	pp	MRPL4
NOP12	pp	PUF6
NOC4	pp	ROK1
RPL11B	pp	RPS3
MRPL13	pp	MRPL4
RPL12B	pp	RPS24A
RPS1A	pp	RPS24A
RPL16B	pp	RPL4B
PNO1	pp	YGR054W
LSM6	pp	PRP24
MRPS16	pp	MRPS5
CCT4	pp	CCT7
RPB4	pp	SPT4
RPL35B	pp	RPS16B
CCT4	pp	PLP2
RPB4	pp	SPT5
RPL17A	pp	RPS4A
DIM1	pp	RPS28B
PPH21	pp	TPD3
PAT1	pp	PRP31
LSM1	pp	LSM3
RPP2B	pp	RPS25A
EAF3	pp	SWC4
LSM1	pp	PRP31
COG1	pp	COG2
APC9	pp	CDC27
RPL17A	pp	RPS14A
RPL5	pp	SCP160
RPL5	pp	RRS1
RPL8B	pp	RRP5
RPS9B	pp	RRP12
PRP21	pp	SMB1
RPT1	pp	RPT4
RPL18B	pp	RRP5
RPL26A	pp	STM1
RPL16A	pp	RPL7A
EBP2	pp	MAK21
HSH155	pp	SYF1
PAB1	pp	TIF4631
NOP53	pp	RPL2A
MRP7	pp	MRPL4
RPL20B	pp	RPS7B
SNU71	pp	SPP382
MCD1	pp	RPL19B
NAS6	pp	RPT4
KEM1	pp	LSM1
RPS11B	pp	RPS8A
SEC26	pp	SEC27
RBG1	pp	RPS22A
TFA1	pp	TFA2
DPB2	pp	PAB1
RPL15A	pp	RPS8A
FUN12	pp	IMD3
KRE33	pp	MPP10
CWC23	pp	SYF1
IMG1	pp	MRPL39
ECM29	pp	RPT6
SPP382	pp	SYF1
SAP185	pp	SIT4
NOP58	pp	SRO9
RPL38	pp	RSA4
ECM16	pp	IMP4
RPS11A	pp	RPS21A
MRP13	pp	RSM10
GBP2	pp	RLR1
RPC25	pp	RPC37
EAF1	pp	TRA1
RPS17B	pp	RPS4B
ARC15	pp	ARP3
SWC5	pp	SWC7
DED1	pp	RPL3
FUN12	pp	RPL27A
ADA2	pp	SIN4
RPL31B	pp	SPB1
SRO9	pp	TIF4632
RVB2	pp	VPS71
COP1	pp	RET2
PRP4	pp	SMD1
SPT8	pp	UBP8
PRP4	pp	SMD2
NOP12	pp	RPL13A
TAF13	pp	TAF3
ARC15	pp	ARC35
KRR1	pp	NHP2
BDF1	pp	SWC5
PRE2	pp	PRE3
GLC7	pp	GLC8
RPL1A	pp	RPL20A
MDN1	pp	RLP7
CDC40	pp	PRP45
BET3	pp	TRS23
KRR1	pp	RPS18A
NUP120	pp	NUP85
POL4	pp	RPN8
CSN12	pp	SNU71
RPA43	pp	RPA49
NSA1	pp	RPL23A
ERB1	pp	LOC1
FAA4	pp	YPL206C
RPS14A	pp	UTP20
NOP14	pp	RPS3
HMO1	pp	NOP53
NOC2	pp	NOP15
RPL12B	pp	RPL20A
RPL20A	pp	RPS1A
RPA43	pp	RPB10
HAS1	pp	RLP7
FUN12	pp	RPL16A
HAS1	pp	RPL2A
FUN12	pp	RPL36A
HAS1	pp	RPL6A
RPS13	pp	ZUO1
EHD3	pp	RSM19
CUS1	pp	SMD1
NOC2	pp	RPL30
MRP49	pp	MRPL13
RPL17B	pp	RPL43B
ESF2	pp	RPS11A
NSA2	pp	NUG1
PRP9	pp	SMD1
REF2	pp	RPL6A
BRX1	pp	RPL28
LEA1	pp	SMD1
DBP2	pp	RPL4A
RPS11A	pp	RPS7B
KEM1	pp	PUF6
IMD3	pp	RPP0
GNA1	pp	PRE7
ESF2	pp	RPS24A
MUD1	pp	SMX3
RPS24A	pp	RPS7B
RPL17A	pp	RPS26A
LSM5	pp	PAT1
RPL7A	pp	RPS24A
MHR1	pp	MRPL19
RPS6B	pp	YHI9
RBG1	pp	RPS13
IMD2	pp	PUF6
RPB7	pp	RPB8
RPL18B	pp	RPS7B
PUF6	pp	TIF6
RPL11B	pp	RPL19B
RPA43	pp	RPB8
RPN5	pp	SPG5
POL5	pp	UTP10
DIP2	pp	UTP8
ADH7	pp	LSP1
PUF6	pp	RPL27B
IMD4	pp	PAB1
RPL10	pp	RPL17A
MAK5	pp	RPL1A
DBP10	pp	NOP15
TPI1	pp	YJL049W
MRP49	pp	MRPL28
ISA2	pp	RPL32
IWR1	pp	RPB4
LYS12	pp	RPL10
SRO9	pp	SRP54
RPL17A	pp	RPS5
NHP2	pp	YMR310C
OLA1	pp	SEC53
REF2	pp	YSH1
RPL17A	pp	RPS7A
RPL32	pp	RPS20
DBP10	pp	RPL11B
RPA12	pp	RPB10
DBP10	pp	RPL30
HAS1	pp	RPL36B
EBP2	pp	RPL35B
RPL20B	pp	RPL24A
IMG2	pp	MRPL28
LSM4	pp	SMB1
HRR25	pp	YGR054W
ADH3	pp	HSP60
PRE10	pp	PUP3
SWD2	pp	YSH1
PRE8	pp	PUP2
RPA34	pp	RPB10
RSC2	pp	VPS1
ERG29	pp	PHO86
IMP4	pp	UTP9
MOT1	pp	RSC2
RPL20B	pp	RRP5
RPB7	pp	TFG1
CWC2	pp	RSE1
RPL16A	pp	RRP12
RPB11	pp	RPB7
PEP8	pp	VPS29
RPS26B	pp	STM1
RSC2	pp	RSC30
CWC22	pp	SNU114
TEX1	pp	THP2
PDC2	pp	VPS1
MRP7	pp	MRPL1
TAF1	pp	TAF13
CDC19	pp	LAT1
ABF2	pp	ARP9
ATP2	pp	FAS2
CHL4	pp	OKP1
SIK1	pp	UTP30
ARP8	pp	INO80
MPP10	pp	UTP22
MPP10	pp	RPS4A
CDC39	pp	SPG5
IMP3	pp	MPP10
RPL12A	pp	RPL3
CDC43	pp	RAM2
GAR1	pp	PAB1
MPP10	pp	UTP20
RPL17A	pp	RPS8A
PRP11	pp	PRP46
ABF2	pp	TRA1
MRP49	pp	MRPL23
BUD3	pp	MRPL35
CAM1	pp	EFB1
VMA13	pp	VMA5
AMD1	pp	YJL070C
RPL3	pp	RPL31B
PRP43	pp	RPS11B
MRPL35	pp	MRPL44
RPL18A	pp	RPL3
SOH1	pp	SRB6
SIN4	pp	SRB7
SPT3	pp	SPT7
RPS16B	pp	RPS17B
RRP5	pp	UTP6
PRP43	pp	RPL15A
MAC1	pp	YFR006W
EXO84	pp	SEC3
RPC31	pp	RPC37
APL6	pp	ENO2
MRPL35	pp	UTP20
SNP1	pp	YHC1
IMD2	pp	RPL13A
CSE2	pp	SIN4
PWP2	pp	UTP6
RPL13A	pp	RPS9B
CHC1	pp	YGR149W
RPL13A	pp	RPS13
RPL13A	pp	RPL27B
CWC2	pp	PRP31
VMA4	pp	VMA8
RPL20A	pp	RPL7A
CPR4	pp	PDC1
PPH22	pp	ZDS2
GLC7	pp	SOL2
MPP10	pp	RPS17A
LEO1	pp	PAF1
NOP14	pp	RRP9
RPS5	pp	UTP20
RPS7A	pp	UTP20
PSH1	pp	RPL38
HHF1	pp	RSC3
RTS3	pp	SIT4
DED1	pp	MRP1
LSM8	pp	PRP8
COX13	pp	NUP2
ECM29	pp	GPM1
BRX1	pp	KRE33
BRX1	pp	NOP15
RPL19B	pp	RPL8B
SGF73	pp	TAF5
NOC2	pp	NOC3
NOC3	pp	YTM1
DBP10	pp	HAS1
RPL18B	pp	RPL19B
RPL21A	pp	RPL9A
BRX1	pp	RPL30
IMD4	pp	RPS11A
RPL23A	pp	RPL9A
FUN12	pp	RPS1B
IMD4	pp	RPS8B
EFT2	pp	SAM1
FUN12	pp	RPS6A
ACT1	pp	BDF1
RPL6B	pp	RPL7B
RPL11A	pp	RPL7B
RPB8	pp	RPC53
REF2	pp	SSU72
GCN5	pp	TAF10
SWP1	pp	WBP1
RPB8	pp	TFG1
RPS24A	pp	RRP12
RVS161	pp	YAR010C
RPB11	pp	RPB8
RPL25	pp	RPL6B
DBP2	pp	MIS1
RPP0	pp	RPS16B
CBF5	pp	NOP10
ESF2	pp	HCA4
KAP123	pp	RPL18B
RPL10	pp	RPS25A
ATP2	pp	CCT4
FIP1	pp	YTH1
RPL16B	pp	RPL6B
SEC62	pp	SEC72
MAK5	pp	RPL7A
RPP0	pp	RPS1B
LSM6	pp	SNU66
HRR25	pp	IKI3
MRPS17	pp	YNR036C
OLA1	pp	SAM1
RPL20B	pp	RPL36B
RPL35B	pp	RPP2B
RPS2	pp	RPS30A
IMD4	pp	RPL5
FIT1	pp	YCK2
RPL5	pp	YGR054W
TIF2	pp	TIF4631
RPL20A	pp	RPL6A
PTI1	pp	YSH1
HAS1	pp	RPL4A
GIN4	pp	SIK1
SEC21	pp	SEC26
SBP1	pp	TIF4631
PNO1	pp	SIK1
DIM1	pp	SIK1
GPI16	pp	GPI8
ADA2	pp	SSN3
IMD2	pp	RPL8B
RPL18B	pp	RPL8B
MRPL25	pp	MRPL4
RPL8B	pp	RPS24B
BDF1	pp	SWC7
CCT6	pp	FAS1
IES5	pp	RVB2
RPL3	pp	RPS8A
MRP20	pp	MRP49
GAR1	pp	NHP2
MPP10	pp	RPS5
HTA2	pp	TRA1
RVB1	pp	TAH1
MPP10	pp	RPS7A
RPL3	pp	RPL38
RPS0A	pp	RPS10B
VMA2	pp	VMA6
BRR2	pp	SMB1
PRP11	pp	SNP1
BRR2	pp	SMD3
PRP45	pp	PRP46
BUD31	pp	ISY1
BRR2	pp	PRP19
SWC5	pp	VPS72
BRR2	pp	CLF1
KEX2	pp	SIL1
RPB10	pp	RPC37
BRR2	pp	PRP46
LSM8	pp	PRP24
RPL21A	pp	RPL26B
MRPS5	pp	RSM10
CWC22	pp	HSH155
TAF10	pp	UBP8
INP52	pp	NOP53
NAP1	pp	SDA1
RET3	pp	SEC27
RPS25A	pp	RPS8A
PRE1	pp	PRE2
RPL20A	pp	RRP12
ENP1	pp	NOB1
LSM2	pp	PRP4
ISW1	pp	RSC3
MDN1	pp	NOG1
GBP2	pp	TEX1
ABP1	pp	INP52
PRP8	pp	SMX3
ABP1	pp	BSP1
GID8	pp	VID24
RPL14B	pp	RPP0
ASE1	pp	RPL26A
RPL2A	pp	RPS11B
RSC4	pp	VPS1
RPB10	pp	RPO21
FUN12	pp	RPS22A
SOH1	pp	SRB8
MOT1	pp	RSC4
CDC40	pp	LEA1
RPL15A	pp	RPL2A
MRT4	pp	NUG1
RSC30	pp	RSC4
BRX1	pp	UTP20
PRP42	pp	YHC1
RPL14B	pp	RPL9A
HHT1	pp	HIF1
RGP1	pp	RIC1
RFC4	pp	RFC5
RPL14B	pp	RPS1B
RPL19B	pp	RPL20B
RPL14B	pp	RPS6A
DBP2	pp	RPL13A
IMD4	pp	RPS8A
RPL5	pp	URB1
RPT4	pp	YBL054W
MRPL13	pp	MRPL22
PAT1	pp	SNU23
PRP43	pp	PRP9
RPL9A	pp	RPS19B
RPS16B	pp	RPS22B
IES1	pp	INO80
NHP6A	pp	YHI9
RPL13B	pp	RPL8B
RVS161	pp	YNL208W
RPN2	pp	RPT5
RPL28	pp	RPL6B
RPS1B	pp	RPS22B
CKA1	pp	YHR131C
ARC18	pp	ARP3
RPL13B	pp	RPL18B
DIB1	pp	SNT309
RPL1A	pp	RPL35B
RPS23A	pp	RPS30A
RPL13B	pp	RPS24B
GCN1	pp	MSN5
UTP8	pp	YER077C
BSP1	pp	SLM1
RPL17A	pp	RPL35B
APM1	pp	APS1
GRH1	pp	SEC24
RPL31A	pp	RPL4B
MAK21	pp	RPL7A
SEC20	pp	TIP20
CKA2	pp	YKL088W
IPI3	pp	RPL8B
RPL20B	pp	RPL4A
SEC22	pp	TIP20
RPL12B	pp	RPL35B
TOM40	pp	YHM2
NAT1	pp	RPS8B
RPL35B	pp	RPS1A
RTT102	pp	STH1
CTF18	pp	CTF8
LSM8	pp	SMD3
GLC7	pp	PFS2
HSP42	pp	HSP60
RPS4B	pp	RRP5
FIP1	pp	YSH1
LUC7	pp	YHC1
KRR1	pp	SIK1
KRI1	pp	SIK1
MHR1	pp	RRP5
LUC7	pp	SNU56
VMA13	pp	VMA7
SLM3	pp	YGL039W
KRE33	pp	UTP8
RPL20B	pp	RPL8B
RPS25A	pp	RPS8B
RPS16B	pp	SNU13
RPL42B	pp	YHI9
RPL36B	pp	RPS9A
HXK1	pp	TDH1
RPL24A	pp	RPL32
HCA4	pp	NOP58
RPS11A	pp	TIF35
RPS8B	pp	TIF35
UTP22	pp	UTP30
RPS24B	pp	RPS25A
NIP7	pp	PUF6
PUF4	pp	RPL32
THP2	pp	YRA1
NOP6	pp	RPS8B
RPL8B	pp	RPS11B
BUD20	pp	RSA4
RPL3	pp	STM1
RPS17B	pp	RPS9A
BMH2	pp	NTH2
GUS1	pp	SSZ1
MRPL13	pp	MRPL15
KAR2	pp	SEC23
RPP2B	pp	RPS17B
RPL6B	pp	YSH1
RPS0A	pp	RPS17B
RPL18B	pp	RPS11B
PRE6	pp	PUP2
RPS11B	pp	RPS24B
NOP12	pp	RPL6B
IES2	pp	RVB2
SIN4	pp	SRB2
PRP43	pp	RPL3
RPL21A	pp	RPL23A
ARC15	pp	ARC19
SMB1	pp	SNT309
RPN9	pp	SPG5
RPT3	pp	YBL054W
LSG1	pp	NOP7
DBP9	pp	MAK5
CLU1	pp	HHF1
TFB1	pp	TFB3
RPL26B	pp	RPS19B
RPS22B	pp	RPS4B
CBF5	pp	TIF4631
CUS1	pp	PRP9
RPL27A	pp	RPL36B
CUS1	pp	LEA1
RPF1	pp	RPL8B
AME1	pp	MCM21
NUP120	pp	NUP84
RPL1A	pp	TIF6
RSE1	pp	SMB1
CCL1	pp	TFB3
RPL14B	pp	RPS22A
ACT1	pp	VPS72
RPL30	pp	RSA4
GSG1	pp	RPT6
RSE1	pp	SMD3
EFT2	pp	YEF3
TAF7	pp	TAF9
ATG14	pp	VPS30
IMD3	pp	RPL24A
PRP19	pp	RSE1
FAS2	pp	GRS1
CLF1	pp	RSE1
SPT3	pp	TAF5
PRP46	pp	RSE1
HAS1	pp	RPL2B
NOP6	pp	RPL19A
BRX1	pp	RPS7A
DNA2	pp	RFA3
BRR2	pp	LSM7
BUD3	pp	MRPL20
HAS1	pp	RPS11A
SIN4	pp	SOH1
RPL17A	pp	RPL2A
RPL6B	pp	RPS24A
HAS1	pp	RPS8B
LOC1	pp	RPL9A
RPL19B	pp	RPL8A
FUN12	pp	RPS3
CIC1	pp	RPL1B
KRE33	pp	RPL6B
RPS15	pp	RPS16B
LSP1	pp	MRP8
ECM29	pp	NAS6
RPL33A	pp	RPS16B
CCT4	pp	MAE1
RPN3	pp	URA3
NUF2	pp	TID3
RPL11B	pp	RPL6B
RPL30	pp	RPL6B
RPS15	pp	RPS1B
KAR2	pp	RPL10
RPL33A	pp	RPS1B
RPL13B	pp	RPL20B
GCN5	pp	MED11
RPL35B	pp	RPL7A
ADH1	pp	EFT1
LSM1	pp	PRP24
RPS4B	pp	SNU13
MRPL7	pp	MRPL9
HHF1	pp	RSC8
CCL1	pp	RPS1B
MAK21	pp	RRP12
ELP2	pp	ELP6
IPI3	pp	RPL31B
DBP10	pp	URB1
PRP31	pp	SMB1
IPI3	pp	SDA1
RPS14A	pp	RPT3
LUC7	pp	PRP11
PRP31	pp	SMD3
SMD3	pp	SMX3
RPL32	pp	RPP0
HAS1	pp	RPL5
NOP4	pp	RRP5
RPL13B	pp	RPL17B
PDR17	pp	PSD2
PRP19	pp	PRP31
MRP7	pp	RPS24A
CLF1	pp	PRP31
SWC7	pp	VPS72
TRX1	pp	TRX2
PIH1	pp	TAH1
LSM6	pp	SMB1
RPL6B	pp	RPS8B
GCD11	pp	PRT1
MCM22	pp	OKP1
HSC82	pp	TIF2
GFA1	pp	RPB4
VTC1	pp	YRA1
NKP2	pp	OKP1
RPL20B	pp	RPL27A
MNN11	pp	YCR043C
RPL13A	pp	RPL6A
UTP5	pp	UTP8
UTP22	pp	UTP8
IMD3	pp	RPL2A
RPL32	pp	RPL36B
PNO1	pp	UTP22
CIC1	pp	NIP7
IMP3	pp	UTP8
RPL8A	pp	RPL8B
IMD3	pp	RPL6A
DED1	pp	RPS9A
DIM1	pp	UTP22
UTP20	pp	UTP8
MKT1	pp	YHB1
IMD2	pp	RPL8A
GCD11	pp	RPS11B
EAF1	pp	EAF6
IMD2	pp	PCF11
APM1	pp	RPL3
CLP1	pp	IMD2
RPL4A	pp	RPS9A
RPL1A	pp	RPS17B
MRPS9	pp	PET123
ARO1	pp	GFA1
LAS17	pp	LSB3
MED7	pp	SRB7
RGR1	pp	SIN4
KAR2	pp	VPS53
PDB1	pp	TCM62
RPL3	pp	RPS17A
MPE1	pp	SSU72
BRR2	pp	SYF1
RPL20B	pp	RPS11B
SPP1	pp	SWD3
RPL12B	pp	RPS17B
RPT3	pp	RPT4
VMA6	pp	VMA7
RPS17B	pp	RPS1A
RPN7	pp	RPT3
SEC15	pp	SEC6
MRPL13	pp	MRPL36
VMA7	pp	VPH1
VMA4	pp	VMA7
RPN5	pp	RPT3
RSR1	pp	SNF4
RPN1	pp	RPT3
BUD21	pp	UTP15
RPL21A	pp	RPS19B
STM1	pp	TMA16
SNF5	pp	TAF14
RPS15	pp	RPS4B
PRP38	pp	SPP381
RPT6	pp	SLX5
ABD1	pp	RPB2
PRE2	pp	PRE4
RRP42	pp	SKI6
RPN6	pp	URA3
PRE4	pp	PRE8
RPL21A	pp	RPS17B
RPL36B	pp	RPS18A
CAF40	pp	CDC39
RPL14B	pp	RPS15
RPL14B	pp	RPL33A
RPL7A	pp	TIF6
RPS8A	pp	YGR054W
ERP3	pp	ERP5
RPF1	pp	RPL20B
HHF1	pp	POB3
ABP1	pp	ACT1
ECM29	pp	KAP104
POB3	pp	PSH1
TFC1	pp	TFC7
PAB1	pp	RPS11A
RPL42B	pp	RPS24A
RPL19B	pp	RPS4B
RPL2A	pp	RPL3
MRPS17	pp	RSM22
HAS1	pp	RPS8A
RPL14B	pp	RPS3
RPL18B	pp	RPL42B
IES1	pp	NHP10
RAV1	pp	RAV2
LIN1	pp	PRP9
REF2	pp	RPS17B
MRT4	pp	SPB4
EBP2	pp	FPR4
RPL6B	pp	RPS4A
NNF2	pp	YEL043W
DBP9	pp	RPL18B
CDC53	pp	RRI2
RPS16B	pp	SRO9
MCM16	pp	NKP2
PMT4	pp	RVB2
RET1	pp	RPC19
RPL6B	pp	RPS14A
GCN5	pp	SGF29
ISW1	pp	RSC8
DEP1	pp	UME1
IOC3	pp	RSC8
CEF1	pp	CLF1
RPL13B	pp	RPL8A
CNS1	pp	HGH1
ERP5	pp	ERV25
RRP5	pp	UTP4
MRPL10	pp	MRPL17
ARP2	pp	TWF1
RPL20B	pp	RPS6B
NOC3	pp	RPL7B
POL5	pp	RPL15B
KGD2	pp	YMR31
RPP2B	pp	RPS18B
RPL30	pp	RPL35A
NOC3	pp	SPB4
RPL17B	pp	RPL1B
CAM1	pp	TEF4
NOC3	pp	RPL25
HAS1	pp	RRP1
CBF5	pp	RRP5
RET2	pp	SEC26
MAK10	pp	MAK3
RPF2	pp	RPL8B
MRP7	pp	RPS4A
SMD1	pp	SME1
CWC23	pp	SMB1
RPL20A	pp	RPS8A
MRP7	pp	UTP20
PRP40	pp	SNU71
SMB1	pp	SPP382
RPL8B	pp	RPS4B
KTR3	pp	RPL4A
NOP12	pp	RPL6A
RPL9B	pp	RPS16B
NSA1	pp	RIX1
MRP21	pp	MRPS9
IMD2	pp	RPS4B
RPL4B	pp	UTP22
HHF1	pp	RVB2
RPL32	pp	RPL4A
RPS7A	pp	UTP8
ACT1	pp	IES1
PPH3	pp	PSY2
NOP14	pp	RPS8A
NOC4	pp	RPS8A
CCT6	pp	PSE1
NOP12	pp	RPL7B
RPL7A	pp	RPS17B
TRA1	pp	YAP1
SRB2	pp	TRA1
RPS8B	pp	YGR054W
BUD20	pp	RPL3
RPS13	pp	SSZ1
NOP12	pp	SPB4
BFR2	pp	RPS11B
NOP12	pp	RPL25
MDY2	pp	YBR137W
FKS1	pp	PMR1
HSH49	pp	PRP21
ENP2	pp	RPS11B
LSM7	pp	PRP31
RPL19B	pp	RPS2
FAB1	pp	VTC1
PRE5	pp	RPT3
NOP12	pp	RPL16B
ARC15	pp	ARP2
SMX3	pp	SNU71
RPL8A	pp	RPS11B
HHF1	pp	HHT2
DIP2	pp	ESF2
EAF5	pp	RCO1
DED1	pp	RPL26B
RPA135	pp	RPC82
SGT2	pp	YOR164C
MRPL15	pp	MRPL36
RPS17B	pp	UTP15
PRE4	pp	PRE7
RPS8A	pp	UTP15
ADA2	pp	YAP1
BUB2	pp	FBA1
RPS17B	pp	RPS19B
ISA2	pp	RPL15A
EFT2	pp	GPM1
RIM1	pp	SEC24
RSE1	pp	SYF1
HCR1	pp	RLI1
RPL14B	pp	RPL19B
RPL15A	pp	RPS20
RPL19B	pp	RPS16B
EHD3	pp	MRPS16
EMP46	pp	EMP47
ECM16	pp	FPR3
KEM1	pp	PAT1
END3	pp	LAS17
PFK1	pp	RSA1
RPB8	pp	RPC25
RPL10	pp	RPL6B
RPL31B	pp	RPL9A
CSI1	pp	CSN9
RPL29	pp	RPS16B
RPS18A	pp	RPS24A
GCN5	pp	SRB6
IES3	pp	TAF14
RPL9A	pp	YRA1
MED4	pp	NUT1
FAS1	pp	RPB2
RPL6B	pp	RPS5
RPL18B	pp	RPS18A
MED6	pp	NUT1
SPC24	pp	SPC25
RPL6B	pp	RPS7A
MRPL28	pp	MRPL9
RPL29	pp	RPS1B
RPL13B	pp	RPS4B
TRM112	pp	TRM9
NOP1	pp	UTP9
GBP2	pp	HPR1
NSA1	pp	YTM1
RPP2A	pp	RPS30A
TUB1	pp	VPS13
ARD1	pp	NAT5
RTT102	pp	SNF2
ASC1	pp	EMP47
RPB2	pp	RPN2
RPL32	pp	RPS15
IPI3	pp	RPF2
GLG1	pp	GSY2
RPL7B	pp	RPS8B
IMD4	pp	KRR1
IMD4	pp	KRI1
RPN11	pp	RPN9
TAF3	pp	TAF4
RPN11	pp	RPN8
TAF10	pp	TAF3
KEM1	pp	RPL6A
PRP31	pp	SYF1
RPL25	pp	RPS8B
SGF11	pp	SGF73
RPL20B	pp	SBP1
DIG1	pp	DIG2
TRS20	pp	TRS23
DIG1	pp	VAM7
NAM8	pp	SNU56
NOP4	pp	RPL8B
IMD2	pp	RPL6A
RPL16B	pp	RPS8B
IMP3	pp	UTP20
RPL6A	pp	TIF6
RPT6	pp	UBP6
RPL6A	pp	RPS9B
IMP3	pp	RPS14A
RPL6A	pp	RPS13
RPL8B	pp	RPS16B
ISW1	pp	RVB2
RPL27B	pp	RPL6A
CBF5	pp	YCR016W
NIP7	pp	RLP7
RPL11A	pp	RPL1A
ATP2	pp	GFA1
RPG1	pp	RPS7B
FPR4	pp	RPL8B
DIB1	pp	LEA1
MPP10	pp	RPS8A
DBP2	pp	RPL3
RPL5	pp	RPS9A
VMA13	pp	VMA2
RPS17B	pp	RRP12
SIN4	pp	SPT20
MSH2	pp	MSH3
BET5	pp	TRS20
RPL19B	pp	RPS23A
SWI4	pp	SWI6
RPS11B	pp	RPS4B
RPL10	pp	RPL8B
RPL25	pp	SPP1
RPB5	pp	RPB7
RPL19B	pp	RPS14B
BEM2	pp	CDC25
RPA43	pp	RPB5
CEF1	pp	PRP43
NOP12	pp	RPL28
LSG1	pp	RPL12A
RPL10	pp	RPL18B
SGF29	pp	YAP1
RPL10	pp	RPS24B
RPL16B	pp	RPL35A
ARO1	pp	DYN3
ECM29	pp	RPN5
RPL26B	pp	RPL31B
RPL18A	pp	RPL26B
RPT1	pp	RPT3
RPA135	pp	RPO26
RNR2	pp	WTM1
COG6	pp	COG7
RPL14B	pp	RPL29
NIP7	pp	RPL36B
RPF1	pp	RPF2
RRP4	pp	RRP6
CTI6	pp	SAP30
RPS30A	pp	RPS5
PUF6	pp	RRS1
PRE1	pp	RPT2
MDN1	pp	RPT5
REG1	pp	SNF1
GNA1	pp	PRE10
ECM29	pp	RPT2
BRR2	pp	CWC22
RPL2B	pp	RPL36B
ENP2	pp	RPS4B
RPL38	pp	RPL9A
HSP42	pp	YAT1
MRPL13	pp	MRPL25
MTR10	pp	VMA6
KEM1	pp	LSP1
RPS7B	pp	TIF34
LRC4	pp	MRP49
ARP8	pp	IES1
RPL7B	pp	YGR054W
RPB8	pp	RPC31
NSA1	pp	RRP5
HSC82	pp	YEF3
GCN5	pp	SGF73
DSN1	pp	NNF1
ADA2	pp	NUT1
CLF1	pp	PRP11
CIC1	pp	MAK5
NSA1	pp	PUF6
POP4	pp	POP6
RPL13B	pp	RPS16B
BEM1	pp	CDC24
NPL6	pp	VPS1
RPL26A	pp	RPS30A
RVB1	pp	RVB2
MNN9	pp	PHB1
MOT1	pp	NPL6
PRP6	pp	SMD1
HRB1	pp	MFT1
MNN9	pp	PHB2
RTT102	pp	SNF12
RPN13	pp	RPN2
PRP6	pp	SMD2
HMS1	pp	NUP53
EXO84	pp	SEC5
FRS1	pp	FRS2
NPL6	pp	RSC30
UTP15	pp	UTP30
ABP1	pp	SLM1
NOC3	pp	NOP15
NSA2	pp	SPB1
RPB10	pp	RPB7
RRP43	pp	RRP46
RLI1	pp	RPG1
RPL28	pp	RPS8B
RPL17B	pp	RPL32
CCL1	pp	KIN28
ERO1	pp	SEC13
IMP3	pp	RPS5
NOC3	pp	RPL30
IMP3	pp	RPS7A
RPL17B	pp	YHI9
RPL20A	pp	RPL3
ENP1	pp	RIO2
POL5	pp	UTP9
GAR1	pp	RPL8B
HRR25	pp	RPS9A
RPS16B	pp	YGR126W
CBF5	pp	RPL8B
FYV4	pp	MRP21
RPB11	pp	TAF14
GBP2	pp	RPL8B
CTF19	pp	IML3
CBF5	pp	IMD2
EBP2	pp	RPL8B
RPL13A	pp	RPS8A
IMD3	pp	RPL2B
KAP104	pp	TUB1
RPL32	pp	RPS6B
HCR1	pp	RPS7A
DBP10	pp	NIP7
RPL42B	pp	RPS26A
LSM8	pp	SNU66
GBP2	pp	RPS24B
IMD3	pp	RPS8B
BMH1	pp	REG1
GCN5	pp	SIN4
KRE33	pp	NOP12
RPB5	pp	RPC53
LTV1	pp	RPS28B
FYV8	pp	THI3
HMO1	pp	RPL42B
RPB5	pp	TFG1
RPB11	pp	RPB5
RPS11B	pp	RPS16B
SPC72	pp	SPC97
NOP12	pp	RPL11B
NOP12	pp	RPL30
GEA2	pp	SAM2
MRP13	pp	MRPS18
RPL10	pp	RPL20B
RPL26B	pp	RPL38
GEA2	pp	SAM1
GND1	pp	RPL16B
PAP1	pp	REF2
CUS1	pp	PRP4
RPL21A	pp	RPL31B
RPA135	pp	RPC34
CDC39	pp	POP2
PRP4	pp	PRP9
SHE2	pp	SHE3
LEA1	pp	PRP4
PRE2	pp	PUP2
PRE4	pp	PUP3
PRP2	pp	PRP8
CRM1	pp	KAP123
RRP15	pp	SSF1
NOP4	pp	RPF1
RAV1	pp	VPS72
CCT8	pp	SMC3
ISD11	pp	NFS1
IMD3	pp	RPL5
RPL20A	pp	RPL2A
SAK1	pp	SNF1
FAS1	pp	RPS5
NIP7	pp	RPL4A
RRP4	pp	RRP45
TPS2	pp	TPS3
DHH1	pp	PRP3
DED1	pp	RPS17B
PDR12	pp	SUR7
RRP4	pp	RRP40
MRPS35	pp	NAM9
AME1	pp	CHL4
FPR4	pp	RPL7A
IPI3	pp	RPF1
KRS1	pp	TFB4
FPR4	pp	RPF1
RLI1	pp	TIF34
BCH1	pp	BCH2
MRP49	pp	YPL183W-A
RPL19B	pp	RPP2B
RPA49	pp	RPB8
CIC1	pp	RPL16A
RIO2	pp	RPS11A
RPL2B	pp	RPL4A
DRS2	pp	VMA6
RPL9A	pp	STM1
ASI3	pp	RPL20A
CIC1	pp	NSA1
MRPL17	pp	MRPL20
PTK1	pp	SRL2
RPB10	pp	RPB8
NUT1	pp	SRB7
RPL35B	pp	RPL6B
GCD2	pp	RPS11B
PWP2	pp	RRP5
PNO1	pp	UTP15
DIM1	pp	UTP15
SEH1	pp	YBL104C
ASC1	pp	RPL30
CSE2	pp	NUT1
CLF1	pp	PRP45
SGT2	pp	YBR137W
RPS26B	pp	RPS30A
PGI1	pp	PGK1
PDC1	pp	PGK1
MRPL10	pp	MRPL36
RPL14B	pp	YGR126W
ARP4	pp	ARP8
MRP7	pp	MRPL9
MRPS17	pp	RSM27
RPL29	pp	RPL32
MRPL17	pp	MRPL23
BUD20	pp	IPI3
RPS24A	pp	RPS8B
RPS1B	pp	TIF34
CUS1	pp	SME1
HAS1	pp	KRR1
CWC22	pp	RSE1
PRT1	pp	SUI2
ADH1	pp	KHA1
RPS6A	pp	TIF34
HAS1	pp	KRI1
KRE33	pp	RPS8B
PRE6	pp	RPN3
RPL17B	pp	RPL31A
HAS1	pp	RPL4B
RPN11	pp	RPN6
PFS2	pp	RNA14
PRE6	pp	RPN2
RPL35B	pp	RPS20
RPN11	pp	RPT2
RPL11B	pp	RPS8B
RPN11	pp	RPT6
MHR1	pp	MRPL20
RPL30	pp	RPS8B
RPS24A	pp	RPS26A
RPL8B	pp	RPS9A
RPL14B	pp	RPL26B
RPC34	pp	RPC40
RPL8B	pp	RPP2B
GFA1	pp	MAE1
IMD2	pp	RPS9A
RPS16B	pp	YAR010C
RPL15A	pp	RPL17A
GDH1	pp	GDH3
ENP1	pp	RPS8A
RPO26	pp	SPT4
RPO26	pp	SPT5
EMG1	pp	RPS8A
GBP2	pp	SUB2
RLP7	pp	RPL15A
RPS17A	pp	RPS9A
ERB1	pp	NSA1
ARO1	pp	MAE1
RPL11A	pp	RPS7A
SWI3	pp	TAF14
MRPL22	pp	MRPL7
IMD3	pp	RPS17B
RPS18B	pp	RPS8B
NOP12	pp	RPS8A
CLU1	pp	GFA1
SMX3	pp	SNU66
PHO23	pp	SIN3
RXT2	pp	SIN3
RPL42B	pp	RPL43B
CRN1	pp	YMR262W
EAF5	pp	YAF9
NFI1	pp	RSC9
RPS18B	pp	RPS24B
HFI1	pp	SIN4
RPS1B	pp	TPD3
RPL7A	pp	RPS25A
SGF73	pp	SPT3
KRE11	pp	TRS31
NOP12	pp	RPS14A
RPS8A	pp	UTP6
ORC2	pp	ORC6
ARC15	pp	ARC18
RPA135	pp	RPC40
PBP4	pp	RPL19B
FAB1	pp	RPL25
RPL10	pp	RPL8A
ELP6	pp	IKI1
RPL26B	pp	STM1
DHH1	pp	LSM2
RPL7A	pp	RRS1
HCA4	pp	RPS4B
MRPL4	pp	MRPL7
PRE10	pp	PUP1
RRP4	pp	RRP43
RPA135	pp	RPB2
RIX1	pp	RPL8B
EXO70	pp	SEC3
NAP1	pp	RPS1A
MRPS9	pp	NAM9
RPL28	pp	RPS2
RPL31B	pp	RPS17B
RRP4	pp	SKI6
LEA1	pp	MSL1
PRE10	pp	URH1
RPL19B	pp	RPL1A
MRPS28	pp	NAM9
HIR3	pp	HPC2
RPS5	pp	RPS7B
BUD31	pp	SYF1
EMP47	pp	RHR2
ARO1	pp	RPT1
IES5	pp	RVB1
RPL15A	pp	RPP0
EBP2	pp	RPF1
NCE102	pp	VMA6
RAD50	pp	RPT3
RPL12B	pp	RPL19B
RPL19B	pp	RPS1A
NOP2	pp	RRP5
RRP12	pp	UTP10
CDC10	pp	CDC3
RPL30	pp	RPS23A
MRPL15	pp	MRPL7
PAT1	pp	PRP38
GCN5	pp	SPT3
MCM16	pp	MCM21
KRR1	pp	UTP15
NOP2	pp	PUF6
GDB1	pp	MIR1
RPL30	pp	RPS14B
MRPL7	pp	SBP1
GCN1	pp	GEA2
RPS22A	pp	TIF34
RPL13B	pp	RPP2B
RRP40	pp	RRP46
MDS3	pp	YBR225W
CRM1	pp	GCN1
CUS1	pp	HSH49
CTF3	pp	MCM16
MRP20	pp	MRPL17
CSE1	pp	MIR1
PSF1	pp	SLD5
RPL14B	pp	YAR010C
PRE6	pp	RPT3
RPL20B	pp	RPL4B
NOP1	pp	YTM1
LSM2	pp	PRP6
RRP12	pp	RRP5
RPL16A	pp	RPL17B
RPS8B	pp	UTP22
RPN11	pp	RPN3
RPL17B	pp	RPL36A
PRE6	pp	PRE9
RPS4A	pp	RPS8B
BTT1	pp	EGD2
FYV4	pp	MRPS5
HSP82	pp	STI1
IMP3	pp	RPS8B
AAR2	pp	PRP3
RPS8B	pp	UTP20
RPN11	pp	RPN2
RPS14A	pp	RPS8B
RPL17B	pp	RPL26B
RPL1A	pp	RPL8B
ROK1	pp	RPS24A
RPL14B	pp	RPL17B
ILV1	pp	YHR020W
MOT1	pp	NCB2
KEM1	pp	RPS8A
AIM21	pp	BBC1
PRP9	pp	SEH1
RPL26B	pp	RPL9A
ACT1	pp	TAF14
RPL43B	pp	RPS24A
RPL15A	pp	RPL3
RPL26B	pp	RPS1B
GBP2	pp	THP2
RPL26B	pp	RPS6A
ECM16	pp	RPS8A
DRS1	pp	NSA1
HFI1	pp	TAF7
NAN1	pp	UTP10
RPL12B	pp	RPL8B
ENP2	pp	HCA4
BFR1	pp	RPS7A
IMD2	pp	RPS8A
RPL8B	pp	RPS1A
IWR1	pp	RPO26
RPS8A	pp	RPS9B
RPL8B	pp	YTM1
ATG18	pp	ATG2
RPS13	pp	RPS8A
RPL13A	pp	RPL3
NIP7	pp	RPL23A
RPL2B	pp	RPS2
RPL27B	pp	RPS8A
DIM1	pp	RPS9A
NHP6A	pp	RPL32
RBG1	pp	RPS1B
SWC4	pp	YAF9
RPL16B	pp	RPS2
ORC1	pp	ORC6
INP52	pp	RPL19B
RPS11B	pp	RRP7
BSP1	pp	RPL19B
RPS11B	pp	RPS9A
MRP8	pp	PIL1
SNT309	pp	SPP382
NOP12	pp	RPS7A
PRP43	pp	PRP45
RPL10	pp	RPS4B
RPC10	pp	TFG2
RPL2B	pp	RPS11A
HAS1	pp	RPP0
RPS0B	pp	RPS11B
EPL1	pp	YTA6
RPL2B	pp	RPS8B
ASC1	pp	DIB1
RPL21A	pp	STM1
RSC6	pp	RTT102
HAP2	pp	HAP3
LSM8	pp	SMB1
NOB1	pp	RIO2
BFR1	pp	RPP0
CRM1	pp	MIR1
RPL28	pp	RPS23A
BUD31	pp	SNU114
MRPS18	pp	MRPS5
RIX1	pp	SDA1
MRPL1	pp	MRPL7
PPH22	pp	ZDS1
NIP7	pp	RPL5
RPL28	pp	RPS14B
RRP42	pp	SKI3
ARP7	pp	SFH1
CWC2	pp	ECM2
RRP4	pp	RRP42
DIB1	pp	PRP3
RPL19B	pp	RPL7A
GCD11	pp	NIP1
RPL6B	pp	RPS11A
FUN19	pp	RPS5
RPL15A	pp	RPS22B
KAP123	pp	RPS5
RPA135	pp	SAM1
RPL13A	pp	RPL2A
ORC4	pp	ORC5
BFR1	pp	RPL11B
SKI3	pp	SKI7
RPL2B	pp	RPL5
MAP1	pp	YBR030W
PDC2	pp	RVB2
NSA1	pp	RLP7
RPL2B	pp	RPS6B
PHB2	pp	SNA2
CDC10	pp	CDC11
CIC1	pp	NOP2
CSI1	pp	RPN5
ADH1	pp	TKL1
CIC1	pp	NSA2
UTP30	pp	UTP6
MRPL16	pp	MRPL17
COG5	pp	COG7
RPA14	pp	RPA49
RRP12	pp	YGR054W
RET1	pp	RPC17
GSG1	pp	RPN5
RPL12A	pp	RPL14A
PAP1	pp	RPL6B
RPL4A	pp	SEI1
NUT1	pp	SRB2
CLU1	pp	RPL30
RPN11	pp	SEM1
GDI1	pp	YPT1
MEX67	pp	NUP84
EFT2	pp	HSC82
MRPL36	pp	MRPL7
DIP2	pp	MRD1
RPL12B	pp	RPL13B
RPB3	pp	RPC10
EFT1	pp	HSC82
ARB1	pp	DBP8
RPL13B	pp	RPS1A
TFP1	pp	VMA4
CKA2	pp	RRP7
PRP6	pp	STO1
ORC4	pp	RPL6B
ADE3	pp	RPS1A
RPN11	pp	RPT3
ATP2	pp	TFP1
MRPL20	pp	YML6
NHP6A	pp	RPS19B
NOP58	pp	UTP7
SMB1	pp	SNU56
PAB1	pp	STO1
RPL26B	pp	RPS22A
GSG1	pp	RPT2
RPA135	pp	RPA190
SMD3	pp	SNU56
RPS5	pp	RPS8B
BUD31	pp	CLF1
SAC6	pp	TWF1
RPS7A	pp	RPS8B
FAS1	pp	TRM3
RPL7A	pp	RPL8B
RPL17B	pp	RPL9A
STE11	pp	STE50
CAF40	pp	CCR4
RPL17B	pp	RPS1B
MHR1	pp	MRPL16
BMH2	pp	RTG2
BFR2	pp	RPS17A
RPS11A	pp	TIF2
RRP43	pp	SKI7
RPL17B	pp	RPS6A
IMD2	pp	RPL7A
FAP7	pp	RPS14A
KIN28	pp	RPS24A
ISW2	pp	RPC34
NUT1	pp	SOH1
IDP3	pp	YGR283C
HHF1	pp	SPT16
PSH1	pp	SPT16
ERO1	pp	ERV46
RPL11A	pp	RPL8B
BRX1	pp	RIX1
IMP3	pp	IMP4
RPL2B	pp	RPS14B
ARX1	pp	RPL3
GBP2	pp	RPS4B
DYN1	pp	TSC11
RPL27A	pp	SSZ1
RLP7	pp	RPL3
NOG2	pp	RPL3
RPL4B	pp	RPS9A
RAV1	pp	VMA13
GSY1	pp	GSY2
NOP12	pp	RPL3
RPL16B	pp	RPS14B
MRPS17	pp	RSM7
KEM1	pp	PRP43
RPL19B	pp	RPL26A
MRPL8	pp	MRPL9
RPL1A	pp	RPS11B
BET5	pp	GSG1
ECM16	pp	PRP43
BUD31	pp	LIN1
RPC19	pp	RPO31
RPL2B	pp	RPS17B
ACK1	pp	IPP1
HAS1	pp	RPS22B
RPL10	pp	RPS16B
PRP43	pp	RPS9B
RPN6	pp	SEM1
RPL12B	pp	RPS11B
PRP43	pp	RPS13
DEP1	pp	RPD3
RPS11B	pp	RPS1A
RPL2B	pp	RPS8A
CRM1	pp	GEA2
SMB1	pp	SMX3
CDC28	pp	CLB2
DIB1	pp	LSM2
LSG1	pp	NMD3
PFK1	pp	PFK2
ELP3	pp	KTI12
AME1	pp	MCM22
HTB2	pp	NAP1
MET13	pp	YML082W
AME1	pp	NKP2
BUD6	pp	YOR304C-A
RPL6A	pp	RPS30A
RPS17B	pp	STM1
CDC39	pp	MOT2
AIM45	pp	RPS25A
APL2	pp	APM2
NIP7	pp	RRP1
PRE1	pp	RPN8
NOG1	pp	PUF6
MRP4	pp	MRPS8
RPL15A	pp	RPS15
NOP1	pp	RPS11B
RPL15A	pp	RPL33A
GPM1	pp	TPI1
RPL21A	pp	RPL29
PNO1	pp	UTP6
ECM29	pp	RPN8
ARP7	pp	RSC3
NOP1	pp	RPL15A
DIM1	pp	UTP6
MRPL44	pp	MRPL6
RPN5	pp	SLX5
MRPL15	pp	MRPL28
RPB9	pp	TAF14
GCN5	pp	SRB8
GCN5	pp	SSN2
RPL19A	pp	RPL7B
NUT1	pp	RGR1
HAS1	pp	SNU13
RPL13B	pp	RPL7A
DBP10	pp	NSA1
RPL30	pp	RPL33B
REG1	pp	SOL2
RPL13B	pp	RPS7A
TRS130	pp	TRS20
BET3	pp	TRS130
MRPL23	pp	MRPL36
CCT4	pp	CRM1
BRX1	pp	YTM1
GCN20	pp	TFP1
BMS1	pp	RPS7A
DED1	pp	YML6
PRE5	pp	PRE6
RSC4	pp	RSC9
KEM1	pp	LSM7
IPI3	pp	RPL7A
RPT2	pp	SLX5
ATP11	pp	CDC36
PRE4	pp	PRE6
RPN11	pp	RPT4
RPT2	pp	SWA2
PRE10	pp	PRE6
RPN11	pp	RPN7
ARP9	pp	RSC4
TUB1	pp	YDJ1
RPN11	pp	RPN5
ARP7	pp	RSC4
RPL17B	pp	RPS22A
RPL15A	pp	RPP1A
PFS2	pp	YTH1
RPL2A	pp	SWD2
RPS8B	pp	UTP4
RPL6A	pp	SWD2
RPN1	pp	RPN11
NOP58	pp	RPL6B
RPL24A	pp	RPL30
RPL35B	pp	RPP0
EMG1	pp	UTP30
SGF73	pp	TAF3
RPL8B	pp	RRP12
PRP31	pp	SMX2
ACT1	pp	MGS1
PUF4	pp	RPS25A
NSR1	pp	RPS5
GSG1	pp	TRS33
PUF4	pp	RPL30
RPS25A	pp	RPS7A
KEM1	pp	RPL3
TRP2	pp	TRP3
BFR1	pp	RPL8B
RPC34	pp	RPC37
RVB2	pp	SWC5
RPL26B	pp	RPS3
SAP30	pp	SDS3
LSM7	pp	SNU23
RPL8B	pp	RPS22A
RRP1	pp	SNU13
IMD2	pp	RPL3
RPL32	pp	RPL4B
PUF4	pp	RRS1
RPL3	pp	TIF6
CMD1	pp	VPS13
RPS7A	pp	SCP160
RPL3	pp	RPS9B
MUK1	pp	VPS35
RPS7A	pp	RRS1
GBP2	pp	RPS16B
BFR2	pp	ENP2
RPL3	pp	RPS13
NOP6	pp	RPS7A
RPA12	pp	RPC40
RPL27B	pp	RPL3
RPL18B	pp	RPS22A
RPS22A	pp	RPS24B
RPB5	pp	RPC25
ERB1	pp	NOP1
RPL14A	pp	RPL30
RPL7A	pp	RPS11B
ISY1	pp	PRP46
RPA34	pp	RPC40
CSI1	pp	RRI1
HHF2	pp	ISW1
BRE5	pp	UBP3
CEF1	pp	PRP19
RPL19B	pp	RPS26B
GEA2	pp	YHR020W
HAS1	pp	RPS15
CKB2	pp	RTF1
RPP0	pp	RPS25A
ELP2	pp	YIL096C
DED1	pp	MRPS28
UTR1	pp	YEF1
RAI1	pp	RPL4B
BMH2	pp	HXK1
RRP43	pp	SKI6
RIX1	pp	RPF2
RPL28	pp	RPL33B
SPI1	pp	YEF3
RET1	pp	RPO31
RPP0	pp	RRS1
RPL7B	pp	RPS11A
IPI1	pp	NOG1
IDP1	pp	KAR2
RPF1	pp	RPL7A
RPL11A	pp	RPL6B
SEY1	pp	YEF3
CIC1	pp	NOG1
ERB1	pp	RPL8B
ENP1	pp	TSR1
IMD3	pp	RPL4B
CEF1	pp	ECM2
RPL25	pp	RPS11A
RPL6A	pp	SPB1
RPS17A	pp	RPS17B
PBP4	pp	RPL28
MRP51	pp	NAM9
LRP1	pp	RRP42
RPL11B	pp	RPS25A
EBP2	pp	RPL4A
SWC7	pp	SWR1
RPL16B	pp	RPS11A
IMD2	pp	RPL2A
HHF1	pp	RVB1
KRR1	pp	UTP6
RPL2A	pp	RPS9B
MRPL13	pp	MRPL17
RPL2A	pp	RPS13
RPL27B	pp	RPL2A
CIC1	pp	MRT4
NOP2	pp	RLP7
SIR3	pp	SIR4
LRP1	pp	SKI7
NOP2	pp	RPL6A
RPL29	pp	RPS19B
DIB1	pp	PRP9
BDF1	pp	SWR1
NOP53	pp	RRP12
NOP1	pp	RPL17A
NOG2	pp	RPL25
MRPL28	pp	MRPL36
PSA1	pp	SEC27
RPL33A	pp	RRP1
RPL30	pp	RPP2A
ABP1	pp	CMD1
RPS14A	pp	RPS25A
MRPL1	pp	MRPL6
NAS6	pp	RPN11
MRP20	pp	MRPL36
NAP1	pp	RIM11
TAF1	pp	TAF7
ISA2	pp	RPS7B
RPL1B	pp	RPS7A
PPZ1	pp	SDS22
PRP4	pp	SME1
RFA2	pp	RIM1
RRP40	pp	SKI7
ADE16	pp	BMH1
PRE1	pp	RPN7
RPS20	pp	RPS7B
PSF2	pp	SLD5
GDI1	pp	YPT31
PRE5	pp	RPN11
MAE1	pp	TFP1
ECM29	pp	RPN7
RPL30	pp	RPL36B
RPF2	pp	RRS1
NAM9	pp	RSM27
EMG1	pp	PNO1
LHP1	pp	RPS8B
DIM1	pp	EMG1
MRPL16	pp	YML6
RPS8A	pp	UTP4
RPL15A	pp	RPL9B
MHR1	pp	MRPL13
RPL15A	pp	RPL20A
SBP1	pp	STO1
RPA190	pp	RPO26
PRE6	pp	RPT1
MIS1	pp	ZUO1
COG7	pp	COG8
NSA2	pp	RPL27A
SSU72	pp	SWD2
NOP2	pp	RPL36B
RPL19B	pp	RPL26B
RPL17B	pp	RPS3
MTR3	pp	RRP4
CTI6	pp	SDS3
EHD3	pp	RSM24
ISA2	pp	RPL1B
RPL20B	pp	SKI3
RPL2B	pp	RPL33B
TEF2	pp	TEF4
RPL1B	pp	RPS20
RPL21A	pp	RPL36A
RPL16B	pp	RPL33B
RPF2	pp	YTM1
ANP1	pp	KAP123
EBP2	pp	LOC1
BFR2	pp	RPS4B
GAR1	pp	GBP2
RPL20B	pp	RPS22A
DRS1	pp	NOP1
RPL21A	pp	RPL24A
MRP7	pp	MRPL22
CBF5	pp	GBP2
KAP123	pp	NUP60
ABF2	pp	HHF1
CKB2	pp	CTR9
KEM1	pp	PIL1
RPL10	pp	SQT1
CPR1	pp	SNT1
RPS11B	pp	RRP12
CRN1	pp	YNL108C
CDC28	pp	CLN2
RPB5	pp	RPC31
RPN5	pp	UBP6
GEA2	pp	HSP60
ARP5	pp	ARP8
TLG1	pp	VPS45
ATG26	pp	YML6
RPL21A	pp	RPL27B
BRX1	pp	SPB1
RPL10	pp	RPS9A
GCN1	pp	GCN20
NAS6	pp	RPN6
BRX1	pp	RIX7
HAS1	pp	SRO9
RPL10	pp	RPP2B
EMP24	pp	ERV25
RPL4A	pp	SWD2
PRP39	pp	SMD1
RPS18B	pp	RPT4
PRP39	pp	SMD2
LSM5	pp	LSM8
GRS1	pp	TFP1
NOP53	pp	RPL7A
ADE16	pp	GLC7
GCD6	pp	RPA135
INP52	pp	RPL28
COX6	pp	COX9
RRP42	pp	RRP43
CSL4	pp	DIS3
DRS1	pp	RPL8B
RPL28	pp	RPP2A
CDC3	pp	SHS1
IMP3	pp	RPS4A
RVB1	pp	URA2
RPL42B	pp	RPS5
RPS4A	pp	UTP20
ERB1	pp	SDA1
RPL4B	pp	RPS30A
RPT2	pp	UBP6
LSM1	pp	SMD2
RPS14A	pp	RPS4A
MRPL10	pp	MRPL39
CSL4	pp	RRP4
PHO81	pp	PHO85
ARP7	pp	RSC1
ISW1	pp	RVB1
NAM9	pp	RSM26
FKS1	pp	RPL28
CCT6	pp	VID27
FPR4	pp	RIX1
IOC3	pp	RVB1
RPD3	pp	UME1
RPL15A	pp	RPL29
RPL6A	pp	RPS7B
BLM10	pp	PUP2
RPL28	pp	RPS11A
RPL27A	pp	RPS5
MRP10	pp	RSM22
ELP3	pp	IKI3
HSP60	pp	SLM3
EBP2	pp	PWP1
TAF14	pp	TFG1
NOP1	pp	RPL3
NOG2	pp	RSA4
RPL26A	pp	RPL30
MRPL1	pp	MRPL39
KEL2	pp	SSE2
DBP10	pp	NOP2
RPL1B	pp	RPL24A
MRP7	pp	MRPL15
SNF12	pp	SWI1
CLU1	pp	TUB3
NOG2	pp	RPL28
PUF4	pp	RPL1B
LSM3	pp	PRP4
SNF12	pp	SWP82
ADH1	pp	PGK1
PMA1	pp	RPL14B
MED4	pp	TAF12
RPG1	pp	TIF34
COX4	pp	COX5A
TMA20	pp	TMA22
SPT7	pp	TAF12
EMG1	pp	KRR1
KEM1	pp	RPS4A
CCR4	pp	POP2
RPL8B	pp	RPS6A
CIC1	pp	SPB1
CIC1	pp	RIX7
MYO4	pp	SHE3
PSY2	pp	RRD1
RPL35B	pp	RPS15
RPL30	pp	RPL4A
TAF9	pp	TRA1
RRP43	pp	SRP1
RPL33A	pp	RPL35B
RPL18B	pp	RPS6A
AIR2	pp	KAP95
IMD2	pp	RNA14
CWC23	pp	LIN1
RPL17B	pp	RPL19B
RPS24B	pp	RPS6A
ARP7	pp	TAF14
RPN11	pp	RPT1
APL4	pp	APM2
SRP14	pp	SRP68
ZDS1	pp	ZDS2
RPO21	pp	RTR1
PTI1	pp	RPL8B
NSA1	pp	RPL5
RLP7	pp	RPL20A
NOP2	pp	RPL4A
DRS1	pp	LOC1
TPS1	pp	TPS3
MRPS17	pp	MRPS28
RIX1	pp	RPF1
HSP42	pp	RPB2
RPL2B	pp	RPP2A
NOP4	pp	YTM1
GBP2	pp	RPS9A
ECM2	pp	ISY1
ENO2	pp	GYP1
RPL16B	pp	RPP2A
HSP42	pp	YMR031C
LOC1	pp	YTM1
CWC2	pp	LIN1
BFR2	pp	RPS22A
VPS51	pp	VPS52
ENO2	pp	SPF1
BRX1	pp	ERB1
MLC1	pp	MLC2
RPA49	pp	RPB5
HHF1	pp	HTA2
RPL8A	pp	RPS22A
RPL36A	pp	RPS19B
RSC58	pp	VPS1
FPR4	pp	YTM1
RPB10	pp	RPB5
GAL11	pp	ROX3
MNN10	pp	PHB1
MOT1	pp	RSC58
RPL13B	pp	RPL7B
MNN10	pp	PHB2
RPL10	pp	RPL1A
COR1	pp	MRPL22
RPL24A	pp	RPS19B
PRT1	pp	RPS22A
RSC30	pp	RSC58
UTP30	pp	UTP4
BMS1	pp	RPL7B
LRC4	pp	MRPL17
CKB2	pp	RPG1
ISA2	pp	RPL2A
PGK1	pp	SCW4
RPL10	pp	RPL12B
RPL27B	pp	RPS19B
RPL10	pp	RPS1A
FBA1	pp	HYP2
RPL26A	pp	RPL28
RPL10	pp	RPS4A
CDC11	pp	SHS1
RPP0	pp	YLR287C
THP1	pp	VPS1
DED1	pp	MIS1
DBP2	pp	RPS17B
NOG1	pp	RLP7
RPS11A	pp	RPS24A
MRPL7	pp	UTP20
CGI121	pp	GON7
BMS1	pp	DIP2
NIP1	pp	SUI2
IMP4	pp	UTP7
DRS1	pp	SDA1
NOG1	pp	RPL2A
MRPL7	pp	RPS14A
KRE33	pp	RPS11A
NOG1	pp	RPL6A
ASC1	pp	RPS17A
RPS4A	pp	RPS5
HFM1	pp	YEF3
RPS4A	pp	RPS7A
LTV1	pp	TSR1
DED1	pp	PRT1
SNU114	pp	SPP381
EBP2	pp	RPL5
BMS1	pp	UTP7
CKB2	pp	HOT1
SWR1	pp	VPS72
EAF5	pp	TRA1
RPL11B	pp	RPS11A
EBP2	pp	RIX1
BMH1	pp	YNR047W
ROK1	pp	UTP30
ADH1	pp	GDH1
IMG1	pp	MRPL20
RPL30	pp	RPS11A
RPS18A	pp	RPS5
RPT3	pp	SEC18
ARO1	pp	MDN1
ASC1	pp	RPS1A
PRP24	pp	PRP31
RPL2B	pp	RPL4B
RPS1A	pp	RPS2
RPL8B	pp	RPS14A
KAR2	pp	VPS54
MED8	pp	PGD1
RPL1B	pp	RPL36B
GCN5	pp	NUT1
NOP7	pp	NSA1
RPL18B	pp	RPS14A
RPS14A	pp	RPS24B
NOG2	pp	NOP15
DIP2	pp	ROK1
BMS1	pp	NOP6
MRD1	pp	UTP20
MED11	pp	MED8
MUK1	pp	VPS5
MRPS18	pp	RSM24
DED1	pp	MRPS16
RPL30	pp	RPS26B
CDC33	pp	KEM1
KEM1	pp	YGR054W
MDN1	pp	RPB2
NOG2	pp	RPL30
MED6	pp	PGD1
RPS7A	pp	SUP45
RPT4	pp	SEC18
RPF1	pp	YTM1
CUS1	pp	PRP6
NOG1	pp	RPL36B
ADA2	pp	TAF12
MRP7	pp	MRPL36
MED11	pp	MED6
PRP6	pp	PRP9
CDC33	pp	RPS9B
MRPL13	pp	YML6
LEA1	pp	PRP6
RPL28	pp	RPL37A
GCN1	pp	NOG1
CDC33	pp	RPS13
RPL32	pp	RPS7A
CDC33	pp	RPL27B
RPA190	pp	RPC40
TAF9	pp	UBP8
HRD1	pp	YOS9
MRP10	pp	MRP51
RPN12	pp	RPN9
ASC1	pp	ZUO1
RPN12	pp	RPN8
MRPS17	pp	MRPS5
RPG1	pp	SUI3
RPL20B	pp	RPS6A
MRPS35	pp	RSM23
RPL27B	pp	RPS13
RPL13A	pp	RPL15A
ECM16	pp	RPL8B
MSL1	pp	PRP9
NSA1	pp	RRP1
RFS1	pp	YCP4
CSN12	pp	PRP31
RPL16B	pp	RPL26A
RPL21A	pp	RPL25
TOM40	pp	YME1
RPN1	pp	SAM1
RPL23A	pp	RPL25
BRX1	pp	DRS1
SEC39	pp	UFE1
ECM16	pp	RPS24B
RPS22A	pp	RPS4B
SEN1	pp	SSE2
EBP2	pp	RPL31B
GRH1	pp	LRC5
HSP104	pp	YEF3
PNO1	pp	UTP4
GBP2	pp	RPS1A
DIM1	pp	UTP4
PRP19	pp	PRP45
RPL10	pp	RPL7A
EBP2	pp	YTM1
BRR1	pp	PRP8
RAD4	pp	RPL27B
ORC3	pp	ORC6
RPL1B	pp	RPL7B
GEA2	pp	KAP104
MRPL17	pp	YPL183W-A
PTA1	pp	REF2
RPL35B	pp	RPL9B
HMG1	pp	YHR020W
RSC30	pp	RSC9
PSA1	pp	YNR062C
RRP45	pp	RRP46
LOT5	pp	SUT1
RPL6B	pp	RPS25A
RPB3	pp	RPB4
MTR4	pp	PAP2
RPL28	pp	RPS26B
RPL20A	pp	RPS25A
TRR1	pp	TRR2
ERB1	pp	RPF2
RPS14B	pp	RPS17A
RPS11A	pp	UTP22
CSL4	pp	RRP6
HXT4	pp	NPL4
RPS11A	pp	RPS4A
RPD3	pp	SIN3
DBP10	pp	NOG1
PRE5	pp	RPT5
RPS5	pp	SBP1
GFA1	pp	RPA135
RSM22	pp	SWS2
RPL4B	pp	RPS7B
MRPL22	pp	MRPL8
CLU1	pp	NOP1
RPS11A	pp	RPS14A
RPS1A	pp	RPS23A
RPL20A	pp	RRS1
LSM1	pp	LSM2
MRP4	pp	RSM19
PAB1	pp	SHE2
EBP2	pp	RRP1
DHH1	pp	LSM5
PRP28	pp	PRP8
MLC2	pp	MYO1
RPS1A	pp	SSC1
RPL20B	pp	RPS14A
NOP2	pp	RPL2B
RPL1B	pp	RPL4A
IFH1	pp	RRP7
FBA1	pp	FOL3
RPN12	pp	SEC18
BET5	pp	TRS120
RRP40	pp	SRP1
RPL31A	pp	RPS7A
PWP2	pp	RPS8A
RPL30	pp	RPS10B
TAF1	pp	TAF12
YGR283C	pp	YMR310C
CIK1	pp	REV1
CCT4	pp	GCN1
CWC23	pp	SNT309
GIN4	pp	NAP1
RPP0	pp	RPS7B
NOG1	pp	RPL4A
PRE4	pp	PUP1
KRE33	pp	NOP58
SNF12	pp	SNF6
RPN8	pp	SLX5
MAK5	pp	RPS7A
NHP6A	pp	STM1
RPB3	pp	TAF14
RPL30	pp	RPL5
MRPS9	pp	RSM23
RPL29	pp	RPL35B
CKB1	pp	IFH1
DBP9	pp	DED1
RPG1	pp	TIF35
GAL83	pp	REG1
RPL30	pp	RPS6B
RPL17B	pp	RPL21A
RPL24A	pp	RPL25
ROX3	pp	SRB5
RPS17B	pp	SWD2
EFT2	pp	HGH1
SRP14	pp	SRP72
MRPS28	pp	RSM23
RPL8A	pp	RPS6A
NOP2	pp	RPL5
PUF4	pp	RPL25
RRP12	pp	UTP9
ARP9	pp	SFH1
MOT1	pp	RSC30
RPC11	pp	RPC25
NOP12	pp	RPL15A
DRS1	pp	RPL31B
POL5	pp	PWP1
DRS1	pp	RPL18A
RPL19A	pp	RPL1A
CTF3	pp	MCM21
IES5	pp	NHP10
MRPL15	pp	MRPL8
PTI1	pp	RPL8A
RPL1B	pp	RPP0
RPL8B	pp	YGR054W
SEC23	pp	SFB2
RPL16B	pp	RPS26B
RPS16B	pp	RPS22A
RPS2	pp	RPS6B
RLP7	pp	RPL13A
KAP123	pp	YHR020W
SPT4	pp	TFG2
RPL25	pp	RPS19B
MDN1	pp	RPL27A
MIS1	pp	RPS13
SWR1	pp	YAF9
SPT5	pp	TFG2
MNL1	pp	PDI1
FPR4	pp	RPS22A
DED1	pp	RPL36A
HHF1	pp	NHP6A
TFC3	pp	TFC4
MED7	pp	ROX3
ATG26	pp	MRPL16
RPC17	pp	RPO31
EAF3	pp	EAF6
HHF2	pp	HHT2
BLM10	pp	PRE3
MGM1	pp	YRA1
HAS1	pp	HCA4
ASC1	pp	NIP1
ACT1	pp	IES5
CSE2	pp	PGD1
MAK21	pp	RPL15A
RFC4	pp	RPS1B
CRT10	pp	SOL1
OLE1	pp	RPS13
DST1	pp	TFG2
DED1	pp	RPL27B
CSE2	pp	MED11
PRP39	pp	STO1
ERG24	pp	HEH2
CBC2	pp	PRP39
SEC39	pp	TIP20
DRS1	pp	RPF2
PGI1	pp	SEC1
PRP21	pp	SNU114
RPL10	pp	RPS11A
PGA2	pp	PSA1
ERB1	pp	NOP4
RPL35B	pp	RPS4A
NUT1	pp	TAF6
RPL28	pp	RPS10B
RPS12	pp	RPS7A
SIK1	pp	UTP7
SIN4	pp	TAF6
DCP2	pp	LSM1
RPB3	pp	RPO21
CSL4	pp	RRP45
RPB2	pp	RPB3
RPS11A	pp	RPS5
CSL4	pp	RRP40
RPB3	pp	TFG2
PRE2	pp	PRE5
RPS11A	pp	RPS7A
MSN5	pp	TUB1
MRD1	pp	RCL1
PRE5	pp	PRE8
ERB1	pp	FPR4
NOP1	pp	RPL20A
IMG1	pp	MRPL16
CCT6	pp	GCN20
MRPL27	pp	MRPL35
MED8	pp	SRB6
PTA1	pp	SYC1
ASR1	pp	RPO21
BNA3	pp	CDC3
RPL11B	pp	RPS16A
NOP1	pp	NOP14
MRPL22	pp	MRPL9
RET2	pp	RET3
NOC4	pp	NOP1
LUG1	pp	RPL19B
RFC1	pp	RFC4
RRP6	pp	YNR024W
RPL8A	pp	RPS14A
MED6	pp	SRB6
ACT1	pp	SWC4
RPL16A	pp	RPS7A
CPR1	pp	SET3
TAF12	pp	TAF3
RPL36A	pp	RPS7A
NOP1	pp	YLR003C
BLM10	pp	PRE9
RPL26B	pp	RPS7A
DST1	pp	RPB3
RPS14A	pp	RPS16A
CRM1	pp	YDJ1
RPL14B	pp	RPS7A
MRP51	pp	SWS2
RPS22B	pp	SRO9
GAL83	pp	SAK1
RPN5	pp	RPN7
RPS7A	pp	SOF1
NOP53	pp	RPF2
RPL25	pp	RPL36B
DED1	pp	MRP21
NOP58	pp	RPS4A
DBP9	pp	RPL18A
IMP3	pp	NOP58
RPN1	pp	RPN7
RPN12	pp	RPN6
MRP4	pp	RSM18
NOP58	pp	UTP20
RPS4B	pp	RPS6A
RPS25A	pp	RPS26B
KEM1	pp	RPL15A
RBG1	pp	RPL15A
PAB1	pp	RSE1
NAN1	pp	PWP2
DED1	pp	RPS4A
NAN1	pp	UTP6
RPN12	pp	RPT2
RPN12	pp	RPT6
RPL15A	pp	RPS9B
RPL17B	pp	RPS19B
POL4	pp	RPN1
RPL15A	pp	RPS13
RPL15A	pp	RPL27B
ANP1	pp	PHB1
RPS23A	pp	RPS6B
ANP1	pp	PHB2
NSE3	pp	SMC5
RPL17A	pp	RPL21A
NOP2	pp	RRP1
RPS18B	pp	RPS7A
RPL1B	pp	RPS22B
BFR2	pp	ECM16
RAT1	pp	VPS35
PRE1	pp	RPN9
GBP2	pp	RRP12
NUG1	pp	PUF6
ECM16	pp	ENP2
RPL12A	pp	RPL36A
RPL29	pp	RPS15
ERB1	pp	RPF1
PWP2	pp	UTP30
LOC1	pp	RPL25
MRP7	pp	MRPL25
ELP2	pp	ELP3
ARX1	pp	RLP7
ECM29	pp	RPN9
ARP9	pp	RSC3
NOG2	pp	RLP7
RPL31B	pp	RPL36A
GAR1	pp	RPS22A
PRP21	pp	STO1
APC2	pp	APC4
NOP12	pp	RLP7
CBF5	pp	RPS22A
RPS12	pp	RPS14A
GAL11	pp	SSN3
MRPL36	pp	MRPL8
RLP7	pp	RPL23A
RPL24A	pp	RPL31B
IWR1	pp	TFG2
CKB2	pp	LEO1
RPL18A	pp	RPL24A
MDN1	pp	UTP20
MRPL15	pp	MRPL9
RPL12A	pp	RPL27B
MRPL17	pp	MRPL28
ACT1	pp	ESA1
NOC3	pp	SPB1
NOC3	pp	RIX7
SOF1	pp	UTP30
CKA1	pp	RRP7
RPL27B	pp	RPL31B
VMA4	pp	VMA5
RPL16B	pp	RPL28
CKB2	pp	PAF1
RPL18A	pp	RPL27B
RPL13B	pp	RPS5
SWC3	pp	YAF9
RPL32	pp	RPL7B
SPG5	pp	SWA2
RPL2A	pp	RPP0
RPL27B	pp	YRA1
DED1	pp	RPS14B
MPH1	pp	MSH6
BMS1	pp	RPS5
RPP0	pp	UTP7
MMS21	pp	NSE3
RIX1	pp	RPL7A
DRS1	pp	NOP4
CSL4	pp	RRP43
LSM4	pp	SNU114
ISA2	pp	RPS3
RPL42B	pp	RPL6A
ADA2	pp	TAF1
KAR2	pp	RPL20A
ADA2	pp	SRB7
RPS20	pp	RPS3
CUS2	pp	HSH155
NOG1	pp	RPL2B
RPN8	pp	UBP6
ASC1	pp	RPS22A
PAB1	pp	RPL6A
RPL1B	pp	SNU13
CSL4	pp	SKI6
UTP21	pp	UTP30
RPL6B	pp	SIK1
EHD3	pp	MRP51
RPL11B	pp	RPL24A
DRS1	pp	FPR4
CWC23	pp	SPP382
RPL27A	pp	RPL6A
RPL33B	pp	RPS1A
ADA2	pp	CSE2
GSG1	pp	TRS31
PRE5	pp	PRE7
DHH1	pp	SNU23
PUF4	pp	RPL11B
LAA1	pp	YKR017C
EBP2	pp	ERB1
MED11	pp	SRB6
SMD1	pp	SNP1
KAP123	pp	RPS0A
SMD2	pp	SNP1
RPL29	pp	STM1
CBC2	pp	TIF4632
MPP10	pp	NOP1
RPS14A	pp	RPS4B
RPL1B	pp	RPL5
NAM8	pp	NPL3
HAS1	pp	RBG1
USE1	pp	YKT6
PAC10	pp	SLX5
RPL1B	pp	RPS6B
PTA1	pp	RPL6B
PRP24	pp	PRP4
CDC48	pp	YDR049W
HSH155	pp	PRP21
SWI1	pp	TAF14
UTP15	pp	UTP9
UTP15	pp	UTP18
UTP13	pp	UTP15
RPS14A	pp	RPS18B
RPS19B	pp	RPS2
HOS2	pp	SNT1
NOG1	pp	RPL5
RPS15	pp	RPS7B
PAB1	pp	PAM1
NIP1	pp	RPL16A
RPL9A	pp	RPS7A
RAD16	pp	YMR315W
RPS1B	pp	RPS7A
PRE5	pp	RPN7
LOC1	pp	RPF1
EFT1	pp	PFK1
RPS6A	pp	RPS7A
RPL12A	pp	RPS4A
NOC2	pp	NSA1
HTB2	pp	KAP114
RPN12	pp	RPN3
BET5	pp	TRS130
SPT20	pp	TRA1
RPL25	pp	RPL4A
NOP58	pp	RPS7A
RPL18A	pp	RPS4A
RAD4	pp	RPL17B
RPS16B	pp	RPS6A
RPN12	pp	RPN2
UTP15	pp	UTP4
RPS4A	pp	YRA1
NAN1	pp	NOP1
IPI1	pp	NUG1
CIC1	pp	NUG1
NOP7	pp	RPL8B
RPL16A	pp	RPS2
RPL13A	pp	RPL13B
UTP4	pp	UTP8
FUN12	pp	HCR1
PNO1	pp	PWP2
RPC11	pp	RPO26
RPS11B	pp	RPS25A
NAN1	pp	UTP4
DIM1	pp	PWP2
APC1	pp	DOC1
DIP2	pp	SIK1
RPL1B	pp	RPS15
DRS1	pp	RPF1
UTP10	pp	UTP4
RPL1B	pp	RPL33A
ECM16	pp	RPS4B
RPS22A	pp	RRP7
MRPL23	pp	MRPL51
RPL7A	pp	YTM1
RLP7	pp	TIF6
RPS22A	pp	RPS9A
RPL36A	pp	RPL38
ASC1	pp	RPS13
RPL19A	pp	RPS7A
RPS13	pp	RPS2
ISW1	pp	RPS4A
RPS2	pp	YAR010C
RPP2B	pp	RPS22A
EAF6	pp	EAF7
RPL17A	pp	RPS19B
IPI1	pp	MRT4
RLP7	pp	RPL27B
CKI1	pp	NAP1
GUS1	pp	HXK1
RPL16B	pp	RPS24A
DED1	pp	RPL25
RPP1A	pp	RPS7B
PNO1	pp	SOF1
SPT8	pp	TAF11
MRPL36	pp	YPL183W-A
CSN12	pp	PRP4
SDS3	pp	UME1
RPL31A	pp	RPL7B
SAP30	pp	UME1
RPL5	pp	RPS20
ARX1	pp	RPL25
GAL11	pp	MED2
RPL27B	pp	RPL38
ISA2	pp	RPP2B
YEF3	pp	YRA1
RPF2	pp	YCR016W
MUM2	pp	YGL036W
NOP14	pp	TSR1
CSE2	pp	SRB6
RPL11B	pp	RPL16B
BRX1	pp	DBP9
RPL16B	pp	RPL30
MRPL36	pp	MRPL9
RPL2A	pp	RPS22B
BRX1	pp	RPL27A
FKS1	pp	PHB1
MRPL28	pp	MRPL3
MAK5	pp	RPL7B
APC1	pp	MND2
RPS4A	pp	TOP2
RPL1B	pp	RPS5
TAF11	pp	TAF13
ARP4	pp	ARP5
NSP1	pp	NUP82
MAK21	pp	RPL3
RRP45	pp	SKI7
APC4	pp	APC5
PRE1	pp	RPT4
NPL3	pp	SGN1
CSN12	pp	RSE1
SPB1	pp	TIF6
RPS22A	pp	RPS23A
ENP1	pp	UTP30
ECM29	pp	RPT4
RPL11B	pp	RPL36B
MAE1	pp	MDN1
ADA2	pp	TAF3
LSM12	pp	PUF3
PUF6	pp	RPL1B
TAF12	pp	TAF6
IMG1	pp	MRPL13
RPL12B	pp	RPL1A
RPS14B	pp	RPS22A
SMD3	pp	SMX2
SRP14	pp	SRP21
RPL1A	pp	RPS1A
RPS15	pp	YGR126W
FKS1	pp	RPS17A
CSL4	pp	RRP42
RVB1	pp	SWC5
CLU1	pp	MDN1
DRS1	pp	EBP2
RPL6A	pp	RPS18A
RPP2A	pp	RPS1A
MRP7	pp	MRPL35
ROK1	pp	UTP20
HXK1	pp	YEF3
RPS11B	pp	RPS17B
CKB2	pp	UTP22
GDS1	pp	KAP95
RPS14A	pp	RPS16B
RPL15A	pp	RPS17B
NOP1	pp	RPL13A
FKS1	pp	RPS1A
ARP6	pp	YAF9
NOC4	pp	UTP30
RPL31A	pp	RPS2
DED1	pp	IML1
RPS19B	pp	RPS23A
VID28	pp	YDL176W
RPS22A	pp	RPS7A
MRPS35	pp	SWS2
TFC6	pp	TFC7
RPN7	pp	UBP6
UTP15	pp	UTP21
CTF18	pp	RFC3
APM2	pp	YFL034W
RPL19A	pp	RPS14A
KAP95	pp	NAB3
RPN12	pp	RPT3
RPG1	pp	TIF5
ERP1	pp	ERV25
NIS1	pp	SSC1
NOG1	pp	RRP1
PRP42	pp	SMD1
SPT20	pp	UBP8
RPL38	pp	RPS4A
PRP42	pp	SMD2
DEF1	pp	PEP1
TRS130	pp	TRS33
SRB5	pp	SSN3
CIC1	pp	DBP9
DHH1	pp	SMD2
NIP1	pp	RPS1B
ABF2	pp	RPL25
RPL16A	pp	RPS23A
CIC1	pp	RPL27A
KAP95	pp	SNT1
RPN7	pp	RPT1
MRP51	pp	RSM23
RPL11A	pp	RPL8A
TRS20	pp	TRS33
MRPL20	pp	MRPL27
RPL16A	pp	RPS14B
BET3	pp	TRS33
NOP7	pp	SDA1
MRP17	pp	MRP4
CDC53	pp	HRT1
PAT1	pp	SMD2
DED1	pp	RPL17B
ARP9	pp	RSC1
CDC55	pp	ZDS2
FUN12	pp	PUF6
RPL13A	pp	RPL1B
RAD4	pp	RPL17A
RPS13	pp	RPS23A
RPL12A	pp	RPL25
PHB1	pp	PHB2
RPL1A	pp	RPS22A
RPL12B	pp	SKI3
RPL25	pp	RPL31B
RPS13	pp	RPS14B
ELP2	pp	IKI3
RPL18A	pp	RPL25
KAP104	pp	KAP123
RPL36A	pp	STM1
GCN5	pp	TAF11
CTI6	pp	UME1
KRR1	pp	SOF1
PBP4	pp	RPS6B
MED7	pp	SSN3
RPL12B	pp	RPS22A
LOC1	pp	RLP7
RPL8A	pp	YPR114W
RSM10	pp	RSM25
RPS1A	pp	RPS22A
ARP3	pp	TWF1
MRP4	pp	RSM25
RPL16A	pp	RPL7B
ARX1	pp	RSA4
RPL36A	pp	RPL7B
NOG1	pp	RPL23A
RPL16B	pp	RPS4A
NGG1	pp	TAF11
PRP6	pp	SME1
MRPL17	pp	MRPL44
LUC7	pp	SMD1
LUC7	pp	SMD2
NAN1	pp	POL5
RPL16B	pp	RPS14A
MRPL1	pp	MRPL4
RPL27B	pp	STM1
ASK1	pp	SPC34
ARX1	pp	RPL28
RPL26B	pp	RPL7B
SKN1	pp	TRS20
RPL14B	pp	RPL7B
RPL2A	pp	RPS15
NIF3	pp	PBP1
RPL2A	pp	RPL33A
RSM23	pp	RSM27
ENP1	pp	PNO1
LIN1	pp	SNU66
MED7	pp	SSN2
DIM1	pp	ENP1
RPL1A	pp	RPL7A
RPL7B	pp	SIK1
CCL1	pp	RPL2A
CWC2	pp	IMD4
RFA3	pp	YDL156W
RPL42B	pp	RPL4B
NOP1	pp	RPS28B
HOS2	pp	HOS4
RPL8B	pp	RPS1B
SMC2	pp	YCS4
RPL6B	pp	RPS16A
HFI1	pp	TRA1
RPL11B	pp	RPL4A
DIP2	pp	SOF1
TAF12	pp	TAF8
RPB3	pp	RPB9
PRE5	pp	PUP3
RPL18B	pp	RPS1B
RPL26A	pp	RPS1A
RPL16B	pp	SIK1
RPS15	pp	YAR010C
RPL11A	pp	RPL13A
RPS1B	pp	RPS24B
ARP9	pp	TAF14
ADA2	pp	SRB2
NOP53	pp	RPL20A
MED8	pp	TAF6
MIS1	pp	RPL13B
EHD3	pp	RSM25
RPL17A	pp	RPL8B
PSE1	pp	TCP1
SOF1	pp	UTP7
ENP1	pp	NOP1
PRP46	pp	STO1
NOC4	pp	PNO1
EMG1	pp	NOP1
DIM1	pp	NOC4
PAB1	pp	YGR250C
RPL17A	pp	RPL18B
PAB1	pp	SGN1
CHC1	pp	SSE1
RPL17A	pp	RPS24B
RPL31A	pp	RPS23A
IMP4	pp	SOF1
DNM1	pp	ILV2
RPB4	pp	TAF14
ERD2	pp	GEA2
DED1	pp	MRPS5
NOP1	pp	NOP12
CBF5	pp	RPS14A
RPL2A	pp	RPP1A
BRX1	pp	NOP7
DHR2	pp	SPT8
RPL17A	pp	RPS17B
MHR1	pp	MRPL9
NOP15	pp	RPL31A
NUT2	pp	ROX3
TAF11	pp	TAF12
RPL29	pp	RPS7B
SNT309	pp	SNU114
NIP1	pp	RPS22A
KEM1	pp	NRD1
CTF19	pp	MCM21
LSM4	pp	LSM6
RPN2	pp	RPT3
RPN12	pp	RPT4
RPS3	pp	RPS7A
CDC123	pp	SUI2
RPN12	pp	RPN7
ATG26	pp	DST1
RPN12	pp	RPN5
RPL25	pp	RPL5
MIR1	pp	TUB1
TOP1	pp	VPS1
RPS4A	pp	STM1
NOP13	pp	TRK1
RPN1	pp	RPN12
RPL25	pp	RPS6B
RSM23	pp	RSM26
RPP2B	pp	RPS6A
NUG1	pp	RLP7
BFR1	pp	RPS9B
GON7	pp	KAE1
RPL17B	pp	RPL31B
MED2	pp	SRB5
RPL17B	pp	RPL18A
NUG1	pp	RPL6A
NOP2	pp	RPL4B
MRPL23	pp	YPL183W-A
LIN1	pp	PRP3
RPL1B	pp	RPL29
RPL7A	pp	RPS22A
RPP2A	pp	RPS6B
RPL25	pp	RPL38
IDH2	pp	KAP123
PNO1	pp	RPS22B
FOL1	pp	PRP24
KEL1	pp	LTE1
ISA2	pp	RPL10
CHL4	pp	CTF3
RPB5	pp	RPC11
RPC10	pp	RPC19
ADA2	pp	SGF11
RSM23	pp	RSM25
PHO80	pp	PHO81
DED1	pp	RPL17A
RPS11B	pp	YGR054W
RPL8A	pp	SAC1
NAM9	pp	RSM25
RPL10	pp	RPS20
RPL10	pp	RPL16B
GCN1	pp	OLA1
RPL5	pp	YEF3
HFI1	pp	TAF11
RPS4A	pp	TIF5
TAF11	pp	TAF9
PRS1	pp	PRS3
RSM25	pp	RSM7
PRP40	pp	YHC1
GCN1	pp	LYS12
ARX1	pp	NOP15
RSM22	pp	RSM25
FYV10	pp	VID30
RPB4	pp	RPO21
RPL10	pp	SAM1
RPG1	pp	RPS4B
BRX1	pp	SBP1
ADD66	pp	PRE9
RPB2	pp	RPB4
RPL16B	pp	RPS5
MED2	pp	MED7
RPL16B	pp	RPS7A
RPB4	pp	TFG2
BFR2	pp	NAN1
KEM1	pp	TIF4632
RSC2	pp	SFH1
PET123	pp	RSM26
RPL7B	pp	RPL9A
ENP2	pp	NAN1
ARX1	pp	RPL30
RPL7B	pp	RPS1B
RPL7B	pp	RPS6A
ENP1	pp	KRR1
RPL27B	pp	RPS17A
ABF2	pp	MOT1
CUS1	pp	PRP39
NUG1	pp	RPL36B
AAR2	pp	SMD2
GIS2	pp	KRR1
PRP39	pp	PRP9
LEA1	pp	PRP39
RPL32	pp	RPS5
IMD4	pp	RPL6B
RPL27B	pp	TIF4632
HFI1	pp	UBP8
ADA2	pp	RGR1
LSM6	pp	SNU114
DHH1	pp	KEM1
RPP0	pp	RPS3
RPL20A	pp	RPS18B
RPL20B	pp	RPS1B
GSG1	pp	RPN9
NOP1	pp	RPS10B
NOP14	pp	UTP13
NOC4	pp	UTP13
SNT309	pp	STO1
KEM1	pp	NOP1
SNT309	pp	YBL104C
RPS1A	pp	RPS26B
ECM16	pp	NOP1
MRP4	pp	MRPS16
KRR1	pp	NOC4
CFT2	pp	GLC7
UTP6	pp	UTP9
MED8	pp	NUT2
UTP18	pp	UTP6
GAL11	pp	YAP1
IMD2	pp	NOP1
GAL11	pp	MED8
UTP13	pp	UTP6
RPL17A	pp	RPL20B
MRPL25	pp	MRPL9
NOP1	pp	TIF6
SNP1	pp	STO1
NOP1	pp	RPS9B
ADE16	pp	REG1
SRP68	pp	SRP72
MRP13	pp	RSM27
CBC2	pp	SNP1
NOP1	pp	RPS13
BRR1	pp	SMD1
DIB1	pp	YBL104C
ECM10	pp	RPS12
RPP2B	pp	RPS14A
NOP1	pp	RPL27B
GNA1	pp	PRE1
TIP20	pp	UFE1
MRPL24	pp	MRPL6
RPL3	pp	RPS17B
TAF2	pp	TAF5
NUP145	pp	SEC13
TAF5	pp	TAF8
VPS29	pp	VPS35
MED6	pp	NUT2
PRP43	pp	YGR054W
SPT20	pp	TAF12
GAL11	pp	MED6
ESF2	pp	KRE33
MRPL3	pp	MRPL8
ASF1	pp	HHF1
PRI1	pp	PRI2
SPT8	pp	TAF12
GUS1	pp	ILV1
GBP2	pp	RPS7A
RPL19B	pp	RPS7A
RPS20	pp	RPS8A
PBP4	pp	RPS19B
EAF1	pp	ESA1
CWC2	pp	PRP45
RPN2	pp	RPT4
ORC1	pp	RPL6B
NOC2	pp	RRS1
RPL6A	pp	RPS26A
RPN2	pp	RPN7
PRE5	pp	RPN12
RPN2	pp	RPN5
RPL1A	pp	RPS6A
LSM5	pp	PRP8
DIB1	pp	SMD2
RPN1	pp	RPN2
MPP10	pp	RPS24B
BUD21	pp	NOP58
CAC2	pp	MSI1
RPL16A	pp	RPL33B
NOC2	pp	NOP1
RPS17A	pp	RPS4A
RPL17B	pp	RPL38
IES3	pp	INO80
RPL25	pp	RRP1
ATG26	pp	MRPL4
EHD3	pp	RSM27
RPS1A	pp	RPS6A
NOP7	pp	RPF2
EMG1	pp	IMP4
RPL26A	pp	RPS6B
NOP14	pp	RPS14B
DBP10	pp	NUG1
IMP4	pp	UTP13
RPL12A	pp	RPL17A
GCN20	pp	RPB2
RPL33B	pp	RPS13
LSM2	pp	PAT1
HSH155	pp	SNT309
RPL13A	pp	RPL32
RPL17A	pp	RPL31B
CCT4	pp	CCT6
RPL17A	pp	RPL18A
MUD1	pp	YHC1
RPL25	pp	STM1
ARP9	pp	ITC1
RSM24	pp	RSM25
COP1	pp	RET3
MRP21	pp	RSM26
RPS7B	pp	YGR126W
PBP4	pp	RPS13
VMA13	pp	VMA8
MEC1	pp	MPH1
RLP7	pp	RPL31B
EPL1	pp	ESA1
RPL7B	pp	RPS22A
MRPS18	pp	RSM25
NOC2	pp	RPL8B
RPS5	pp	TIF5
LOC1	pp	NOG1
RPS7A	pp	TIF5
RPL5	pp	RPP0
MAK21	pp	RPL20A
NOC2	pp	RPL18B
KAR2	pp	RPL12B
YBR012W-B	pp	YMR291W
RRP45	pp	SRP1
RPL29	pp	RPL2A
HAS1	pp	NAT1
RPP0	pp	RPP2B
RPL31A	pp	RPS5
RPS11B	pp	RRP5
MOT1	pp	RPL5
SNF12	pp	SNF2
HTA2	pp	MOT1
FAR11	pp	SNT2
RPL15A	pp	RRP5
LTV1	pp	PNO1
CCT4	pp	GCN20
DIM1	pp	LTV1
DIP2	pp	RPS22A
REF2	pp	SYC1
RSC2	pp	RSC3
KRE33	pp	SIK1
DRS1	pp	RPL7A
SPT15	pp	TAF12
RPN9	pp	SLX5
PUF6	pp	RPL31A
ERB1	pp	NOP7
RPS13	pp	RPS9B
RPN9	pp	SWA2
RPL11B	pp	RPL5
RPL27B	pp	RPS9B
RPS22B	pp	RPS3
RPS13	pp	YLR003C
RPL19A	pp	RPL6B
ADA2	pp	TAF11
RPL4B	pp	SBP1
GEA2	pp	RPT1
RPS22A	pp	UTP7
CRM1	pp	RPT1
BFR2	pp	RPS1B
RPL11B	pp	RPS6B
RPL11B	pp	SIK1
MPP10	pp	UTP13
CWC23	pp	SNU114
ROX3	pp	SRB4
RPS20	pp	RPS8B
INP2	pp	MAK5
SNU114	pp	SPP382
MOT1	pp	VPS1
MAK5	pp	PUF6
MED1	pp	TAF6
ARP4	pp	VPS71
RPL8A	pp	RPS1B
DBP10	pp	RPL8B
MED11	pp	NUT2
MED8	pp	SRB8
MRPL28	pp	MRPL35
GAL11	pp	MED11
MED8	pp	SSN2
RPL1A	pp	RPS14A
RSC30	pp	VPS1
RPS10B	pp	RPS1A
SRP1	pp	YRA2
NFI1	pp	RSC6
UTP21	pp	UTP6
MRPL24	pp	MRPL39
RPL31A	pp	RPL33B
DCW1	pp	RPS26A
RPL17A	pp	RPL8A
SKP1	pp	YPT52
RPL1B	pp	RPL4B
AKR1	pp	PEP12
KCS1	pp	YMR196W
RPL12B	pp	RPS14A
SDH1	pp	SDH2
MED6	pp	SRB8
RPS14A	pp	RPS1A
MED6	pp	SSN2
RPB2	pp	SPT4
PFK1	pp	SAM1
HFI1	pp	NGG1
GCN5	pp	TAF12
SWC4	pp	YNG2
RPB2	pp	SPT5
PBP4	pp	RPL31A
NGG1	pp	TAF9
CDC123	pp	GCD1
BCH2	pp	RTS3
GSG1	pp	RPT4
NOG1	pp	RPL4B
NGG1	pp	TAF12
RSC4	pp	SFH1
NOP15	pp	RPL9A
PRE5	pp	RPN2
AIR2	pp	MTR4
SEC62	pp	SEC66
RPL13A	pp	RPL20A
RPL7A	pp	RPS6A
ARP7	pp	HTL1
CIC1	pp	MDN1
RPS25A	pp	RPS9B
RPL43B	pp	RPL6A
CEF1	pp	PRP8
PRP42	pp	STO1
FUN12	pp	RPL2A
CBC2	pp	PRP42
MRP20	pp	MRPL19
FUN12	pp	RPL6A
NHP6A	pp	RPL25
ASC1	pp	SKI8
CRN1	pp	NOP53
RPL16A	pp	RPP2A
NDE2	pp	YNR062C
RPN12	pp	RPT1
BRR2	pp	PRP21
RPL8A	pp	RRS1
MRPS5	pp	YNR036C
NOP4	pp	NOP7
RPL17B	pp	STM1
RPL13A	pp	RPL31A
NAB3	pp	NPL3
HTL1	pp	RSC1
ARP9	pp	ISW2
APC1	pp	APC9
MUD1	pp	PRP11
MRPL24	pp	MRPL35
GNA1	pp	PRE3
SUP35	pp	SUP45
NPL3	pp	TIF4632
RPS26B	pp	RPS6B
CDC23	pp	DOC1
HOS2	pp	HSP60
RPP2A	pp	RPS13
MAK5	pp	RPL13A
CCT4	pp	FAS1
DDI1	pp	PMT4
RLP7	pp	RPL38
RPL25	pp	RPS17A
BFR2	pp	UTP20
ENP2	pp	UTP20
MRPL36	pp	MRPL44
UTP15	pp	UTP7
DBP2	pp	RPL27B
NOC4	pp	RPS17A
ESA1	pp	YNG2
COG3	pp	COG4
RPL16B	pp	RPL35B
SPP382	pp	STO1
BRX1	pp	RPL8B
CSE2	pp	NUT2
RPS8A	pp	SUI2
PMA1	pp	RPL35B
CSE2	pp	GAL11
VMA2	pp	VMA4
NOC3	pp	RPL27A
LUC7	pp	STO1
RPL16A	pp	RPS5
IMD4	pp	RPL7B
RPL36A	pp	RPS5
DIM1	pp	RIO2
CBC2	pp	LUC7
NFI1	pp	RSC58
KRI1	pp	SRO9
ARP4	pp	TRA1
RPL7B	pp	RPS3
RPL14B	pp	RPL24A
IMD4	pp	RPL25
CDC23	pp	MND2
RPL26B	pp	RPS5
RPL14B	pp	RPS5
HAS1	pp	RPL6B
PUF4	pp	RPL14B
DRS1	pp	RRP12
VAB2	pp	YDR357C
ADA2	pp	SPT20
SIK1	pp	UTP22
PUF6	pp	RPL16A
RPS4A	pp	SIK1
RPS15	pp	RPS3
ADA2	pp	SPT8
IMP3	pp	SIK1
REF2	pp	RPL6B
RPL1B	pp	YAR010C
RPL33A	pp	RPS3
SIK1	pp	UTP20
RPL36A	pp	YLL023C
RPS11B	pp	RPS12
RPS1B	pp	RPS4B
IMG1	pp	MRPL23
RPL13B	pp	RPS14B
RPL5	pp	SDA1
RPL11B	pp	RRP1
RPL4A	pp	YGR054W
MRP4	pp	PET123
MED11	pp	SRB8
ELP6	pp	IKI3
MED11	pp	SSN2
DBP10	pp	SDA1
CDC10	pp	GIN4
RPL7A	pp	RPS14A
RPL17A	pp	RPS4B
MED7	pp	YAP1
HTL1	pp	RSC30
PRE1	pp	URH1
RPL5	pp	SNU13
SPT15	pp	TAF5
MPE1	pp	REF2
RPL31A	pp	RPP2A
APC5	pp	CDC16
NOP7	pp	RPF1
MRP10	pp	RSM24
RPL26A	pp	RPS19B
RPP2B	pp	SNU13
RPT4	pp	SLX5
NUT2	pp	SSN3
RPL13B	pp	RPL6A
RPT4	pp	SWA2
SCS2	pp	STT4
DSS4	pp	YPT1
IWR1	pp	RPB2
TFC4	pp	TFC7
ADH1	pp	PRC1
HFI1	pp	TAF12
RPS19B	pp	RPS6A
TAF12	pp	TAF9
NOP15	pp	NSA2
YNL247W	pp	YPR091C
CWC23	pp	HSH155
RPP1A	pp	RPS3
HSH155	pp	SPP382
DED1	pp	TIF4631
DBP2	pp	RPS4A
BFR2	pp	MPP10
ARX1	pp	RPL20A
PRP8	pp	SNU23
ENP2	pp	MPP10
NOG2	pp	RPL20A
NOP12	pp	RPL20A
HSP42	pp	RPS0A
HMO1	pp	RPL4B
BRX1	pp	NOC2
EXO84	pp	SEC10
DED1	pp	DPB2
RSC3	pp	RSC4
CWC2	pp	LEA1
RPN2	pp	RPT1
LYS12	pp	TUB3
PRP3	pp	PRP31
BRR2	pp	LSM4
RPL7B	pp	RPS20
BRE1	pp	LGE1
ISD11	pp	YDR051C
ELP3	pp	PIR1
RPL13A	pp	RPL16A
RPL13A	pp	RPL36A
RPL17B	pp	RPS17A
RPL11A	pp	RPL3
CLF1	pp	SMD2
NUG1	pp	RPL2B
LSM3	pp	LSM5
RPN9	pp	UBP6
RPL26A	pp	RPS13
DED1	pp	FUN12
CTF3	pp	MCM22
BSD2	pp	RVB1
RPL13A	pp	RPL26B
RPL13A	pp	RPL14B
SBP1	pp	YGR054W
ABF2	pp	TOP1
BUD20	pp	RPL25
RPL17A	pp	STM1
EBP2	pp	NOP7
CDC40	pp	ECM2
GCD1	pp	SUI3
SRP21	pp	SRP68
RPL21A	pp	RPL36B
STO1	pp	TIF4632
RPL10	pp	RPP0
CDC33	pp	STO1
RPS4B	pp	UTP20
MRT4	pp	RPL7B
RPL5	pp	RPS15
BMH1	pp	CYK3
RPG1	pp	RPS9A
CSE2	pp	SRB8
RPS30A	pp	RPS7B
NOG1	pp	RPL31B
IMD2	pp	RPP0
CSE2	pp	SSN2
RPB4	pp	RPB9
NOG1	pp	RPL18A
PRP21	pp	RSE1
RPP2B	pp	RPS15
RPL19B	pp	RPL7B
MRPL4	pp	UTP20
RPL14B	pp	RPL36B
RSC1	pp	RSC2
MUD1	pp	PRP8
RPG1	pp	RPS0B
BRX1	pp	RPL20B
CEF1	pp	SMD3
MSL1	pp	SMD2
FUN12	pp	RPL4A
PRP42	pp	PRP8
MAK21	pp	RPL13A
PRP39	pp	PRP8
NUG1	pp	RPL5
DED1	pp	RPS10B
PRP6	pp	PRP8
PRP4	pp	PRP8
EFT1	pp	EFT2
MLC1	pp	SHE3
RPL9A	pp	RPS5
BAT1	pp	HSP60
RPS1B	pp	RPS5
RPL3	pp	RRP5
BAT2	pp	HSP60
ADA2	pp	GCN5
RPS5	pp	RPS6A
MRP21	pp	MRP4
FAS1	pp	SAM1
CHL4	pp	MCM21
RPS22A	pp	RPS26B
RPL27A	pp	TIF6
DPB2	pp	DPB4
EFT2	pp	GUS1
IMG1	pp	MRP20
EMG1	pp	UTP13
RPS5	pp	SIK1
DIP2	pp	RRP9
RPS16B	pp	RPS1B
RPS7A	pp	SIK1
ADA2	pp	NGG1
RPT2	pp	RPT6
PRP38	pp	PRP6
GIN4	pp	NOP53
NOP1	pp	UTP8
MRPS28	pp	MRPS9
CUS1	pp	PRP46
RPL21A	pp	RPL42B
TAF1	pp	TAF2
RRP9	pp	UTP7
TAF1	pp	TAF8
RPL20A	pp	RPS17B
RPS14A	pp	RRP12
HTB1	pp	RSC9
PRP46	pp	PRP9
RPL17A	pp	RPS16B
MED7	pp	SRB6
LEA1	pp	PRP46
RPL26A	pp	RPL31A
RPO31	pp	TRA1
RPP1A	pp	RPP2B
ARB1	pp	RPL12B
PRP21	pp	PRP31
NSE4	pp	SMC5
NOP7	pp	SPB1
ACT1	pp	EPL1
NOP14	pp	RPS17B
NOP7	pp	RIX7
FBP26	pp	YLR345W
KAP123	pp	NUP2
NOC4	pp	RPS17B
RPS19B	pp	RPS26B
CDC34	pp	CDC53
NHP2	pp	NOP10
RPL1B	pp	RPL6A
RPD3	pp	SDS3
RPD3	pp	SAP30
RPS26A	pp	STM1
HXK1	pp	HXK2
KRE33	pp	LCP5
MED2	pp	NUT2
RPP0	pp	RPS8A
RPS18B	pp	RPT2
PRP11	pp	PRP8
IMD2	pp	RPL20A
SEC15	pp	SEC3
ASE1	pp	STM1
RPL20A	pp	RPS9B
HMT1	pp	SCD6
RPS24B	pp	UTP8
RPL43B	pp	RPL4B
CHL4	pp	CTF19
RPL20A	pp	RPS13
MPP10	pp	RPS4B
GCN1	pp	VPS1
DOC1	pp	MND2
RPL20A	pp	RPL27B
RPL25	pp	RPL4B
HAT1	pp	HHF1
PRP3	pp	SNU66
HAT1	pp	PSH1
MET10	pp	RPA135
RPS19B	pp	YHI9
BFR1	pp	RPL3
DED1	pp	GAR1
BUD3	pp	MRPL23
PRE3	pp	URH1
RPS9B	pp	YGR054W
IMG1	pp	MRPL35
ECM16	pp	RRP12
MHR1	pp	MRPL22
MHR1	pp	MRPL35
MRPL23	pp	MRPL44
RPS13	pp	RPS28B
DBP2	pp	RPL25
INP52	pp	RVS161
COR1	pp	QCR2
RPL31A	pp	RPL37A
RPL13A	pp	RPL9A
PBP1	pp	PBP4
RPS13	pp	RPS26B
CBF5	pp	SRO9
RPL13A	pp	RPS1B
HTB1	pp	RSC30
VPS52	pp	VPS54
RPL13A	pp	RPS6A
SPC2	pp	YRA1
NOP4	pp	UTP20
RPL17A	pp	RPS17A
RPL10	pp	RPS22B
HTL1	pp	NFI1
ROM2	pp	UTP20
FUN12	pp	TIF34
MYO1	pp	MYO2
UTP4	pp	UTP9
CCT4	pp	KAP123
RPL10	pp	YHR020W
NOC2	pp	RPF2
UTP18	pp	UTP4
NOG1	pp	RPL38
IMD2	pp	RPS22B
UTP13	pp	UTP4
NOP14	pp	UTP30
RPL5	pp	SRO9
RPC19	pp	RPC31
LSM4	pp	RSE1
HCR1	pp	TIF34
IMD4	pp	RPS24A
RPS22A	pp	RPS5
HAS1	pp	RPL7B
SMD3	pp	SNU23
IMD4	pp	KRE33
TFC1	pp	TFC6
RPT4	pp	UBP6
NOC3	pp	NSA1
RPL14B	pp	RPL4A
LSP1	pp	PKH1
HAS1	pp	SPB4
HAS1	pp	RPL25
SMD3	pp	YHC1
MAK21	pp	NOP12
PRP8	pp	SNU56
PRP8	pp	RSE1
HSH155	pp	PRP8
AOS1	pp	UBA2
RPL21A	pp	RPS24A
IMD4	pp	RPL11B
RPL6B	pp	RPL8B
HAS1	pp	RPL16B
PUF6	pp	RPS22A
IMD4	pp	RPL30
ESF1	pp	RRS1
NUG1	pp	RRP1
RVB1	pp	SWC7
RPL29	pp	RPS3
ECM16	pp	UTP13
MAE1	pp	TOM1
RPL18B	pp	RPL21A
NAN1	pp	ROK1
ADA2	pp	HFI1
RPN3	pp	RPT2
TRS130	pp	TRS31
ADA2	pp	TAF9
SRB4	pp	SSN3
RPL18B	pp	RPL6B
RPS10B	pp	RPS22A
RPL6B	pp	RPS24B
EFT1	pp	RPL23A
KEM1	pp	NAB3
ARP4	pp	IES2
RPN2	pp	RPT2
RPL36B	pp	TCB1
RPP0	pp	RPS8B
TRS20	pp	TRS31
RPS4A	pp	UTP22
ACT1	pp	LSP1
MRPS35	pp	PET123
BET3	pp	TRS31
DBP10	pp	RPF2
IMP3	pp	UTP22
BDF1	pp	RVB1
APN1	pp	RIM1
UTP20	pp	UTP22
FPR4	pp	NOP53
TPD3	pp	ZDS2
ADE16	pp	ADE17
ADH1	pp	RGD2
MHR1	pp	MRPL15
RAI1	pp	RPS17B
EAF7	pp	SWC4
RPL19B	pp	RPS30A
RSM24	pp	SWS2
MIS1	pp	RPS1B
RPP0	pp	RPS24B
RPL42B	pp	RPS19B
ACS2	pp	YEF3
GIC1	pp	RPS17B
BRR2	pp	YBL104C
LSM4	pp	PRP31
RPL15A	pp	RPS11B
NOB1	pp	RPS18B
RPL31A	pp	RPS26B
RAV1	pp	SKP1
MPP10	pp	RPS17B
CTI6	pp	RPD3
MRP7	pp	RPL8B
SSN3	pp	TAF6
KRE33	pp	PAB1
TFC3	pp	TFC7
MRP1	pp	RSM10
MRT4	pp	NOP15
MRP1	pp	MRP4
CAF16	pp	SAH1
DED1	pp	RPS6A
HHF1	pp	PSE1
SPT15	pp	TAF3
RPS22B	pp	RPS8A
PRP39	pp	SME1
RPL20B	pp	RPS19B
RPL43B	pp	STM1
POL5	pp	UTP8
RSC1	pp	RSC4
DIP2	pp	UTP15
PAT1	pp	PRP3
RBG1	pp	YGR054W
RPS8A	pp	SUI1
CEF1	pp	SYF1
LSM1	pp	PRP3
RPF1	pp	RPL15A
HSP60	pp	PDA1
MED7	pp	SRB8
PRP45	pp	PRP8
EGD2	pp	RPL17B
CDC55	pp	RPS17A
EMG1	pp	RPS22B
DBP2	pp	RPL17B
ADA2	pp	RPL30
YLL032C	pp	YML119W
HSP82	pp	PPT1
APL2	pp	RPL3
APL2	pp	APM1
PWP2	pp	UTP4
FAS1	pp	TSL1
UTP4	pp	UTP6
FUN12	pp	RPL2B
SKI8	pp	YKL023W
RPL11B	pp	SIT4
RPA12	pp	RPA49
RPL13A	pp	RPS22A
FUN12	pp	RPS11A
MAM33	pp	PSA1
RPL31B	pp	RPL9B
HSE1	pp	VPS27
FUN12	pp	RPS8B
MPE1	pp	RPL6B
LTV1	pp	NOB1
RPA34	pp	RPA49
UTP6	pp	UTP7
RIX1	pp	SPB1
VPS15	pp	VPS38
RIX1	pp	RIX7
SNF1	pp	SNF4
EHD3	pp	MRP1
HHF2	pp	PSH1
RPL13B	pp	RPL27B
EAF7	pp	ESA1
RPS10B	pp	RPS13
RPS0B	pp	TEF1
NOP14	pp	PNO1
RPL10	pp	RPS15
GPM1	pp	SAM1
RAD3	pp	YDJ1
DIM1	pp	NOP14
RPL10	pp	RPL33A
RSA4	pp	SDA1
SAM1	pp	YHR020W
BUD20	pp	RLP7
RPC17	pp	SEC8
NOC2	pp	NOP4
UTP21	pp	UTP4
RPL29	pp	RPP2B
BRX1	pp	RPF2
RPS8A	pp	SSB2
KAP104	pp	RPL5
MIS1	pp	RPS4B
PRP11	pp	SMD3
FPR4	pp	NOC2
FAS1	pp	YEF3
FUN12	pp	RPL5
MRP7	pp	MRPL28
MOT1	pp	TAF5
MAK21	pp	TIF6
NAM9	pp	SWS2
MNN10	pp	YCR043C
IMD4	pp	RPS4A
MRP10	pp	RSM25
BRR2	pp	SNT309
MAK21	pp	RPL27B
CDC55	pp	RTS3
ARP4	pp	EAF6
RPT2	pp	RPT3
RPT5	pp	SPG5
HAS1	pp	RPL28
ITC1	pp	RSC2
DED1	pp	EHD3
RPS3	pp	RPS5
MRP21	pp	MRPS35
IMD3	pp	RPS2
MRPL24	pp	MRPL8
RPL11B	pp	RPL4B
RPL5	pp	SPB4
RPL20B	pp	RPL6B
RPS1B	pp	RPS9A
HTB1	pp	TBF1
RPS19B	pp	RPS24A
DAD3	pp	SPC19
SPT15	pp	TAF1
RPS22B	pp	RPS8B
RPL13A	pp	RPL23B
RPP2B	pp	RPS1B
RPL10	pp	RPP1A
EAF6	pp	SWC4
RPL18B	pp	RPS19B
RPS0B	pp	RPS1B
SEC23	pp	SEC31
MED2	pp	SRB4
SEC13	pp	SEC23
DBP10	pp	NOP4
MRPL35	pp	MRPL7
RPS5	pp	UTP22
RPS8B	pp	SUI1
RPS7A	pp	UTP22
ADH1	pp	FAS2
RPL17A	pp	RPS9A
RPS22B	pp	RPS24B
MRPL1	pp	MRPL8
CFT2	pp	RNA14
MEC1	pp	RTT105
RPL17A	pp	RPP2B
FIP1	pp	SSU72
DBP10	pp	FPR4
RPL13A	pp	RPS17B
PFK1	pp	YHR020W
MHR1	pp	MRPL36
MRP1	pp	RSM23
MRP1	pp	NAM9
CDC53	pp	RTG2
RET2	pp	SEC21
RPL17A	pp	RPS11B
HHF2	pp	HTA2
NKP1	pp	OKP1
RPL18A	pp	RPS6A
MRP1	pp	RSM7
SNU71	pp	YHC1
IMP3	pp	RPS24B
MRP1	pp	RSM22
RPS15	pp	RPS8A
RPC25	pp	RPC31
MRP7	pp	MRPL24
RPL32	pp	RPL6A
MRE11	pp	XRS2
KEM1	pp	PRP8
RET3	pp	SEC26
VAM6	pp	VPS41
BFR2	pp	UTP8
LSM8	pp	SNU114
SGF11	pp	UBP8
MRP17	pp	RSM19
RPS0B	pp	RPS1A
RPS10A	pp	RPS3
RCL1	pp	RPS8A
BMS1	pp	RPS8A
NOC2	pp	RPF1
ABF2	pp	VPS1
HOS2	pp	SIF2
RPL8B	pp	RPL9A
AAR2	pp	SMD1
RPS8A	pp	TMA20
RLI1	pp	RPS22B
PRP8	pp	RPL27B
RPL18B	pp	RPL9A
IMD3	pp	RPL6B
NOP53	pp	RPL8A
NOP14	pp	RPS28B
NOP7	pp	RPL7A
RPL7B	pp	RPP0
RPL8A	pp	RPS16A
MED7	pp	SIN4
PRP38	pp	SMB1
BRR2	pp	LSM6
FUN12	pp	RPS8A
RPL3	pp	RRS1
CLF1	pp	STO1
ILV1	pp	PSA1
BUD14	pp	GLC7
APC9	pp	CDC23
AAP1	pp	PEP3
NPL6	pp	SFH1
AMN1	pp	SSZ1
RPL13A	pp	RPS3
KRR1	pp	NOP14
RPC11	pp	RPC37
RPL1B	pp	RPL27B
KRI1	pp	NOP14
NUT2	pp	YAP1
GFA1	pp	SAM1
RPS9A	pp	UTP20
DED1	pp	MAK5
NOP14	pp	UTP10
NOC4	pp	UTP10
DED1	pp	RPL36B
FBA1	pp	TIF1
RAV2	pp	VMA4
BRX1	pp	NOP4
NUP84	pp	SEC13
RAV1	pp	VMA4
ARB1	pp	RPL8A
RPL36B	pp	RPL4A
HAS1	pp	RPS24A
ISW2	pp	RSC2
RPL14B	pp	RPL5
HAS1	pp	KRE33
ADR1	pp	ENO2
FAS1	pp	SLA2
LUC7	pp	PRP9
HAS1	pp	NOP15
EBP2	pp	NOC2
RPL14B	pp	RPS6B
BRX1	pp	FPR4
IPI3	pp	RPL3
GBP2	pp	RPS5
MCM21	pp	MCM22
EMG1	pp	UTP7
RPL19B	pp	RPS5
MCM21	pp	NKP2
LSM7	pp	PRP24
IMD4	pp	RPS5
ECM10	pp	SAC6
MAE1	pp	TUB1
HAS1	pp	RPL11B
MDN1	pp	TIF6
RPT2	pp	RPT4
MRT4	pp	PUF6
ARP6	pp	SWC3
NOP14	pp	RRP5
HAS1	pp	RPL30
RPS5	pp	RRP9
RPN7	pp	RPT2
RVB1	pp	VPS72
NOC4	pp	RRP5
RPN5	pp	RPT2
RPL1A	pp	RPS1B
BFR2	pp	RPL6B
RPN10	pp	RPN11
IES1	pp	RVB2
ILS1	pp	MAE1
INO80	pp	RVB2
RPN1	pp	RPT2
CKB1	pp	CKB2
RPS15	pp	RPS8B
RPL6B	pp	RPL8A
NOP53	pp	RPL13A
SNF4	pp	YDR186C
RPL19A	pp	RPL4A
RPT3	pp	SAM1
IES1	pp	IES3
RRP1	pp	SPB4
RPS16B	pp	RPS2
MRP51	pp	MRPS9
ARC40	pp	ARP3
RPB3	pp	RPO26
RPL12B	pp	RPS1B
RPS1A	pp	RPS1B
RPL17A	pp	RPL1A
RPL24A	pp	RPS4B
IML1	pp	SNF2
ASC1	pp	RPS1B
LSM5	pp	SNU66
RPS1B	pp	RPS2
RPS15	pp	RPS24B
LTV1	pp	SLX9
RPL33A	pp	RPS24B
RPS4B	pp	TSR1
TRM7	pp	YPL183C
ENP1	pp	RPS17B
RPL12B	pp	RPL17A
EMG1	pp	RPS17B
RPP2B	pp	YGR126W
RPL17A	pp	RPS1A
RSE1	pp	SNT309
GFA1	pp	PFK1
DBP10	pp	EBP2
DIB1	pp	PRP21
RPL19B	pp	RPS7B
SUI3	pp	SUP45
ORC3	pp	RPL17A
CLP1	pp	SSA3
RPL3	pp	RPS11B
RPL31A	pp	RPL6A
MRP1	pp	RSM24
KRE33	pp	SBP1
SLX9	pp	SRO9
VMA7	pp	VMA8
RPN12	pp	SAM1
MED4	pp	PGD1
MRP1	pp	MRPS18
REI1	pp	RPL20B
CTF19	pp	MCM22
RPS8A	pp	SRO9
DED1	pp	RPL20B
RPB10	pp	RPC25
MRP10	pp	MRPS9
MED11	pp	MED4
SMX3	pp	SNU114
MAK5	pp	RPL6A
CTF19	pp	NKP2
ACT1	pp	SHE3
RPL1B	pp	RPS8A
SRB4	pp	SRB5
DOP1	pp	MON2
BIR1	pp	SLI15
HTA2	pp	VPS1
MRPS9	pp	RSM27
RPS4A	pp	TIF35
BRX1	pp	RPF1
OCA5	pp	SIW14
RPF1	pp	RPL3
HTB1	pp	ITC1
ASC1	pp	SUI1
OCA1	pp	OCA5
PRE5	pp	PUP1
MRP49	pp	MRPL27
RPL7B	pp	RPS22B
RPL20B	pp	RPL9A
LSM5	pp	PRP24
RRP40	pp	RRP45
MRP49	pp	MRPL35
RPL27B	pp	TIF6
MRT4	pp	RPL13A
PWP2	pp	UTP9
PRP31	pp	SNT309
PWP2	pp	UTP18
MPP10	pp	UTP18
PWP2	pp	UTP13
BRR2	pp	CWC23
RPL13A	pp	RPL19B
INP52	pp	YNL208W
BRR2	pp	SPP382
CDC55	pp	ZDS1
IMG2	pp	MRPL35
CBF5	pp	HCA4
EMP47	pp	GPM1
RPL30	pp	RPS30A
GPA1	pp	STE4
RPL10	pp	RPL29
KGD1	pp	YMR31
CKB1	pp	SDS3
RPL12A	pp	RPL36B
KRE33	pp	UTP15
RPL42B	pp	RPS30A
RPF2	pp	RSA4
MPP10	pp	UTP10
NCP1	pp	RPT2
RPL31B	pp	RPL36B
NPL6	pp	RSC3
RPL18A	pp	RPL36B
EAF1	pp	UME1
RSP5	pp	UBP2
RPS2	pp	RPS4B
NAN1	pp	RRP12
BUD20	pp	NOG1
KEM1	pp	SMD3
RFA2	pp	RFA3
EAF1	pp	EPL1
RPO21	pp	SPT4
HSP60	pp	RPL14B
RPO21	pp	SPT5
RPL14B	pp	RPS2
RSM25	pp	SWS2
EMG1	pp	LTV1
CLU1	pp	ECM29
HAS1	pp	UTP22
LSM6	pp	RSE1
HAS1	pp	RPS4A
STV1	pp	VMA6
VPS71	pp	VPS72
LIN1	pp	LSM2
MEC1	pp	RFA3
NUG1	pp	RPL4B
BRX1	pp	EBP2
DIB1	pp	SMD1
FAS1	pp	YHR020W
HAS1	pp	UTP20
HHT2	pp	HIF1
HSP60	pp	ILV1
MPP10	pp	RRP5
RPB4	pp	RPO26
PRE5	pp	RPT2
ACT1	pp	VPS71
NOC3	pp	NOP1
RPL1A	pp	RPS20
MRPS16	pp	RSM19
APL4	pp	RPL3
APL4	pp	APM1
IMG1	pp	MRPL8
DED1	pp	RPS11A
RPC34	pp	RPO26
MHR1	pp	MRPL8
RPL7A	pp	RPS1B
PHO86	pp	RPL14B
ARP9	pp	HTL1
RPL6B	pp	RPS4B
RPL8B	pp	RPS3
RPS16B	pp	RPS23A
RPL13A	pp	RPS18B
DED1	pp	RPS24A
GBP2	pp	RPS20
CPA2	pp	RPT3
RPL36B	pp	RPS4B
PNO1	pp	TSR1
DIM1	pp	TSR1
RPL18B	pp	RPS3
MRPS9	pp	RSM26
MFT1	pp	SUB2
RPS24B	pp	RPS3
DED1	pp	RPL18B
RPS8B	pp	SRO9
SAM1	pp	TUB3
RPS1B	pp	RPS23A
HSP104	pp	TEF4
RPL17A	pp	RPL7A
IFH1	pp	UTP22
HSK3	pp	SPC19
RPS14B	pp	RPS1B
SET1	pp	SPP1
RPL31B	pp	RPL42B
RPL5	pp	YAR010C
ECM16	pp	RPS17B
ATG1	pp	ATG13
IMD2	pp	RPS17B
CDC73	pp	PAF1
PMA1	pp	RPL2A
RPS17B	pp	RPS9B
NOC3	pp	RPL8B
RPS13	pp	RPS17B
DIP2	pp	UTP6
IMP4	pp	UTP4
HHF1	pp	RPS11B
RPL27B	pp	RPS17B
LSM6	pp	PRP31
RSC30	pp	SFH1
RPL16A	pp	RPL6A
RPL12A	pp	RPL20B
RTT102	pp	SNF5
RPL36A	pp	RPL6A
BFR2	pp	IMP3
CWC22	pp	PRP45
ENP2	pp	IMP3
POL4	pp	RPT4
RPS6A	pp	STM1
RPN3	pp	RPT5
RPL29	pp	RPS8A
IMG1	pp	MRP7
ACT1	pp	ARP5
RPL18A	pp	RPL20B
MHR1	pp	MRP7
RPL26B	pp	RPL6A
RPL14B	pp	RPL6A
RPL28	pp	RPS30A
ROK1	pp	UTP21
BMS1	pp	KRE33
RPL13B	pp	RPL3
RPL20B	pp	YRA1
PUF6	pp	RPP0
IMD3	pp	RPL7B
PRP45	pp	SYF1
RRP43	pp	RRP45
EST3	pp	PRE8
RFA3	pp	RNH1
MET18	pp	YHR122W
LPD1	pp	PDX1
RPO26	pp	TAF14
SRB4	pp	YAP1
TFP1	pp	YDR341C
CSL4	pp	YNR024W
IMD3	pp	RPL25
ADE16	pp	SOL1
ECM2	pp	PRP46
IMG1	pp	LRC4
RRP45	pp	SKI6
NOP12	pp	RPL8B
RPL7B	pp	RPS15
MRS6	pp	PYK2
IMD3	pp	RPL16B
MED8	pp	SRB4
ECM29	pp	UBP6
RPL8A	pp	RPL9A
NOP12	pp	RPL18B
RPC11	pp	RPC34
RPL3	pp	YGR054W
PGD1	pp	RGR1
PWP2	pp	UTP21
RSC6	pp	STH1
PUF4	pp	RPL4A
RPL2B	pp	RPL6B
PET123	pp	RSM10
ISY1	pp	LIN1
HPR1	pp	YRA1
MED11	pp	RGR1
RPL30	pp	SPB1
UTP15	pp	UTP5
TAF6	pp	YAP1
RPS23A	pp	RPS4B
UTP15	pp	UTP22
RPL36B	pp	RPL38
RPS4A	pp	UTP15
IMP3	pp	UTP15
RPL27B	pp	RPL32
RPS14B	pp	RPS4B
UTP15	pp	UTP20
RPL14B	pp	RPS23A
CAF130	pp	CCR4
RPL36B	pp	RPL5
CNM67	pp	CRN1
CDC53	pp	RRI1
RPL13B	pp	RPL2A
HAS1	pp	RPL10
RPL36B	pp	RPS6B
TFC1	pp	TFC4
IWR1	pp	RPO21
RPL12A	pp	RPS11A
CDC40	pp	CWC2
CWC23	pp	RSE1
RSE1	pp	SPP382
RPL12A	pp	RPS24A
HAS1	pp	RPS5
HAS1	pp	RPS7A
ESF1	pp	NOP53
NOP4	pp	RPL6B
RPC40	pp	RPO26
NHP10	pp	RVB2
VID22	pp	YGR071C
BFR1	pp	RPL9A
FPR3	pp	RPL7B
RPS1B	pp	RRP12
RPL31B	pp	RPS24A
RPS11A	pp	YRA1
RPL6B	pp	RPS16B
POL4	pp	RPT3
MAK11	pp	NSA1
RVS161	pp	SLM1
RPL18A	pp	RPL18B
RPO21	pp	RPO26
RPL20B	pp	RPS3
CWC2	pp	PRP9
GFA1	pp	PDA1
RPB2	pp	RPO26
RPT1	pp	RPT2
RPL16B	pp	RPS30A
RPL13A	pp	RPL19A
RPO26	pp	TFG2
RPL4A	pp	RPS4B
RPL17A	pp	RRP12
RPL38	pp	RPL42B
SNU23	pp	SNU66
CFT2	pp	YTH1
PRP19	pp	SMD2
RBG1	pp	RPL5
GLT1	pp	RPL10
RPS7B	pp	TSR1
NPL4	pp	UBX2
RPL8B	pp	RPS8B
UTP4	pp	UTP7
RXT2	pp	RXT3
SNF11	pp	SNF12
FUN12	pp	PRT1
SDC1	pp	SPP1
POL4	pp	RPN12
RPL36A	pp	SUI3
FAS1	pp	RPP1A
EPL1	pp	YNG2
DBP9	pp	NOP7
RPS24B	pp	RPS8B
NOP7	pp	RPL27A
NOC3	pp	RPL20B
MED4	pp	SRB6
KEM1	pp	TIF4631
IMP3	pp	RPS4B
BMH1	pp	GLC7
PRP31	pp	SPP382
ABP1	pp	PIL1
MRPS9	pp	SWS2
RPS17A	pp	RPS6A
SIK1	pp	YGR054W
HCR1	pp	PRT1
PRE2	pp	RPN3
LSM5	pp	SMB1
RPL6A	pp	RPL9A
KRE33	pp	RPL1B
RPL6A	pp	RPS1B
RPL24A	pp	RPL26B
PUF6	pp	RPS22B
RPL6A	pp	RPS6A
RPL1B	pp	RPL3
PUF4	pp	RPL26B
MED2	pp	SSN3
RPS13	pp	TIF4631
RRP42	pp	RRP46
PRP3	pp	SMB1
OXR1	pp	TFP1
PRP3	pp	SMD3
APE2	pp	MKT1
RPF2	pp	RPL9A
IMG1	pp	YPL183W-A
RPL32	pp	RPS8A
ACT1	pp	RVB2
PRP19	pp	PRP3
DBP2	pp	FUN12
RPL9A	pp	RPS4B
RPC19	pp	RPC34
RRP42	pp	RRP45
MRP21	pp	RSM10
DPB4	pp	POL2
NOP12	pp	RPL20B
CIC1	pp	RLP7
RSC6	pp	RSC8
MRS6	pp	SFP1
SME1	pp	SNP1
MSL1	pp	PRP21
KRE33	pp	ROK1
NPL6	pp	RSC1
RPL27B	pp	RPL31A
RRP12	pp	UTP20
GNA1	pp	PUP3
EMG1	pp	UTP10
RPL30	pp	RPS7B
ENO2	pp	TIF1
RPA135	pp	RPC19
NOC2	pp	RPL7A
RPL36B	pp	STM1
RPS10A	pp	RPS8A
RPC17	pp	RPC31
RPS5	pp	UTP15
MAK5	pp	RPL27B
RPS7A	pp	UTP15
IPI3	pp	RPL20A
CCT6	pp	TFP1
RPL1B	pp	RPL2A
MRP7	pp	MRPL7
TFP1	pp	VMA5
FUN12	pp	RPL4B
ABP1	pp	HSP26
CRN1	pp	MLC1
HAS1	pp	URB1
EMG1	pp	RRP5
BRX1	pp	NOC3
ISA2	pp	PUF4
CIC1	pp	RPL36B
NOP12	pp	RRP5
ISA2	pp	RPS7A
NRD1	pp	SRO9
RPS20	pp	RPS7A
RPL33B	pp	RPS16B
RPL4B	pp	SPB4
HHF1	pp	HIF1
HIF1	pp	PSH1
ENP2	pp	RPS3
RTT101	pp	SKP1
RPL33B	pp	RPS1B
PRP11	pp	SNU66
DYN1	pp	TEL1
RPL8A	pp	RPS3
ERV41	pp	ERV46
DBP10	pp	RPL7A
PBP4	pp	RPS16B
CSN12	pp	LEA1
RPL20A	pp	RPS11B
RPL42B	pp	STM1
ADH1	pp	YDR061W
DED1	pp	MRPL7
RPL32	pp	RPS23A
ARP8	pp	IES5
RPS16B	pp	RPS9A
LTV1	pp	RIO2
ABF2	pp	TAF5
NOP14	pp	RPS11B
RPP2B	pp	RPS16B
RPL20B	pp	RPS8B
RPL6A	pp	RPS22A
FAS1	pp	TUB3
SNF2	pp	SNF5
RPS0A	pp	RPS16B
NOC4	pp	RPS11B
RPL26B	pp	RPL36B
RPL17B	pp	RPL24A
RPL20B	pp	STM1
ACT1	pp	RPS0A
ENP1	pp	HRR25
ACT1	pp	RPS0B
PRE7	pp	RPN3
PUF4	pp	RPL17B
RPL31A	pp	RPS8A
OLA1	pp	YHR020W
ABF2	pp	HTA2
RPB11	pp	RPC10
MPP10	pp	RRP12
LYS12	pp	YHR020W
NIP7	pp	RPL7B
RPL28	pp	RPS7B
IMD3	pp	KRE33
NIP7	pp	SPB4
NIP7	pp	RPL25
ISA2	pp	RPL11B
MAK5	pp	RPS8A
MRPS8	pp	RSM22
RPL9A	pp	RPS16B
RPL29	pp	RPL7B
IMD3	pp	RPL11B
GLN1	pp	HSP42
RPL11B	pp	RPS20
IMD3	pp	RPL30
MED1	pp	SRB4
RPS22B	pp	RRP12
KRE33	pp	UTP6
RPL2B	pp	RPL7B
FUR1	pp	URK1
CLF1	pp	CUS1
RSC2	pp	RSC6
ISY1	pp	PRP9
IKI3	pp	YIL096C
RGR1	pp	SRB6
RPL8A	pp	YSH1
CLF1	pp	PRP9
RPL25	pp	RPL2B
PCF11	pp	YSH1
NOP12	pp	RPL8A
LYS12	pp	MET10
MRPL17	pp	MRPL4
CLF1	pp	LEA1
NHP2	pp	YGR283C
GLE2	pp	NSP1
PUF4	pp	RPS6B
NSP1	pp	NUP116
ACT1	pp	PIL1
CIC1	pp	DBP10
RPL16B	pp	RPL2B
RPL16A	pp	RPL27B
PRE1	pp	RPN11
RPL27B	pp	RPL36A
ECM16	pp	UTP10
ISA2	pp	RPS14A
HHF1	pp	HMO1
RPS14A	pp	RPS20
RPL33B	pp	RPS4B
ECM29	pp	RPN11
PRE3	pp	PRE9
RPS8A	pp	YAR010C
RPL26B	pp	RPL27B
RPS13	pp	UTP10
DIB1	pp	SNU23
RPL14B	pp	RPL27B
NOC2	pp	RRP12
CUS1	pp	DIB1
RPL14B	pp	RPL33B
SSA3	pp	SSA4
BRX1	pp	RPL7A
LSM7	pp	PRP3
TFC1	pp	TFC3
RPL11A	pp	RPS17B
KEM1	pp	RRP5
FAS1	pp	TFP1
RPL14B	pp	RPL4B
FAS2	pp	TFP1
ECM16	pp	RRP5
PBP4	pp	RPL14B
CDC40	pp	CEF1
PRE10	pp	PRE4
RPL9A	pp	RPS25A
RRP5	pp	TIF6
HRR25	pp	RPS11A
FAS1	pp	KAP104
MRP49	pp	MRPL8
RPS11A	pp	STM1
RPS9B	pp	RRP5
REF2	pp	SWD2
RPL1A	pp	RPP0
ARP8	pp	RVB2
RPB8	pp	YPL225W
RPS24A	pp	STM1
CIC1	pp	RPL4A
MAE1	pp	MSN5
RPL6B	pp	RPP2B
PRP38	pp	SNU23
IMG2	pp	MRPL8
ARO1	pp	TRP3
PDA1	pp	PDX1
RPS3	pp	RPS4B
RPL5	pp	RPS4B
BRE1	pp	COR1
RPL2B	pp	RPS7B
RPS4B	pp	RPS6B
RPP2A	pp	RPS1B
DBP10	pp	RRP12
RPL15A	pp	YTM1
PFK2	pp	RPS22A
RPL16B	pp	RPS7B
FAS1	pp	PDC1
GCN1	pp	NMD5
RPS26A	pp	RPS30A
RPL19B	pp	RPL42B
ARO1	pp	HSC82
JJJ1	pp	REI1
FKS1	pp	RPS1B
MKS1	pp	RTG2
HMO1	pp	RPS30A
ISW1	pp	STH1
ADH2	pp	ADH3
HHF1	pp	HHF2
NOC3	pp	RPF2
RPL13B	pp	RPS13
ADH2	pp	TDH1
DBP2	pp	RPS6A
SNF12	pp	SNF5
CLN1	pp	CLN2
BFR2	pp	RPS8B
RPL7A	pp	RPS22B
ADH2	pp	TDH2
ASF1	pp	HHF2
ECM29	pp	RPN6
IPP1	pp	TUS1
RPL17B	pp	RPL36B
MPP10	pp	RPS11B
IPP1	pp	YPL066W
RCL1	pp	RPS13
BMS1	pp	RPS13
RPL12B	pp	RPS16B
MRP49	pp	MRP7
RPS16B	pp	RPS1A
RPL8A	pp	RPS8B
SMB1	pp	SNU23
APC5	pp	CDC27
RPL26B	pp	RPL4A
BMS1	pp	RPL36A
ATP2	pp	CDC19
SMB1	pp	YHC1
RPL16A	pp	RPS8A
RPL20B	pp	RPS17A
STO1	pp	YRA2
RPL36A	pp	RPS8A
PIL1	pp	YMR031C
IMG2	pp	MRP7
RPL6A	pp	RPS3
PUF6	pp	SRO9
BMS1	pp	RPL26B
HSP104	pp	SSZ1
BMS1	pp	SOF1
RPL26B	pp	RPS8A
RPL14B	pp	RPS8A
IMD3	pp	RPS4A
RPL3	pp	RPL32
RPS8A	pp	SOF1
RTS3	pp	TPD3
NOP12	pp	RPF2
ESF2	pp	RRP3
NIP7	pp	RPL28
NOP12	pp	RPS4B
BET5	pp	TRS31
NOB1	pp	TSR1
UTP22	pp	UTP6
ATG26	pp	MRPL7
RPS4A	pp	UTP6
IMP3	pp	UTP6
RPL26B	pp	RPS25A
UTP20	pp	UTP6
CDC123	pp	GCD11
GCD1	pp	GCD2
EFT2	pp	SEC27
PUP3	pp	URH1
MRPL1	pp	MRPL17
RPL28	pp	RPL2B
LSM2	pp	LSM7
MRP17	pp	RSM18
CDC73	pp	CKB1
DIB1	pp	PRP11
GUS1	pp	SEC27
SRP72	pp	URA2
GCD11	pp	GCD2
RPL27B	pp	RPL9A
BUD20	pp	RPL36B
RBG1	pp	RPS8A
RPL27B	pp	RPS1B
SSN3	pp	YAP1
MRT4	pp	RPL8B
RPL27B	pp	RPS6A
CPA2	pp	ILV1
BRX1	pp	RRP12
RPL14B	pp	RPP2A
RPL21A	pp	RPS18A
MRP51	pp	MRPS8
RPS11A	pp	TIF34
ACT1	pp	EAF6
RPS0A	pp	RPS0B
RPS8B	pp	TIF34
DIP2	pp	UTP4
EMG1	pp	KRE33
MED4	pp	SRB5
CLU1	pp	EFT2
SPT7	pp	YAP1
RPL2A	pp	RPL32
MED6	pp	SRB5
BMS1	pp	RCL1
RPL1A	pp	RPS22B
LSP1	pp	NOP53
RPL1A	pp	RPL6B
BRR2	pp	LSM8
PDC6	pp	TSA1
MRP13	pp	RSM24
RPS11A	pp	RPS17A
MIS1	pp	RPL15A
RPC37	pp	RPO26
ADH1	pp	TPI1
RPL26A	pp	RPS16B
RPL8B	pp	RPS20
GFA1	pp	RPT3
CAP1	pp	CAP2
RTT102	pp	SWI3
RPS17A	pp	RPS24A
RPS16B	pp	RPS3
REV1	pp	YOR251C
CMD1	pp	CNB1
ATG11	pp	ATG29
DIS3	pp	RRP4
RPL12B	pp	RPL6B
CMD1	pp	CMP2
KEM1	pp	SNU66
RPB9	pp	RPO26
PWP2	pp	UTP7
RPL6B	pp	RPS1A
EFT1	pp	ILV1
GCD11	pp	SUI2
RTT102	pp	SWI1
DUO1	pp	PSE1
SSB2	pp	SSE2
EAF7	pp	EPL1
PRE1	pp	PRE3
DBR1	pp	DRN1
PRP19	pp	STO1
RPS6B	pp	TIF34
PRP43	pp	PRP6
RPL43B	pp	RPS30A
MRP4	pp	RSM28
RPL7A	pp	RPS16B
ECM29	pp	PRE3
RPA43	pp	RPC40
MDN1	pp	NOP7
RPS4B	pp	RPS8B
RPL1B	pp	RPS13
RPL33A	pp	RPL7A
RPL13A	pp	RPS11B
FKS1	pp	TCB3
HTL1	pp	RSC2
PRP11	pp	SMB1
MAK10	pp	MAK31
DNA2	pp	RFA2
RPL17B	pp	RPL4A
RPB7	pp	SPT4
SWD2	pp	SYC1
PBP4	pp	RPL32
EXO84	pp	VPS9
RPB7	pp	SPT5
FPR4	pp	NOC3
PUP3	pp	RPN3
GBP2	pp	RPL6A
KRE33	pp	RPL31A
RPL19B	pp	RPL6A
GNA1	pp	NUM1
ACT1	pp	TRA1
FBA1	pp	TIF2
RPN13	pp	RPN3
RPL3	pp	RPL31A
ACT1	pp	MYO5
ABF2	pp	NHP6A
QNQ1	pp	RAD27
UTP21	pp	UTP7
RPL9A	pp	RPS8A
NIP7	pp	NOP15
RPS9A	pp	YGR054W
RPS1B	pp	RPS8A
RIX1	pp	RPL3
MRP13	pp	MRPS8
RRP42	pp	SKI7
RPS6A	pp	RPS8A
MAK5	pp	RPL3
RPF1	pp	RPL13A
HHO1	pp	RPS16B
NOP12	pp	NOP4
NIP7	pp	RPL11B
IMD3	pp	RPS7A
ISW1	pp	SIN3
RPL9A	pp	RPP2B
NIP7	pp	RPL30
RPL2B	pp	RPS24A
SNT309	pp	SNU23
NOP12	pp	RPS16B
KRE33	pp	RPL2B
RRP12	pp	SRO9
HHO1	pp	RPS1B
SEC13	pp	SFB2
AAH1	pp	SAF1
RPL19A	pp	RPL3
NOP15	pp	RPL2B
RPL21A	pp	RPS25A
RSC4	pp	RSC6
RPS5	pp	UTP6
RPS7A	pp	UTP6
TFB2	pp	TFB5
CIC1	pp	RPL2B
ARC15	pp	ARC40
RPL11B	pp	RPL2B
MRPL1	pp	MRPL10
RPT4	pp	TUB3
NUC1	pp	TRZ1
VPS53	pp	VPS54
RPL27B	pp	RPS22A
RPL2B	pp	RPL30
NHP6A	pp	PUF4
DBP2	pp	RPL36B
DHH1	pp	PRP4
RPL8B	pp	RPS4A
PRE1	pp	PRE9
SEC3	pp	SEC5
DAD1	pp	DUO1
AME1	pp	NKP1
RPL14B	pp	RPL26A
MRT4	pp	SDA1
IML3	pp	NKP2
RPL18B	pp	RPS4A
SKG3	pp	TPO2
RPS24B	pp	RPS4A
TFP1	pp	VMA8
RPL36B	pp	RPL4B
MRT4	pp	RPL20B
MTR3	pp	RRP46
RPL2A	pp	RPL31A
RPS8A	pp	TIF34
RPL21A	pp	RPS5
RPS0A	pp	RPS1A
RPL23A	pp	RPS5
MRPL4	pp	YML6
EMG1	pp	UTP22
SWD1	pp	SWD2
PEX14	pp	PEX17
BRE2	pp	SWD2
NOC3	pp	RPF1
EMG1	pp	RPS4A
ARX1	pp	IPI3
DED1	pp	HCA4
EMG1	pp	IMP3
IPI3	pp	NOG2
GCN2	pp	RPL27B
EMG1	pp	UTP20
AHC2	pp	GCN5
BRR2	pp	SMX3
RPL1A	pp	RPS15
EMG1	pp	RPS14A
RPL6B	pp	RPL7A
RPL1A	pp	RPL33A
EHD3	pp	RSM22
CIC1	pp	RPL5
RPB8	pp	SPT4
FAR8	pp	TEF1
BDF1	pp	VPS72
MED7	pp	NUT1
RPB8	pp	SPT5
RPS16B	pp	RPS26B
RPP0	pp	RPS7A
PWP1	pp	SBP1
GCN3	pp	RAS1
IMG1	pp	MRPL24
KAP104	pp	TUB2
NOP14	pp	UTP9
MHR1	pp	MRPL24
NOC4	pp	UTP9
IMD2	pp	RPS13
RPS1B	pp	RPS26B
RSC58	pp	SFH1
SLX9	pp	TSR1
NHP6A	pp	RPS4B
PSE1	pp	RPL2B
FKS1	pp	SEC7
RPC40	pp	RPC53
RPL3	pp	YTM1
CIC1	pp	IPI1
KEM1	pp	RPL8B
CUS1	pp	MSL1
TPD3	pp	ZDS1
NPL6	pp	RSC58
PAF1	pp	SPT16
FBA1	pp	YEF3
PAF1	pp	POB3
ENP1	pp	RPS11B
RPL32	pp	RPP2A
COX4	pp	COX9
EMG1	pp	RPS11B
RPS16B	pp	RPS8B
DBP2	pp	RPL20B
MED4	pp	NUT2
RPL13B	pp	RPL15A
ISA2	pp	RPL6B
GAL11	pp	MED4
IWR1	pp	RPB7
KRE33	pp	RPL16A
EAF1	pp	RPD3
BMS1	pp	RPS22A
EAF3	pp	RCO1
KRE33	pp	RPL36A
SWD2	pp	SWD3
RPL6B	pp	RPS20
ACT1	pp	CRN1
RPL26B	pp	RPS6B
EBP2	pp	NOC3
RPL6B	pp	SWD2
RRP12	pp	UTP8
RPT3	pp	TUB3
RFA1	pp	RFA3
RPS22A	pp	RPS8A
RPL16A	pp	RPL3
ENP1	pp	UTP7
ISA2	pp	RPL20A
RPL3	pp	RPL36A
KRE33	pp	RPL26B
RPL20A	pp	RPS20
DED1	pp	RPG1
ATG17	pp	SWA2
KRE33	pp	SOF1
RPL1A	pp	RPL9A
ERB1	pp	RPL15A
RPL26B	pp	RPL3
IMG1	pp	MRPL44
RPN10	pp	RPN9
IES1	pp	RVB1
RPL14B	pp	RPL3
RPN10	pp	RPN8
INO80	pp	RVB1
ATG26	pp	MRPL28
RPS1A	pp	RPS30A
NOP12	pp	RPF1
RPL11B	pp	RPP0
RPL12B	pp	RPL9A
RPL9A	pp	RPS1A
CBF5	pp	NOP12
RPL2B	pp	RPS4A
HSP42	pp	YDJ1
MDN1	pp	RIX1
NOC4	pp	UTP7
SRN2	pp	STP22
RPL30	pp	RPL42B
LSM8	pp	PRP31
EBP2	pp	NOP12
PRP43	pp	RPS1B
RPL2B	pp	RPS14A
DBF20	pp	MOB1
CRN1	pp	MYO2
TUB1	pp	YOR131C
SPT8	pp	TAF10
DIB1	pp	KEM1
DBP9	pp	RPL30
RMD5	pp	VID28
TPS3	pp	TSL1
RPL27A	pp	RPL30
RPP0	pp	RPS14A
HYP2	pp	TMA7
MRPS35	pp	MRPS8
RPS17B	pp	RPS25A
BMH1	pp	EFT1
RPL20B	pp	RPS4A
RPL27B	pp	RPS3
RPL14B	pp	RPS26B
HTL1	pp	RSC4
RPL16A	pp	RPL2A
RPL2A	pp	RPL36A
MRT4	pp	RPL8A
DBP2	pp	RPS11A
GIS2	pp	UTP20
IPI3	pp	TIF6
SRB5	pp	SRB7
ADH1	pp	ADH3
MRPL1	pp	YML6
RPL26B	pp	RPL2A
ADH1	pp	TDH1
RBG1	pp	RPL7B
RPL14B	pp	RPL2A
RPL17B	pp	RPL2B
RPS19B	pp	RPS5
EMG1	pp	RPS5
ADH1	pp	TDH2
EMG1	pp	RPS7A
OCA4	pp	SIW14
LSG1	pp	RPL15A
RPL6B	pp	RRP12
OCA1	pp	OCA4
RPL24A	pp	RPL7A
RPL17B	pp	RPS11A
NSA1	pp	RPL7B
CSE2	pp	SRB5
RVB2	pp	YMR185W
RPL17B	pp	RPS8B
RPS22B	pp	RPS7A
DED1	pp	TIF34
RPL7A	pp	SEC23
NSA1	pp	SPB4
IWR1	pp	RPB8
NSA1	pp	RPL25
RPS3	pp	RPS9A
DIS3	pp	RRP6
SNF2	pp	SWI3
GBP2	pp	SRO9
CIC1	pp	RRP1
SIN3	pp	UME1
CLF1	pp	ECM2
TEF1	pp	ZPR1
NOP4	pp	RPS22B
MPP10	pp	UTP9
RPS10B	pp	RPS16B
RPP2B	pp	RPS3
SKI3	pp	SKI8
MRPS5	pp	RSM24
GSG1	pp	RPN11
ELA1	pp	RPS4B
MRPL25	pp	MRPL40
AAR2	pp	PRP4
RSC9	pp	SFH1
KEM1	pp	RPS11B
KRE33	pp	UTP4
RPL26A	pp	RPL32
RSC58	pp	RSC6
MRPL17	pp	MRPL27
RSC58	pp	STH1
DED1	pp	MRP7
SRN2	pp	VPS28
ECM16	pp	RPS11B
URB1	pp	URB2
PEP12	pp	VTI1
RSC3	pp	RSC58
RPL29	pp	RPL7A
IMD2	pp	RPS11B
KEM1	pp	RPL20B
RSE1	pp	SMX3
RTT102	pp	SNF6
RPS11B	pp	RPS9B
RPS11B	pp	RPS13
MED4	pp	SRB8
DAM1	pp	DUO1
GAR1	pp	RPS8B
MED4	pp	SSN2
RPL27B	pp	RPS11B
POP4	pp	RPP1
MED1	pp	PGD1
RPL17B	pp	RPS6B
RPL15A	pp	RPL1B
ENP1	pp	LTV1
RPL32	pp	RPS13
RPL28	pp	RPL42B
FYV10	pp	YDL176W
IMD4	pp	RRP43
MED1	pp	MED11
CHC1	pp	CLC1
RPT3	pp	URA3
RPS7A	pp	SNU13
KRE33	pp	RPS1B
DRS1	pp	RPL15A
RPL27A	pp	RPL28
KRE33	pp	RPS6A
RPL7A	pp	RPL9A
ESF2	pp	NOP1
RPL3	pp	RPL9A
ABF2	pp	HTZ1
RPL3	pp	RPS1B
RPF1	pp	TIF6
NOP1	pp	RPS7B
RPC17	pp	RPC34
RPS3	pp	RPS8A
RPL3	pp	RPS6A
RSM19	pp	RSM22
RPL11B	pp	RPS22B
NRD1	pp	PAP2
CDC25	pp	MDS3
GAL11	pp	SOH1
PRP43	pp	RPS22A
RPL10	pp	RPL2B
RPL19B	pp	RPS26A
RSM22	pp	RSM24
MAF1	pp	RPC31
PRP38	pp	PRP9
NUT2	pp	RGR1
KEM1	pp	RPS22B
GAL11	pp	RGR1
PDC1	pp	TPI1
SRP21	pp	SRP54
PRP31	pp	SMX3
MRPS18	pp	RSM22
RPL2B	pp	RPS5
RPL32	pp	RPL37A
RPL2B	pp	RPS7A
HTB1	pp	RSC4
MRT4	pp	RPL27B
HHO1	pp	RPL32
CCT7	pp	PLP2
CFT1	pp	GLC7
DIP2	pp	PWP2
RPS14A	pp	RPS22B
DIB1	pp	PRP4
GBP2	pp	RPL27B
RPL19B	pp	RPL27B
RPL30	pp	RPS18A
BFR2	pp	RPS4A
MRT4	pp	RPF2
ENP2	pp	RPS4A
MRPL24	pp	MRPL7
RPL8B	pp	RPS11A
QCR2	pp	YLR132C
VPS41	pp	VPS8
FUN12	pp	NIP1
RPL8A	pp	RPS4A
HXK1	pp	SSZ1
RPL18B	pp	RPS11A
RPS11A	pp	RPS24B
MRPS17	pp	NAM9
SEC13	pp	SEC16
TFP1	pp	VMA2
RPL15A	pp	RPS23A
SEC13	pp	SEH1
DED1	pp	RPS18A
ARC1	pp	MES1
HCR1	pp	NIP1
RPL36B	pp	RPL7A
RPL2A	pp	RPL9A
RPL11B	pp	SNU13
NOP2	pp	SPB1
RPL2A	pp	RPS1B
RPL17B	pp	RPS17B
RPL2A	pp	RPS6A
NOP2	pp	RIX7
ELP3	pp	ELP4
ISW1	pp	RET1
SKI6	pp	YNR024W
PGI1	pp	YEF3
PUF4	pp	RPS15
RPL17B	pp	RPS8A
LIN1	pp	SYF1
SNF12	pp	SWI3
RPS15	pp	RPS7A
RPL1A	pp	RPS3
RPL8B	pp	RPP0
ACS2	pp	SAM2
RPN11	pp	SLX5
SSA3	pp	YLR345W
RPN11	pp	SWA2
APE2	pp	YHB1
RPS30A	pp	RPS6B
RPL16B	pp	RPL42B
KRR1	pp	RPS4B
PAB1	pp	RPL2B
KRI1	pp	RPS4B
RPL4B	pp	RPS4B
RPL3	pp	SKI3
DBP9	pp	RPL2B
DIS3	pp	RRP45
DIP2	pp	UTP21
PAB1	pp	RPL16B
DIS3	pp	RRP40
RPL12B	pp	RPS3
RPL27A	pp	RPL2B
RPS1A	pp	RPS3
GID7	pp	VID28
RSC58	pp	RSC8
RKM1	pp	RPL23A
RPL16B	pp	RPL27A
IPI1	pp	RLP7
DNA2	pp	LCD1
UTP4	pp	UTP5
MRPL6	pp	YML6
DPB4	pp	PAB1
UTP22	pp	UTP4
BMH1	pp	BMH2
RPS4A	pp	UTP4
IMP3	pp	UTP4
FBA1	pp	GPM1
RPL31A	pp	RPS13
NOC3	pp	RPL1A
RPS8B	pp	RPS9A
UTP20	pp	UTP4
ADH1	pp	PDC1
IMP3	pp	RRP12
RPL21A	pp	RPS20
RSC3	pp	RSC9
RPP2B	pp	RPS8B
APS1	pp	YFL034W
RPS0A	pp	RPS8B
RPP0	pp	RPS15
ARP4	pp	IES5
RPS0B	pp	RPS8B
RPL33A	pp	RPP0
RPA190	pp	RPC19
KRE33	pp	RPS22A
MYO5	pp	YGL242C
MAK5	pp	RPS13
RIX1	pp	RPL20A
NHP6A	pp	RPL26B
PFS2	pp	SSU72
RPL3	pp	RPS22A
NAB3	pp	PAP2
HTB1	pp	VPS1
KAP95	pp	PCT1
RPS18B	pp	RPS9A
RRP42	pp	SRP1
MRPL10	pp	MRPL23
RPN1	pp	RPT5
NSA2	pp	RPL3
RLP7	pp	RPL1B
GBP2	pp	RPS8A
NHP10	pp	RVB1
BMS1	pp	RRP9
RPL28	pp	RPS18A
RPL19B	pp	RPS8A
COG2	pp	COG7
RPS21A	pp	ZUO1
PRP8	pp	SMX2
RPN1	pp	RPN5
RPN10	pp	RPN6
ERB1	pp	RPL3
RPL11B	pp	RPS15
NOP12	pp	RPL1A
RSC6	pp	RSC9
RPL11B	pp	RPL33A
CTK1	pp	CTK3
SKI7	pp	SRP1
CDC48	pp	DOA1
RPN6	pp	SLX5
RPN10	pp	RPT2
RGR1	pp	SRB8
ARP9	pp	RSC6
RPN10	pp	RPT6
TAF14	pp	TFG2
RPS1A	pp	RPS7B
RGR1	pp	SSN2
ARP7	pp	RSC6
LYS2	pp	LYS5
ATG26	pp	MRP7
DPH1	pp	DPH2
MRPL1	pp	MRPL23
GCD2	pp	SUI2
PRP43	pp	RPS3
RPL13B	pp	RPL28
RPS14A	pp	RPS15
HHF1	pp	ITC1
RPL33A	pp	RPS14A
DED1	pp	RPL33A
NOP53	pp	RPL26B
RPF2	pp	RPS4A
RPL26B	pp	RPS16A
NET1	pp	RPA49
RPS4A	pp	RPS4B
NUP60	pp	SRP1
MRPS18	pp	PET123
CDC19	pp	PYK2
MRT4	pp	NOP4
RPL24A	pp	RPS1A
NGG1	pp	SGF11
RAD52	pp	RFA3
PUF4	pp	RPS1A
RPL20B	pp	RPS11A
RPL2A	pp	RPS22A
RPS1A	pp	TSR1
MRP51	pp	RSM19
PGK1	pp	TFP1
RPL31B	pp	RPS18A
RPL18A	pp	RPS18A
MAM33	pp	URA2
RSM18	pp	RSM22
RPS18A	pp	YRA1
NOP1	pp	NOP58
CAP1	pp	CRN1
ARO1	pp	RPA135
BLM10	pp	PRE1
DED1	pp	RPS5
ACT1	pp	RVB1
RPL4A	pp	RPL7A
SRB2	pp	SRB5
NOP2	pp	RPL7B
NUP85	pp	SEC13
RPL8B	pp	RPS22B
NOG2	pp	SDA1
DIS3	pp	RRP43
KEM1	pp	TAZ1
BCH1	pp	CHS6
RPL7A	pp	RPS3
GCN5	pp	SSN3
ISA2	pp	RPS11B
NOP2	pp	SPB4
ARP5	pp	IES3
PST2	pp	RFS1
NOP15	pp	NSA1
CYS4	pp	SSC1
MRT4	pp	SPB1
NOP2	pp	RPL25
RPS7A	pp	SRO9
MRT4	pp	RIX7
EMG1	pp	UTP9
RPS11B	pp	RPS20
MRP49	pp	MRPL24
DIS3	pp	SKI6
RPL20A	pp	YTM1
PTI1	pp	RPL17A
NOP2	pp	RPL16B
PRP40	pp	SMD1
RPL2B	pp	RPS18A
PRP40	pp	SMD2
RSC1	pp	RSC58
CUS1	pp	PRP19
RSC2	pp	RSC58
IMG2	pp	MRPL24
RPL16B	pp	RPS18A
PRP19	pp	PRP9
RPN2	pp	SAM1
LEA1	pp	PRP19
AIM30	pp	LIA1
RIO2	pp	TSR1
DIB1	pp	PRP24
CBF5	pp	RPL4A
RPL1A	pp	RPS8B
KEM1	pp	RPS4B
RPL16A	pp	RPS13
NOC3	pp	RPL7A
DAD2	pp	DUO1
HHF1	pp	RPL30
OLA1	pp	YGL039W
RPL36A	pp	RPS13
HCA4	pp	RPL7A
RPS7A	pp	UTP4
MED1	pp	SRB6
RPP1	pp	SNM1
SOH1	pp	SRB5
RPL26B	pp	RPS13
RPL14B	pp	RPS13
RPL11A	pp	RPS14B
RPS1A	pp	RPS8B
NHP6A	pp	RPL17B
PRT1	pp	RPS11A
RPL35B	pp	RPS2
RPL6B	pp	RPP0
RPS13	pp	SOF1
PRT1	pp	RPS8B
NAB6	pp	STO1
RPL15A	pp	RPL32
CRN1	pp	MYO5
COG3	pp	COG6
RPS22A	pp	RPS30A
CCT2	pp	THI3
COG4	pp	COG6
PRE5	pp	RPN5
RNA14	pp	RNA15
MRP13	pp	MRP51
RPL20A	pp	RPP0
DST1	pp	RPB11
KRE33	pp	RPS3
RAI1	pp	RTT103
DRS1	pp	RPL3
MRP13	pp	RSM19
RPN10	pp	RPN3
RPL12A	pp	RPL27A
EFB1	pp	PAB1
RPL3	pp	RPS3
NOP12	pp	RPL7A
CRN1	pp	RVS167
DEP1	pp	SIN3
SET1	pp	SHG1
PDC1	pp	TDH1
RPN10	pp	RPN2
MED7	pp	SOH1
KAP123	pp	RPS1A
HTB1	pp	RSC6
MRP20	pp	MRPL1
GBP2	pp	PRP43
GIM5	pp	PFD1
GCD11	pp	RPS1B
CSN12	pp	SNT309
UTP15	pp	UTP8
NAN1	pp	UTP15
KEM1	pp	SRO9
RPL2B	pp	RPL35B
RPL12A	pp	RPL33A
CDC53	pp	CSI1
ISW1	pp	ITC1
RPN11	pp	UBP6
DED1	pp	UTP20
MRP21	pp	MRPS18
IOC3	pp	ITC1
BRR2	pp	SNU114
UTP10	pp	UTP15
GYP5	pp	RVS161
GYP5	pp	RVS167
CSN12	pp	DIB1
RPL18A	pp	RPL33A
MDN1	pp	RPL30
CKB1	pp	SPT16
RPL36B	pp	RPS1A
RPL1B	pp	RPL28
CKB1	pp	POB3
RPS14A	pp	SRO9
IMG1	pp	MRPL7
MHR1	pp	MRPL7
RPS16B	pp	RPS4A
SGF29	pp	SPT8
POP7	pp	RPP1
IML3	pp	MCM21
BFR2	pp	RPS11A
ENP2	pp	RPS11A
RPL21A	pp	RPL6A
IMG2	pp	MRPL6
CCT6	pp	GRE3
RPL23A	pp	RPL6A
SPP1	pp	SWD2
CAC2	pp	RLF2
ARP7	pp	RTT102
CTF3	pp	IML3
RPL8A	pp	RPS11A
KAR2	pp	SFB3
RGR1	pp	SRB5
KIC1	pp	SOG2
RPL31B	pp	RPS5
RPL15A	pp	RPL33B
PCF11	pp	RPS11A
EBP2	pp	MRT4
NOP1	pp	RPL13B
RPL16A	pp	RPS30A
AIR2	pp	PAP2
NOP1	pp	RCL1
RPS5	pp	YRA1
BMS1	pp	NOP1
RPL2A	pp	RPS3
PUF4	pp	RPL29
RPT1	pp	RPT5
RPL8B	pp	RPS15
RPL29	pp	RPS7A
RPL33A	pp	RPL8B
PTK1	pp	SLN1
RSC1	pp	RTT102
MUD1	pp	SMD1
KRE33	pp	PWP2
MUD1	pp	SMD2
RPL19A	pp	RPL9A
GNA1	pp	PRE5
RPS13	pp	RPS30A
PAP1	pp	RPL8A
RPN9	pp	SEC18
PAP1	pp	PCF11
SAP30	pp	UME6
RPS13	pp	UTP9
CRM1	pp	TUB1
DIS3	pp	RRP42
TRS130	pp	TRS23
RPS6B	pp	RPS7B
RPS2	pp	RPS23A
PAB1	pp	PRP8
MSL1	pp	PRP4
MRPL27	pp	MRPL36
COG1	pp	COG4
RPN6	pp	UBP6
RPC25	pp	RPC40
RSC1	pp	RSC9
KEM1	pp	NOP4
PRE3	pp	PUP2
SNF11	pp	SWI1
PUP1	pp	PUP3
GCD1	pp	GCD6
RPL7A	pp	RPS8B
KEM1	pp	RPS16B
HHF1	pp	RPS14A
LSM7	pp	LSM8
MRP51	pp	RSM18
PUF4	pp	RPS7A
ISA2	pp	RPL12B
RPS7A	pp	TSR1
KEM1	pp	LSM5
BUD31	pp	RSE1
RPL35B	pp	RPS23A
RPL12B	pp	RPS20
HTB1	pp	RSC58
NSA2	pp	RPL38
RPL15A	pp	RPL31A
ACT1	pp	SSK2
GCD11	pp	GCD6
RPL9A	pp	RPS13
RPS13	pp	RPS1B
RPL26B	pp	RPL4B
RPL17B	pp	YAP1
RPS13	pp	RPS6A
HRR25	pp	RIO2
PRT1	pp	RPS8A
MRT4	pp	RPL3
BUD21	pp	IMP3
MSS116	pp	RPL15A
GBP2	pp	KRE33
KRE33	pp	UTP21
MDN1	pp	RPL28
MAK5	pp	RPL15A
KRE33	pp	RRP9
CDC28	pp	CLN1
GBP2	pp	RPL3
RPN10	pp	RPT3
ARP8	pp	RVB1
RPL19B	pp	RPL3
MDN1	pp	SDA1
MED4	pp	SRB4
RPL11B	pp	RPL29
MED6	pp	SRB4
NOP12	pp	RRP12
HIR2	pp	HPC2
GEA2	pp	MAE1
RPN5	pp	RPT1
RPS15	pp	RPS2
IDS2	pp	PEP4
BRR2	pp	SMX2
MRPL35	pp	MRPL9
CLU1	pp	GEA2
RPL31A	pp	RPS30A
BRX1	pp	RPL23A
CDC48	pp	NPL4
ITC1	pp	TFC4
NIC96	pp	NUP192
SWC3	pp	VPS71
ATG17	pp	CIS1
DAD1	pp	SPC19
ISW1	pp	RSC6
COF1	pp	FBA1
GLN4	pp	PBI2
DAD1	pp	SPC34
RPL29	pp	RPS14A
SNF11	pp	SWI3
GNA1	pp	PUP2
MED4	pp	TAF6
RCL1	pp	RPS9B
RPL6B	pp	SNU13
RPL4A	pp	RPS1A
PRE9	pp	PUP2
MED6	pp	TAF6
RPL28	pp	RPS26A
ATP4	pp	KAP123
MRPS35	pp	RSM19
NOG1	pp	RPL7B
GAR1	pp	RPS4A
CBF5	pp	RPS4A
IMG2	pp	MRPL39
RPA49	pp	RPC10
SPT7	pp	TAF6
NOG1	pp	SPB4
RPS11A	pp	RPS4B
NOG1	pp	RPL25
CAM1	pp	TEF2
DNA2	pp	RFA1
RPL28	pp	TCB3
MRP13	pp	RSM18
NOP53	pp	RPS17B
HTA2	pp	HTB1
RPS16A	pp	RPS17B
NOG1	pp	RPL16B
RPL19B	pp	RPL2A
RPL15A	pp	RPP2A
RPL6A	pp	RPS19B
RPL5	pp	RPL7A
CCT6	pp	CCT8
NOP1	pp	RPL1B
RPL7A	pp	RPS6B
ISY1	pp	NTC20
NOG2	pp	RPF2
ATG26	pp	MRPL8
MRP17	pp	RSM22
SIN4	pp	TRA1
RPL8B	pp	SRO9
RPS17A	pp	TIF34
NOP15	pp	NOP2
SWR1	pp	VPS71
RPS11B	pp	YEF3
PWP2	pp	UTP22
PRP31	pp	SPP381
CDC73	pp	RTF1
PWP2	pp	RPS4A
RAD34	pp	RPS3
POB3	pp	SPT16
IMP3	pp	PWP2
NOP2	pp	RPL11B
HTL1	pp	NPL6
PWP2	pp	UTP20
CDC33	pp	RPS22A
NOP2	pp	RPL30
PRP24	pp	PRP8
HCA4	pp	SRO9
RPL36B	pp	RPS7A
POL4	pp	RPN2
HHF1	pp	RPL10
POP5	pp	RPP1
RPL13A	pp	YTM1
CBF5	pp	RPL5
MRPL16	pp	MRPL6
RSC4	pp	RSC58
NIP1	pp	RLI1
RPG1	pp	RPS11B
RPC31	pp	RPC40
TRS120	pp	TRS23
HHF1	pp	RPS5
RPS8B	pp	RRP12
RPS13	pp	RPS22A
ASC1	pp	RPS22B
MMS21	pp	NSE4
GAR1	pp	KEM1
CBF5	pp	KEM1
RPL12B	pp	VID24
GNA1	pp	PRE6
RPL26B	pp	RPL36A
MTR3	pp	RRP6
RPL14B	pp	RPL36A
RPL17B	pp	RPL4B
RPL15A	pp	RPL16A
RPL15A	pp	RPL36A
RPL1A	pp	RPP2B
ENP1	pp	KRE33
RPL6B	pp	RPS15
ISA2	pp	RPL4A
PSK1	pp	TAF6
RPL15A	pp	RPL26B
RIO2	pp	RPS17A
RLP7	pp	RPL31A
HHF2	pp	MOT1
RPL14B	pp	RPL15A
RPL20A	pp	RPS15
UTP21	pp	UTP22
RPL12B	pp	RPP2B
RRP4	pp	SKI3
RPP2B	pp	RPS1A
RPL20A	pp	RPL33A
RPS4A	pp	UTP21
FPR4	pp	ISA2
FAP7	pp	RPS14B
RPN10	pp	RPT4
IMP3	pp	UTP21
SDS22	pp	YPI1
RPN10	pp	RPN7
ARX1	pp	RIX1
UTP20	pp	UTP21
RPS22A	pp	RPS7B
RPS15	pp	RPS23A
RPL16B	pp	RPS26A
HXK1	pp	PGK1
RPN10	pp	RPN5
NOG2	pp	RIX1
CSN12	pp	SPP382
MRP13	pp	RSM25
ATG11	pp	ATG17
MAK5	pp	RLP7
SLA1	pp	VRP1
HSH155	pp	ISY1
RPN1	pp	RPN10
RPL16B	pp	RPL8B
EHD3	pp	RSM7
IPI1	pp	RPL5
MRP51	pp	MRPS5
NIP7	pp	RRS1
RPB5	pp	SPT4
KRE33	pp	NOC4
RPB5	pp	SPT5
LSM8	pp	SNU23
RPL16B	pp	RPL18B
RPL16B	pp	RPS24B
RFC2	pp	RFC4
RPL31A	pp	SPB1
ELC1	pp	RAD7
RPL11A	pp	RPL27B
PRP43	pp	SQS1
RPL1B	pp	RPS9B
SGF73	pp	SPT8
ADA2	pp	TAF6
RPS4A	pp	RPS9A
RPL20A	pp	RPP1A
RPL28	pp	RPL32
SGF29	pp	TAF10
NHP2	pp	RFC3
REV1	pp	YHL009W-B
NOG1	pp	RSA4
RPL28	pp	YHI9
CLU1	pp	FKS1
MAK11	pp	YTM1
PRP8	pp	SMD1
POL4	pp	RPT2
RPS11A	pp	RPS16B
RAD4	pp	RPL6A
RPL21A	pp	RPL4B
PRP8	pp	SMD2
ELG1	pp	RFC3
HXK1	pp	RPL40A
RAV1	pp	TFP1
SPE3	pp	SPE4
ARP7	pp	SNF2
NOG1	pp	RPL28
RPS17A	pp	RPS18A
RPS5	pp	STM1
BRN1	pp	YCS4
RPL30	pp	RPS4A
MRD1	pp	NOP1
ENP2	pp	RRP3
CWC23	pp	ISY1
ARP7	pp	ARP9
SSU72	pp	YTH1
RPL30	pp	UTP20
RPL30	pp	RPS14A
RPL29	pp	RPL8B
DED1	pp	PCS60
RPL16A	pp	RPS7B
RPC53	pp	RPC82
PRE5	pp	URH1
RPS20	pp	SBP1
NOP7	pp	RPL15A
DIG1	pp	STE12
ADE4	pp	CYS3
GRS1	pp	ILV6
PRE7	pp	RPT1
ASC1	pp	CHS6
RPP0	pp	RPS11B
EHD3	pp	MRP21
CWC2	pp	ISY1
PWP2	pp	RPS5
HTA1	pp	RSC4
PWP2	pp	RPS7A
RPS13	pp	RPS7B
CCT7	pp	TAP42
MRPL16	pp	MRPL39
PRP40	pp	STO1
RPA49	pp	RPC40
EAF5	pp	ESA1
MRPS35	pp	RSM18
RPL4A	pp	RPS7A
CBC2	pp	PRP40
DHH1	pp	PRP6
RPB9	pp	TFG2
RPB10	pp	RPC40
GCN1	pp	SAM1
NOP14	pp	UTP7
NOP12	pp	YTM1
RSM22	pp	RSM7
LAA1	pp	TAF5
NOP58	pp	RPS4B
RPS14B	pp	RPS22B
BRR2	pp	PAB1
RPL36A	pp	RPL9A
RPL36A	pp	RPS1B
HRB1	pp	SUB2
RPL33B	pp	RPL35B
RPL36A	pp	RPS6A
RPL7A	pp	RPP2B
RPL11A	pp	RPS4A
MRP17	pp	MRP51
ENP1	pp	UTP22
IPP1	pp	ROM2
RPS13	pp	RPS3
ENP1	pp	RPS4A
RPL15A	pp	RPL9A
ENP1	pp	IMP3
PBP4	pp	RPL35B
GDH2	pp	SYP1
DRS1	pp	RPL20A
RPL15A	pp	RPS1B
ENP1	pp	UTP20
RLP7	pp	RPL16A
RPL15A	pp	RPS6A
NOP15	pp	SPB1
PDC6	pp	PGI1
NOP15	pp	RIX7
CDC11	pp	CDC3
DHH1	pp	LSM6
NHP2	pp	NOP1
GCN5	pp	YAP1
RIX1	pp	TIF6
RPL13B	pp	RPS24A
PRE5	pp	RPN10
BOS1	pp	NPR2
SRB4	pp	SRB7
HHF1	pp	ISW2
RPN1	pp	RPN13
CRP1	pp	PEP4
RPL42B	pp	RPS1A
RPS7A	pp	UTP21
RBG1	pp	SRO9
RIX1	pp	RPL27B
NOP1	pp	RPS18A
SEC39	pp	YKT6
BDH2	pp	PSE1
HCA4	pp	RPL11B
CSE2	pp	SRB4
MRPS16	pp	RSM22
EBP2	pp	RRS1
TAF11	pp	TAF7
ERP1	pp	ERP4
IWR1	pp	RPB5
NOC4	pp	UTP22
RPL16B	pp	RPL20B
ADD66	pp	UMP1
NOC4	pp	RPS4A
MRPS8	pp	RSM24
LSM8	pp	SME1
KGD1	pp	KGD2
IMP3	pp	NOC4
DPB4	pp	ITC1
BRX1	pp	LOC1
PRP43	pp	RPP0
BRR2	pp	PRP8
NOC4	pp	UTP20
FKS1	pp	GEA2
RPL24A	pp	RPL7B
CDC16	pp	DOC1
RPL31A	pp	RPS7B
PUP2	pp	URH1
RPL28	pp	RPL31A
PUF4	pp	RPL7B
TAF1	pp	TAF6
ROX3	pp	SSN3
MRP49	pp	MRPL7
RPL1A	pp	RPS4A
RPL5	pp	RPS1A
CFT1	pp	RNA14
CTI6	pp	RXT3
RPS1A	pp	RPS6B
MIS1	pp	RPL2A
MRT4	pp	RPL7A
IMG2	pp	MRPL7
CSE2	pp	TAF6
RPS25B	pp	RPS9A
NOG1	pp	NOP15
MYO1	pp	MYO4
RPL12B	pp	RPS4A
KIN28	pp	RPL28
RPS1A	pp	RPS4A
ARP7	pp	SNF12
POP8	pp	RPP1
RPL10	pp	RPL30
CCT6	pp	SSK2
LSB3	pp	YSC84
NOG1	pp	RPL11B
CLU1	pp	RPA135
RPL19A	pp	RPS17B
NOG1	pp	RPL30
RPL29	pp	RPS25A
RRP42	pp	UTP20
RPL8A	pp	RPS20
RPL11B	pp	YAR010C
RPL27A	pp	ZUO1
ILV1	pp	RPS5
RPL4B	pp	RPS19B
GCD6	pp	GCD7
DED1	pp	RPL6A
RPS20	pp	RPS9B
SPB1	pp	SPB4
GCD2	pp	GCD7
RIX7	pp	SPB4
RPS17A	pp	RPS5
RPL30	pp	RPS5
CDC16	pp	MND2
DBP9	pp	NOP2
RPL30	pp	RPS7A
MRP13	pp	MRP17
PTI1	pp	RPL20A
RPL16B	pp	RPL25
DED1	pp	MRP4
LSM12	pp	PBP1
ACT1	pp	EAF1
MRPL20	pp	MRPL9
RPS11B	pp	RPS22B
ASC1	pp	SCP160
SUI1	pp	TIF35
CMD1	pp	SHE4
MUD1	pp	STO1
CBC2	pp	MUD1
NUT2	pp	SOH1
RPS14A	pp	YAR010C
ESA1	pp	SWC4
HPR1	pp	RLR1
RSM24	pp	RSM7
CDC33	pp	GBP2
LTV1	pp	NOP14
COG2	pp	COG4
CBF5	pp	YMR310C
RPL13B	pp	RPL20A
TIF6	pp	YTM1
RPL36A	pp	RPS22A
MRPS18	pp	RSM7
PRE6	pp	URH1
SKI3	pp	ZUO1
RPS2	pp	RPS7B
SMD1	pp	SMD3
SMD2	pp	SMD3
CIC1	pp	LOC1
MED1	pp	NUT2
GBP2	pp	RPS13
RPL12B	pp	RPP0
GAL11	pp	MED1
RPL15A	pp	RPS22A
RPL19B	pp	RPS13
RPL29	pp	RPL6B
BUD20	pp	NSA2
RPP2B	pp	RRP12
VMA5	pp	VMA8
MRPS8	pp	NAM9
RPS13	pp	RRP9
GYL1	pp	GYP5
PHO23	pp	RXT3
RPS26B	pp	TSR2
MRPL39	pp	MRPL44
ISA2	pp	RPL13A
FKS1	pp	RPL35B
ISW1	pp	ISW2
RPL20A	pp	RPL29
ENP1	pp	RPS7A
SPT15	pp	VPS1
BUD31	pp	SMD3
LRP1	pp	RRP4
MRP4	pp	MRPS35
RPL7A	pp	SFB2
RPL1B	pp	RPS24A
RLP7	pp	RPL9A
RPL1B	pp	RPS2
PET111	pp	PFK2
YDR357C	pp	YKL061W
NOP53	pp	PRK1
ECM2	pp	PRP19
ELP2	pp	ELP4
ISW1	pp	RPO31
APC4	pp	CDC27
ARX1	pp	RPL8B
RRS1	pp	YTM1
BRR2	pp	MUD1
SKI2	pp	SKI8
RPN11	pp	SPG5
RPN10	pp	RPT1
RPL36B	pp	RPL7B
RPS18A	pp	RPS1A
PBP4	pp	RPS15
BRR2	pp	PRP39
BRR2	pp	PRP6
MRPS5	pp	RSM25
SME1	pp	SMX3
AAR2	pp	PRP6
MRPL10	pp	MRPL24
BRR2	pp	PRP4
ECM10	pp	PDC6
RPL16B	pp	RPL8A
NOC4	pp	RPS5
NOC4	pp	RPS7A
PSY2	pp	SSD1
CPR6	pp	HSP82
COR1	pp	RBS1
RPL16A	pp	RPL28
RPL28	pp	RPL36A
TAF3	pp	TAF6
SMX3	pp	SNU56
BUD21	pp	UTP7
RPL7A	pp	RPS4A
GEA1	pp	TYW3
SGF73	pp	TAF10
SPT3	pp	SPT8
TAF10	pp	TAF13
RPL26B	pp	RPL28
RPS11A	pp	RRP7
```
