## Supplementary material for "BioFabric Visualization of Network Alignments": Case Study Files: CaseStudy-III-y2kr-SC-s3-0.000-importance-1.000.0.align

```
RPL14B	856758
RPL28	856055
MED2	852372
ROX3	854556
RPL32	855672
RPS9B	856103
HSP26	852042
YDJ1	855689
RPS11A	851824
RPS9A	851754
BMS1	853072
UTP13	854849
KAP95	854482
SRP1	856746
RPS0A	855409
RPS0B	852322
RPL31B	850479
RPL6A	854774
RPL18A	850893
MRP51	853003
MRPS16	851923
RPL25	856682
RSA4	854978
LSM2	855633
PRP8	854213
SMD1	851266
SMX2	854134
RPN10	855561
SEM1	850452
PRP43	851533
PRP46	853559
AIR2	851788
NRD1	853144
HCA4	851117
RPL8B	853318
YCR102C	852057
YNL134C	851739
HTA1	850676
RSC6	856507
MAK5	853226
NOP1	854898
RPL42B	851229
RPS6B	855535
TFC6	853982
TFC8	851722
RPS11B	854901
RPS15	852931
RPN13	850370
RPT1	855751
NOP2	851887
URB1	850840
RSA3	856845
NOP7	851815
RPL3	854646
GSP1	852970
GSP2	853888
RSC58	853841
RSC9	853796
RPL26A	854969
RPS2	855222
LRC4	856599
MRPL1	850292
MAF1	854143
RPO31	855782
SEN1	856309
SRO9	855392
NGG1	854761
TAF7	854993
ARP9	851678
RPA135	853056
RPA14	851146
RPL5	855667
RPS7A	856382
RPB2	855288
TAF14	853590
ARP7	852553
RPS23A	853399
RPS7B	850783
PRP4	856587
SPP381	852657
DIB1	855466
PRP6	853849
IMP4	850870
MPP10	850941
RPL1B	853409
RPL20A	856687
GCD6	856657
SUI2	854788
KRI1	856236
KRR1	852881
RPL35B	854501
MED1	852254
SRB8	850931
LSM7	851421
SMD2	855898
RPL12B	855639
RPS22B	851741
SSN2	856510
MMS2	852576
SIP5	850907
MRPS17	853535
RSM23	853820
RPL36A	853022
RPS3	852358
NUP60	854201
KRE11	855402
TRS23	850972
RPL24A	853221
DRE2	854353
TAH18	856899
ADH1	855571
USE1	854313
PUF4	855789
MRP4	856738
MRPS9	851557
UBA1	852252
YDR415C	850734
RPL13A	850536
VID24	852882
RPL4A	854265
RPP0	853191
RPL15A	851936
RPS25A	852193
CIC1	850440
PUF6	852021
NSA2	856054
RLP7	856567
EHD3	853475
MRPS28	851197
LSM6	853129
RPS14B	851811
SIK1	854886
NOB1	851707
RPS13	852950
DAM1	853300
SPC19	852220
DRS1	853668
FPR4	853997
RPP2A	853201
BFR1	856134
ARX1	853281
ERB1	854780
CLU1	850636
KAP123	854796
MRP13	856610
TIM44	852485
RPS1A	854875
SBP1	851034
NOG2	850998
PGD1	852691
SRB2	854082
SRB4	850846
NOP12	854321
SDA1	852554
RPL27B	853738
RPL16B	854289
RPS4B	851254
MSH2	856264
ROX1	852082
RPL20B	850854
RPL31A	856753
OLA1	854769
YEF3	854882
MED11	850713
BRR2	854531
RSE1	850652
RPL7B	855429
ABF2	850785
HSH155	853209
PDC1	853966
DHH1	853327
PRP38	854563
CDC48	855075
UFD1	855661
RPL18B	855683
SNU71	856444
RPS24B	853522
RRS1	851313
PFS2	852767
RPL4B	852476
RPA190	855922
RPC10	850608
RPP1A	854749
APC1	856906
CDC16	855232
RPS4A	855152
RRP12	854664
VPS17	9164875
VPS29	853023
RPL2A	855231
IMP3	851744
YLR003C	854145
TFG2	854650
GAR1	850649
RPL1A	856154
RPL9A	851752
TAF6	853703
RPS1B	851869
CDC73	852074
CTR9	852186
SYF1	851148
ADA2	855609
MED7	855104
MCM22	853729
NKP2	855917
EDC3	855256
PBY1	854864
RPS6A	856688
NAB3	852225
RPL38	853074
SOH1	855062
HOS4	851195
SET3	853821
EFB1	856848
TEF2	856355
STO1	850583
CEF1	851415
CWC23	851522
RPS24A	856910
CBC2	851451
UTP7	850431
SNL1	854327
YLR173W	854111
KRE33	853706
RPL16A	854097
DED1	855005
NIP1	856062
SKT5	851028
TYS1	852138
RPS8B	856087
NOP15	855277
RPL7A	855386
MRPL22	852061
MRPL35	850901
RPL30	854470
SRP21	855950
SRP72	850400
SNP1	855698
TIF4631	850318
CRP1	850329
YMR196W	856102
SPT7	856377
COG3	853824
COG8	853862
RPL11B	855213
RPL26B	851411
COG4	850372
SOF1	854346
YPL183W-A	853601
YHC1	852557
CHL4	853338
CFT2	851677
ATP2	850417
SAR1	852544
SKI3	853102
CRN1	851457
RVS161	855899
NAM8	856731
SMB1	855725
RPS18A	852594
MPE1	853918
RPL36B	855080
SMD3	852432
MRPL20	850872
MRPL3	855770
LCP5	856891
PAC10	850469
PFD1	851069
TAF12	854773
CBF5	853524
TAF10	851594
TAF4	852253
MTR4	855800
KGD1	854714
LPD1	854152
NOC2	855399
GYL1	854542
RVS167	854466
RPL19B	855283
CCT8	854970
PLP2	856593
RPL33A	852937
PRE2	856144
SCL1	855102
DIS3	852887
MTR3	850882
PRE8	853724
RPS26B	852686
MRPS5	850764
MRT4	851625
MRPS8	851708
RSM25	851836
SCP160	855083
SPT16	852830
YNR036C	852421
MAK21	855362
NUG1	856656
RPL6B	854595
NOG1	850558
SPT15	855768
TAF11	854831
RBG1	851115
LHP1	850956
SRP14	854673
RPS22A	851568
SSF1	855237
RFA3	854986
RIM1	856847
MSI1	850852
RLF2	854129
PAB1	851600
STE2	855796
YTA12	855673
RTT102	856809
RGR1	850732
ACT1	856702
NHP10	852843
TIF6	853643
CTK1	854210
GBP2	851299
MRPL15	855881
EBP2	852284
RPL23B	851506
RPL13B	856913
YHI9	850984
LCD1	851271
RFA2	854258
RSM26	853041
RSM27	850946
RPS16B	852206
DBP10	854525
SGF29	852751
SRC1	855219
YRA1	853827
GIM4	855262
GIM5	850391
FBA1	850839
RPL40A	852948
BEM2	851740
RPS20	855861
AFG3	850748
RPL17A	851346
CFT1	852964
YTH1	852063
RPS5	851109
SPT3	851083
MRPL10	856383
MRPL40	851842
MTR10	850550
TUB1	853067
TSR1	854212
ELG1	853800
RFC2	855252
MRPL6	856860
MRPS35	851575
SNU23	855049
GRH1	854029
VPS21	851825
STM1	852992
CAF130	856371
EGD2	853106
RPL8A	853419
MIS1	854675
NAS6	852050
JIP5	852246
ACS2	856604
GPM1	852977
RPS8A	855892
CKB2	851193
VHS3	855182
TAF1	856870
MRPL4	852185
IES2	853487
DBP9	855269
HMO1	850633
YAR010C	852198
RPS14A	852499
RPC25	851822
RPC82	850600
RPL27A	853642
BUD4	855795
CDC11	856557
MRPL17	856543
YHR131C	852353
MED8	854379
RPL29	855874
PTA1	850981
RTF1	852446
RPN3	850631
RPT6	854711
POB3	854050
RPN2	853325
EFT1	850347
YBR246W	852636
MED6	852451
GUS1	855388
TSA1	9164927
YAP1	853826
GLC7	854586
REG1	856628
GCN1	851147
YHR020W	854099
LEA1	855101
PRP40	852418
UTP30	856200
RPS17B	856257
RPS25B	856672
NIP7	855803
TOP2	853588
PBP4	853059
HAS1	855406
BRX1	854705
RMD5	855501
PRE7	853203
PRP11	851114
NSA1	855707
IMD3	855448
IMD4	852032
UTP6	856879
TAF5	855418
SPB4	856505
DPB4	850594
ISW2	850943
POP4	855348
SNM1	852880
GSG1	851996
TRS120	852632
TUB3	855932
RSM18	856065
RSM28	851904
DAD2	855558
NSL1	853715
TAT1	852501
DIP2	850719
GLE2	851579
NUP116	851691
SEC53	851071
PRP39	850811
PRP42	854049
SIT4	851879
RPS26A	856332
SRB6	856267
RPF2	9164888
NOP53	850445
PWP2	856815
UTP15	853750
CKA2	852250
HOT1	856174
MRPL23	852282
MRPL24	855605
MSL1	856002
MRPL36	852768
HAT2	855907
HHF1	851639
COG1	855784
PSH1	853115
POR1	852564
LOC1	853513
NOC3	856778
FIP1	853994
REF2	853204
RSM19	852984
RSM24	852174
HYP2	855619
BUD31	852716
CWC22	853848
TIF4632	855586
APC9	854888
CIN4	850714
DBP2	854697
BLM10	856294
RPT5	855202
BFR2	851077
ENP2	852406
TIF5	855866
ASC1	855510
LUC7	851797
UTP22	853579
ENO2	856052
POL4	855645
RPL10	855458
MRPL39	855291
PEP4	852750
RTN1	852200
LSB1	855952
ISA2	851997
FPR3	856165
TAF3	856506
RPL43B	852209
HHF2	850441
VPS1	853472
HRB1	850364
RLR1	856260
ARP8	856425
LYS12	852404
TIF2	856450
RPT3	854713
RPC31	854535
MDN1	856023
HDA1	856589
HDA3	851005
SPB1	853252
RIX7	856339
SEC10	855841
SEC3	852583
MRP1	851512
PMA1	851484
PTI1	853808
MUD1	854323
PNO1	853371
ENT3	854102
NOP14	856596
GFA1	855788
DIM1	853852
APL3	854666
APM4	851477
BUD21	855595
UTP8	853625
MRPL16	850919
RPS28B	856479
FIG4	850645
VAC14	853164
NUP120	856482
SEC13	851774
OSH2	855933
SWH1	853928
GLO3	855887
SEC21	856405
LSM4	850521
LSM5	851481
SDC1	854583
SHG1	853465
ARP4	855066
SWC5	854268
RPL17B	852835
TRS33	853975
MOT1	854997
NAM9	851314
NAN1	854948
YGR054W	856541
YKU70	855421
YKU80	853818
NOC4	856851
YKE2	851509
CSR1	854008
CHD1	853817
CDC28	854085
CLB3	855700
CTF3	850590
NKP1	852708
YGR126W	851486
PRP45	856534
GCD7	853814
GCN3	851933
SNF2	856718
CMK2	856105
EDE1	852255
YAK1	854087
YPL247C	851163
NUT1	853068
TRA1	850486
SNU66	854941
SNU56	852224
FKS1	854706
BNI4	854681
HTL1	853839
MRP20	851834
CAF20	853205
CDC33	855628
RPP2B	852104
ECM10	853815
TRX1	851986
RPL11A	851006
RRP1	855246
HRR25	852995
CSE2	852789
RPL33B	852518
SPT20	854656
ASF1	856327
HHT2	853353
SPT8	851712
RLI1	853310
RPB9	854335
RPL9B	856201
CPA2	856620
SMC3	850712
PRP21	852447
YGR283C	855603
LSM1	853592
SNU114	855948
SSZ1	852532
HHT1	853166
HTA2	853389
HAT1	851021
ORC2	851295
HSP60	856463
MTO1	854168
BCY1	853451
TPK2	851475
PRR1	856520
RPT4	856253
RVB2	855139
SWC3	851205
RPB10	851256
RPN7	853503
EAF1	855929
YNG2	853875
RPN5	855155
SEC23	851987
SEC24	851296
SEC6	850845
ABP1	855478
IDH2	850883
RPN1	854433
TIP20	851830
YKT6	856324
ECM16	855827
POP5	851498
POP6	853124
SSN3	852442
RPS19B	1466526
KGD2	854336
UTP20	853529
PUP3	851596
CSN12	855653
FUN12	1466460
ACO1	856437
ALG12	856282
VMA2	852197
VMA8	855941
INO80	853036
RPL19A	856692
SKI6	852357
MGM1	853893
NOP58	850796
NSR1	853943
SNF12	854918
ILV1	855332
MNN11	852456
RPS30A	851938
KAR2	856243
GCD2	851035
EAF5	852695
UME1	850515
RPS16A	853751
POL1	852655
POL12	853264
NOP4	854519
EPL1	856839
MRPL28	853527
MRPL8	852386
IMG1	850835
SWC4	852951
SWR1	856488
PSR2	853658
WHI2	855884
MHR1	853701
LSG1	854453
SEC15	854127
GCN5	853539
SWI1	850863
CDC26	855745
RSM10	853986
SWS2	855470
YMR310C	852839
LSM3	855439
PRP24	856004
SWP82	854999
SGF11	852172
ORC1	855336
CUS1	856423
PRP9	856320
EAF6	856924
NTO1	853610
SAS3	854279
DLD3	852363
PRE5	856083
RRP9	854800
PRE6	852329
MRPL44	854415
NET1	855879
SIR4	856861
MRPL13	852403
SNT309	852591
RIO2	856768
KAP104	851761
ASE1	851719
RET3	853330
SHE3	850740
SGN1	852440
BET3	855549
CIA1	853369
YHR122W	855310
IMG2	856940
MRPL33	854771
CMD1	853237
YNL208W	852790
TIF35	855050
SAP155	851985
ZUO1	855585
RFC3	852579
RFC5	9164981
BRR1	856540
CDC40	852838
GCD10	856486
GCD14	850861
RPL2B	856261
RRP40	855748
RRP43	853942
RPN12	850407
MPH1	851261
RCL1	855485
UTP10	852426
CLF1	855568
CDC36	851931
NOT5	855957
RTG1	854976
HTB2	854903
ISW1	852004
RPL21A	854057
SRB5	850968
YGR250C	852551
YGR149W	851398
ARO1	855357
SAM1	851238
MCM16	853460
MMS1	852053
RTT101	850659
COG2	855304
CEG1	856563
CET1	852337
RPC19	852650
RPC53	854878
TFP1	854090
RPO21	851212
AME1	855730
RSC2	855668
EAF3	853071
YAF9	853583
UBC13	856250
RPL12A	855659
HFI1	854161
RRP5	856609
TAF9	854503
MRP7	856195
EXO84	853445
SEC8	852545
ATP1	854660
YKL023W	856935
MEC1	856401
RFA1	856216
BUD27	851503
POP2	854915
DEP1	852031
RXT3	854417
PXR1	856723
BRE2	852590
SRP68	855616
RPC11	855176
SWD2	854204
PFK1	850577
DDI1	850934
RRP4	852241
MRP17	853719
PRP3	854419
PRP31	851670
SGF73	853959
GEA2	851652
ENP1	853031
RPS18B	851682
RPG1	856132
EMG1	853855
KAP114	850970
PAP1	856323
YSH1	856155
MDM10	851548
TOM40	854202
ARP5	852258
PDA1	855314
PDB1	852375
APL4	850744
APS1	850994
OSH7	854590
NUT2	854368
GAL11	854829
RRP42	850540
SME1	853609
NOP6	853433
RSC8	856785
STH1	856901
ELP4	852283
IKI3	851700
MYO5	855724
YGL157W	855023
CDC25	851737
RSC3	851248
SFH1	850950
MCM21	851539
SNF6	851634
CDC19	852549
CSL4	856497
VAB2	854156
YLR408C	851124
MRPL27	855242
EAF7	852673
NUP2	853479
DPB2	856034
SET7	854818
LUG1	5814844
NFI1	856898
ACC1	855275
CCT5	851201
MRP49	854249
MRPL9	853271
BSP1	855825
INP52	853812
ACO2	853364
ILV5	856828
PAP2	855437
ARP6	851279
OYE2	854409
RAD14	853696
ALY1	855198
RSP5	853152
CTF19	854979
ESF2	854053
RFX1	851584
RSC4	854687
RSC30	856343
SIF2	854832
SCC2	854808
SCC4	850779
RPS10A	853186
VMA6	854572
VPH2	851173
ATP22	856056
HRP1	855644
MNN10	852983
EFT2	850613
PSE1	856923
ULP1	856699
RPB8	855122
DPH2	851150
KTI11	855158
ATP16	856603
FIT1	853532
YMR118C	851559
POL5	850511
ESA1	852248
MKK1	850303
SSC1	854432
TEF1	853728
HOC1	854424
MDS3	851531
SAP185	855153
MDJ1	855415
PSA1	853135
YOL098C	854038
FAS1	854559
IMD2	854530
FYV10	853718
MRPL25	852721
ESF1	853937
NPL3	852833
RPO26	855903
URN1	852133
TRZ1	851823
YMR099C	855637
SDS3	853530
SIN3	852928
SAP30	853717
SNU13	856031
PAT1	854795
APS2	856570
KEM1	854939
SEC27	852155
SEC28	854861
ANP1	855144
URA3	851304
ECM29	850326
MIR1	854533
RAV1	854953
CPR1	856595
BTT1	852131
YJR011C	852922
NUP1	853688
ADD66	850959
PBA1	852985
YDR341C	852523
NHP6A	856769
HPR1	855723
RSC1	853133
RPC40	854241
SEC5	856006
PHO23	852572
AAP1	856180
RXT2	852310
TRM7	854522
YMR259C	855728
POL2	850290
SUI3	853311
TFB1	852049
CDC23	850567
NTC20	855678
SYF2	851419
RRP7	855710
TRS31	856275
IES3	853509
LAT1	851055
RVB1	851840
VPS71	854270
SPP382	855872
CKS1	852212
CTI6	856347
SSB2	851974
TDH1	851943
YFL034W	852077
RPN9	854130
RAI1	851640
FMP41	852470
ISN1	856494
GID7	856097
RPA43	854678
ECM2	854695
QCR2	852773
SNF7	856372
VPS4	854080
GDB1	855524
SPG5	853400
IPI3	851818
CWC2	856841
UTP5	856873
SOL1	853618
SFB3	851434
RPB3	853675
BUD3	851435
RPL37A	851812
BUD20	856565
YIL172C	850339
IES1	851379
YOR1	852002
FYV4	856521
ILV6	851284
PEA2	856029
SPA2	855016
RPL34A	850321
HHO1	851381
MLC1	9164910
PIL1	850554
RPD3	856475
RPB7	852998
OGG1	852873
RPF1	856193
FAR11	851709
IML1	850492
CDC34	852779
BUB1	856438
BUB3	852269
NOP10	854155
IPP1	855051
TRX2	853095
PRE1	851862
RPB4	856078
OCA1	856568
OCA2	854828
RSM22	852058
ELP6	854827
RPC34	855622
PET123	855509
TIF1	850530
URA2	851885
CKA1	853167
CKB1	856751
UBP8	855443
NCE102	854883
VAC8	855473
YCK2	852302
HSC82	856422
PGI1	852720
YLR407W	851597
APL2	850843
RPC17	851532
HSP82	854457
RAT1	852987
ABZ1	855936
TDH3	851798
CHS1	851143
COX20	855939
TRS20	854300
RPS10B	850625
MKT1	856409
LAS17	852305
VRP1	852609
SEN2	851738
SEN54	853244
SRB7	854478
LTV1	853774
GCD11	850976
HCR1	853052
BET2	9164971
BET4	852173
LAG1	856579
PDR5	855920
SSU72	851566
RPA49	854668
NGL1	854722
VID28	855695
MLH1	853912
MLH2	854150
HAP2	851605
HAP5	854570
SEC65	852327
NPL6	856353
YBL104C	850348
CAM1	855249
HSP104	850455
EGD1	856478
AMN1	850395
GTR2	850568
UPF3	852448
RET1	854166
SLM1	852497
IES5	853981
ARC19	856388
ARP2	851042
YKL088W	855423
MPM1	852753
YHM2	851890
CTF18	851989
DCC1	855021
SLM5	851273
SPS22	855464
FPR1	854068
SSL1	855160
RAD4	855053
SIP1	856714
MAE1	852758
PUP1	852740
SPT4	854206
SCS3	855835
SPT5	854866
TPI1	852692
MTR2	855031
NUP84	856797
THP2	852940
UTP9	851654
ROT2	855194
MYO1	851589
PRP19	850799
MRPL7	853365
RPB5	851088
RPS17A	850435
ATP8	854283
MRPS18	856093
GRS1	854229
PRE10	852098
RPT2	856677
BOI1	856217
YBR238C	854292
YNR024W	855692
ECM30	851530
UBP15	854384
LSP1	854427
SAK1	853674
RIX1	854758
CDC55	856015
TPD3	855755
YTM1	850828
SSA2	856130
ADE3	851378
HEK2	853777
UTP4	856310
IWR1	854679
TEF4	854740
YHB1	855137
PTC6	851993
RPB11	853581
ADH2	850752
HXK1	856010
ELA1	853347
GYP1	852013
PGK1	855408
SEC17	851455
VPS45	850419
HIR2	856449
HIR3	854992
SPF1	855760
CCL1	851491
YAR1	855240
ERG1	851751
DMR1	856745
SPC72	850921
SPC98	852867
CCT6	855267
NDT80	854338
UGA1	855682
YDL089W	854914
POP7	855638
RAD1	850551
SAW1	853990
DYN3	851733
EMP24	855953
ERP5	855449
YML6	854306
YMR209C	856072
ZRC1	852879
TIF34	851446
PPH22	852502
RTS1	850830
MBP1	856089
SWI6	850982
ADH3	856304
PAN2	851680
PAN3	853019
RNR1	851731
SAM2	851292
PRT1	850574
LRP1	855997
YAE1	855366
YNL260C	851757
DDR48	851399
YBR137W	1466465
YOR164C	851674
SIN4	853165
SSN8	854007
GND1	855890
OLE1	852192
SNF5	851868
BUB2	856586
PWP1	854385
MED4	852493
SDS22	853553
POL3	853753
POL32	856853
SMX3	856530
CDC6	856574
YDR196C	851174
POP3	851162
TOM1	852978
SAP190	851590
RPC37	852356
UTP18	854819
NAT1	855766
NAT5	852381
ARC18	855664
NUC1	853778
GLG1	856732
GSY1	854361
RPA12	854154
RPA34	855949
TUB2	9164977
BET5	851499
YJR136C	851723
YKL033W	854593
ERV25	856674
SET1	853769
RNA14	855261
CTK2	853555
CTK3	854809
VMA7	850771
VIP1	850306
YGR017W	853629
CCT4	853892
ROK1	854109
BUD7	852018
LAA1	852666
MRS4	854794
PET9	855207
RNR4	850670
WTM1	852837
RAD10	852167
RCO1	850429
CYC8	852730
TUP1	852798
SNT1	856840
NUP145	852723
GNA1	854998
PRE4	854086
CIN8	853886
ZWF1	851087
TVP23	853614
NAR1	851630
HSH49	852571
TPK1	853442
PUP2	854158
MRI1	856428
SVF1	853576
RPL43A	852578
NOP8	851665
ADE4	855356
RNA1	1466401
MSP1	852060
YJL123C	856398
RRI2	854494
SKP1	854891
NAB2	856352
MNN9	854776
KIN28	853836
TFB3	855543
ORC4	853666
SIW14	852958
MEX67	853202
NUP85	855489
ATG11	855156
CIS1	855836
RRP46	855196
RSM7	853992
UTP21	854198
DLS1	852383
IOC2	1466521
IOC4	853061
YGL242C	850961
OST1	856558
SWP1	851892
VTI1	851884
SHE2	855758
ASN1	856645
ASN2	851105
PRE3	3799970
NUP170	855263
NUP53	854850
CDC123	851819
POP1	852929
BCH2	851662
CHS5	851988
NVJ1	850328
COG6	851458
RPN8	851082
HTZ1	855118
RPP1	851319
HSP42	855972
TDH2	855433
RPP1B	850598
MTF2	853649
SLS1	855180
PPH21	853171
ZDS2	853832
HTB1	850642
NAP1	852804
POP8	851078
NUP159	851169
CRM1	850829
LSM8	854636
GDH2	851442
LIP2	853727
TSC11	854228
GIR2	855889
RBG2	856041
CSR2	853654
SRP54	855613
EXO70	852276
HIF1	852787
ZEO1	853789
URH1	855026
HIR1	851136
RUP1	853335
UBP2	854264
OKP1	850886
SYP1	853343
RPL14A	855909
RNH1	850587
VAS1	850966
MSS116	855636
CCT2	854968
RPL23A	851376
PPZ1	853026
SNF8	854700
VPS25	850917
STI1	850592
WRS1	856805
BMH1	856787
MYO4	853416
DBP7	856384
APC2	852667
APC5	856607
ERP3	855350
XBP1	855011
BUD32	850620
GON7	852628
MVB12	851102
SRN2	854487
SKI7	856338
SWI3	853860
YGR266W	850668
YFR006W	855994
CNA1	855901
ERD2	851394
IPI1	856125
FMP27	853620
RAD53	854543
SMC1	852127
PHB1	853434
SNA2	856675
PIH1	855048
CDC10	850432
SHS1	856749
SXM1	853874
YLL023C	856665
ISY1	855289
NTR2	855593
MFT1	850524
BCP1	856825
RKM1	852079
NCB2	851853
ATP5	852300
CHA1	856846
ARB1	852982
VMA13	852388
CUL3	852080
YIL001W	854790
MRP21	852265
AEP2	854065
PEX11	851158
CLB2	855925
GTB1	851695
MRPL38	855688
NHP2	854243
ELP2	852852
KTI12	855826
MES1	851369
GPI17	855911
YUR1	854387
BDH1	855136
BDH2	854635
PUS7	856854
COG5	854411
VMA10	855341
OCA5	854026
TUF1	851858
SAC6	852814
BOI2	852068
CDC24	856544
PNG1	855958
RAD23	851339
SMC4	850837
YCS4	853810
ASK1	850442
DUO1	855335
POL31	855564
PYC1	852996
PYC2	850716
SDS23	853531
LST8	856573
RMD8	851810
YET1	856067
CCR4	856802
MOT2	856076
RNT1	850301
KTR2	850422
RPN6	856063
SUI1	852191
MSN5	853743
BRN1	855114
DPH1	855701
CDC12	851632
MRP10	852371
VPS30	850651
VPS38	853989
NOP13	853946
SRP101	855828
SRP102	852373
PEP5	853377
VAM6	854599
YIL151C	9164921
VPS8	851022
TCP1	856389
APC4	850888
NUF2	855025
SPC24	855974
PSY4	853438
SSD1	852399
CLN2	851636
IOC3	855869
SEC39	854594
LIN1	852649
MRPL51	853404
CDC3	851745
GIN4	851615
PRE9	855293
HRK1	855398
SWD3	854644
PRK1	851426
PFK2	854856
YMR262W	852219
HXT7	850836
RET2	853843
DCP2	852072
CCH1	855164
NIS1	852168
NBA1	854815
ERG27	850688
ERG7	850320
CDC27	852976
TFB4	852606
CWP1	853149
DST1	852660
MRPL19	1466445
SRL3	856889
ATP7	850369
HKR1	853632
HSE1	855013
RAD52	856418
LOS1	853957
SWA2	852279
RAD27	850980
RRP6	856441
BMH2	852585
PIK1	852754
SSA3	855514
YNR047W	856456
FAA4	853781
YGL082W	856933
PRI1	850721
YPR174C	852785
SNF11	850894
YGR130C	852292
YMR031C	854696
CCP1	856255
COF1	853853
TWF1	853571
TRM3	854651
ENO1	850585
UBP3	853356
FZO1	856600
MCK1	856022
BUD14	854971
RNR2	855032
SPC2	856331
AKR1	851504
SYN8	854446
BCH1	854173
PAN1	853450
SLA2	852003
END3	854149
SUB2	851384
HFM1	850877
ATG26	855611
MRP8	853819
PMS1	853525
YNL086W	852222
PRI2	850935
LYS9	852870
COG7	856927
YDR338C	855736
GET2	856514
MAM33	854987
SLX5	854220
IDH1	853682
QCR7	853262
RPS12	856095
RAD18	855411
RAD6	851554
TFA1	852853
MTW1	852731
NNF1	855223
SIC1	852369
YPL009C	856569
YDR306C	851120
CCT3	854938
FMP52	851113
GCN20	854781
REI1	852516
SWC7	854732
BDF1	851611
PSY2	852926
COQ4	854465
YPK1	852858
YPK2	853585
MET18	853334
RAD3	855472
STE4	851250
ZDS1	850344
URA10	854747
URA5	856272
VPS41	854242
ARC1	856312
BUD23	852434
LCB1	856126
LCB2	856317
TEX1	850760
ERV29	851259
FMP32	853619
SUP45	851152
MET6	850562
AHC2	850549
CUS2	850990
SMC5	850506
UBP6	856668
ADR1	851520
SEC20	855420
UFE1	853967
SEC22	851726
CCT7	853683
VID27	856313
MRD1	852437
ERP1	851019
ABZ2	850561
DSL1	855532
TAF13	855852
DAD1	856537
DAD3	851335
COP1	852651
CDC13	852479
VPS72	852207
MSB2	854500
TID3	851274
FYV8	853757
RGD1	854511
ARC40	850325
VMA22	856818
VPH1	856143
RRP3	854791
CGI121	853303
KAE1	850793
SLY1	854902
YCR076C	853268
PDR1	852427
MUK1	2827704
CAF40	856381
ATP3	852860
LEO1	850397
SEC7	852346
ARC35	850695
DTD1	851196
FOL1	854444
MGM101	9164900
ARO3	850500
PHB2	853924
SPP1	854295
AIM21	851403
YER071C	854182
GCD1	853169
RTT106	854114
AIR1	852821
PEP8	853255
RAD26	854144
YDL173W	855091
PCS60	854944
VPS35	851929
GET1	851567
GET3	856107
IMH1	854916
LYS21	851209
NPL4	856480
SSA4	855450
FAS2	853993
LSB5	853249
MMT1	854956
PEX5	852033
ORC3	853085
SEH1	853236
VPS5	852943
SAC3	855410
THP1	853473
CDC53	855998
LEM3	854469
SWD1	851476
TOP1	851013
REB1	852038
SEC62	852125
SEC63	854692
TIP41	853544
CHS6	853589
SNF4	856625
SEC16	3799975
MRS6	853227
YPT52	855338
NTA1	851560
TAH1	852294
MYO2	855686
QNQ1	852547
SHE4	850579
CPA1	856698
AAR2	851061
YML131W	9164966
PRC1	856030
TFS1	1466520
RAD16	851925
PSF1	852717
PSF2	851653
VMA4	856886
SEC26	853971
FAP1	856733
YIL161W	854332
TAF2	852921
TAF8	851672
GAA1	853712
GPI16	856575
PPH3	855271
FES1	853414
IML3	852732
APL6	850803
APS3	851768
APL5	852772
CYK3	855934
NAB6	855040
SAS5	851743
WTM2	853882
CCS1	854169
SOD1	851337
KEL1	850707
KIN1	855447
CSE1	852489
RPN11	852444
NSE3	856801
NSE4	851900
VPS13	853659
VID30	856708
YDL176W	853253
AMS1	854441
SLX9	854495
ELP3	851025
ALT1	855794
SIP2	854011
IDS2	853802
AHA1	851106
SEC18	856403
PBS2	853600
SSK2	855389
MAS1	852107
MAS2	852764
YMR181C	852953
YNL247W	855487
PKH1	852809
RAM1	855380
RAM2	852908
BUD22	854016
EFG1	854443
CAP1	850945
RAV2	855592
PPN1	856050
FAR1	850804
DLD1	855536
MOG1	852696
KTR6	856081
MDY2	855003
SGT2	1466492
NMA2	856319
ITC1	852875
YHR009C	852116
YMR086W	853471
SIR2	851317
GIS4	852218
ORC5	856836
ORC6	855333
YEL025C	854684
OPI1	853293
SCS2	853932
BBC1	855587
TCB3	852540
BEM1	851051
CYR1	851676
SRV2	853638
DPB3	852487
YMR31	850305
BUD9	851964
SCW11	854253
DIA1	853985
YPL088W	855857
TUB4	852513
SNF1	852757
YMR187C	855646
DHR2	856351
UBP10	850738
PTC1	851935
SHP1	854548
MRN1	856654
FUR1	850366
NSP1	856764
NUP57	850310
HSP78	853486
PDC5	852994
DGA1	853290
PRM8	852323
IDP3	9164909
TEL1	852803
ATG4	856743
APM3	851052
RAD7	851096
VPS33	855095
YBR225W	855141
PSF3	856709
NUP49	856461
BRL1	850973
HAP3	855358
NTH1	855859
YME2	852990
TFG1	850772
HPC2	850628
RTG2	851432
ERP2	852834
ERO1	856290
ERV41	855669
TOA1	854937
TOA2	851461
CIT1	854889
YER156C	856829
ACK1	853922
ROM2	852385
MRH4	852144
RRI1	856020
CDC39	854345
PDX1	853976
EMP47	852203
SSP120	851843
SIS2	854070
YRB30	851759
IKI1	850388
YLH47	852054
ALD6	854845
GDI1	852701
BRO1	855382
ERG26	850808
MCM7	852145
DSN1	853681
BDF2	851924
PRP28	851727
TOS4	855544
TAD2	852314
MDM20	854485
NAT3	855317
PEP3	854716
RTG3	855359
NMA1	854929
KKQ8	850520
TRS130	855462
LRC6	850543
PET112	853381
FAR3	854920
DBF4	855068
PRP2	854892
MCD1	851928
YJU2	854314
TMA108	854699
RTR1	854703
PAF1	852452
AIM17	852415
CYS4	853029
YGR205W	852365
OCA4	852876
STP22	851340
VPS28	851771
ECM5	854227
SNT2	852593
VPS52	850920
NMD3	851606
HRD1	854226
HRD3	852805
ICL1	855693
PAA1	854840
PTC2	9164957
SOK1	854663
PST2	850508
YCP4	851263
RPL22B	854676
PCL8	853096
PHO85	851408
OXA1	852563
HOG1	851990
RCK2	850447
PGA2	852550
YNR062C	852866
YBR139W	850726
YCF1	855575
DBP6	855888
HOS2	851431
NUP82	853873
ATG1	853259
KEL2	852888
SEC31	852397
CPR6	852465
SOL2	853517
CSN9	851464
MKS1	856895
SHE9	856634
PHO81	850580
ASR1	855453
TFC4	856939
TSC10	856508
YPT7	852301
HAM1	851241
UBP13	854945
YOL087C	852826
MMS21	855910
UME6	855017
MRM1	854933
VPS34	854139
GIM3	851367
SLF1	852689
RTT105	852378
CRT10	856362
CLN1	853155
MSH6	852393
DCS1	855438
DCS2	850666
PTC7	851181
SEC14	855127
YCR016W	850496
USA1	853690
PDC6	853917
LTE1	855159
ATG17	856080
ATG29	854259
RLP24	853401
DOM34	853064
PRO1	856435
SUR4	855173
HGH1	852854
SRM1	854231
PTC3	851952
MET12	852766
MET13	853467
PHO88	856226
FLC2	854881
GLN4	852861
YOR352W	851804
GLT1	854621
YPR036W-A	854685
SKI2	851870
CYM1	853210
MGE1	853663
NBP35	851817
TAO3	853357
CRD1	850593
DED81	852719
SMC2	852424
YCG1	855103
TBF1	851125
VID22	851303
SES1	853746
ALD4	851064
YGL079W	853864
YKL061W	851203
BRE5	856862
CHC1	855177
YOR356W	852895
RRP45	850999
USO1	855680
YMR317W	853734
YFR017C	853846
BUD2	851488
SPN1	856528
SPT6	855954
DCW1	856673
TFC3	852169
PEP12	851024
PET111	853212
RFM1	856167
SUM1	854381
YCR043C	850879
NEW1	856400
MGS1	855833
PCM1	853298
ELM1	853783
DPH5	852088
SEC1	855056
YMR258C	853735
RMP1	850468
MMS4	853406
MUS81	854165
CMK1	850334
VPS15	850992
RAD51	850295
DOC1	852461
MUM2	852756
SPO14	850889
MND2	850782
UBA3	856739
ULA1	855563
NMD5	855660
PDR15	852287
PMR1	851957
PSD1	854467
DRS2	852457
HMT1	852775
PSP2	854073
TPK3	855837
PCI8	853927
GLN1	851944
BSD2	851657
IFA38	852439
DCP1	851633
MSS51	855655
VPS16	850689
YNL108C	853575
PTC4	852119
YDR186C	850387
KOG1	854852
TOR1	855349
CTF8	851387
CYC3	5848745
YAT1	1466467
LSM12	851448
ARD1	854119
DOA4	852520
PRX1	853980
KCC4	850342
BAT1	850495
BAT2	852007
HFD1	850780
APL1	856119
YJR142W	851755
PCL7	856642
IGO1	851428
SEC66	855776
EAP1	853587
HMG1	851342
HMG2	855977
VMA5	853652
RFC4	852468
DAK1	854741
YBT1	855105
SSE2	855790
TFC7	851410
RPL35A	855962
PSR1	855553
CLP1	855512
PCF11	856496
TVP18	856728
DYN1	856159
GEA1	854658
VPS3	850809
YOR262W	853661
ALY2	855344
STE23	852642
BUR2	855679
SGV1	856297
FAB1	856489
CBK1	852065
HEF3	852143
YDR282C	855407
HSK3	850367
SPC34	855787
URB2	853877
SPC25	856499
RRN6	851851
LSC1	853359
LSC2	851624
IST2	851916
DML1	853974
LSB3	851889
SLA1	852293
YPS7	853973
PUF3	853870
ATG20	850443
SNX4	851569
SQS1	853218
YGR071C	852856
ADE16	1500487
YCR015C	854351
OTU1	856523
ESP1	852344
YLR455W	854509
YKL100C	851525
STT3	855061
YGR203W	850313
NIC96	853190
SYC1	851441
PKC1	856263
TMA46	850510
MET10	852946
RPS29B	853914
ADE13	850346
BNI1	856719
PAM1	855632
YBL113C	9164908
YPL109C	851959
GRX4	852319
YRA2	851312
NUP133	855640
TFC1	852863
SEC72	854789
ADE57	854801
TLG2	855319
YHR202W	850414
RHR2	854454
MAK3	852865
MAK31	851286
YLR257W	855820
SIS1	853196
SER3	854023
SER33	1466398
PRP18	851655
SLU7	851159
RKM2	851363
VPS53	854505
RAS1	856012
YPT6	851462
COX5A	854604
COX9	855819
YBP1	856468
GID8	854105
FMT1	851541
CMP2	851142
CNB1	854436
SRP40	856912
TOM71	855855
YLR072W	850777
PCA1	851315
YPL014W	854571
TPS2	853828
TSL1	855099
HST1	851701
GIS2	852261
APM1	856311
APM2	853933
TAP42	851758
YOR093C	855383
SSK1	3799978
MYO3	854957
TCB1	856209
MSL5	9164950
MUD2	852035
PRO2	856241
PCT1	856397
YBR053C	850677
RRD2	852359
AEP1	853543
CDC7	854301
ATG18	856606
SSL2	853181
SPC97	855931
YOR111W	852847
BUG1	856741
RTT103	852407
AIM42	855743
SSA1	850504
XDJ1	855706
NEM1	855227
SPO7	853339
TKL1	854848
TKL2	854263
MAK11	852189
ADE6	852117
SFB2	852034
UFD2	855967
SLD5	852419
WBP1	855995
TPS1	855270
VTC3	856024
GPI10	854680
MNR2	855143
SER2	855426
ESC8	851897
UMP1	856040
FOL3	850974
YDL156W	852425
OST3	855490
SCJ1	851108
ERP4	854078
LYS20	855224
FAR8	853469
NNF2	850902
KRE2	851065
HDA2	856099
CDC14	854062
SHO1	851027
PHO80	850682
NDI1	853254
LEU4	853760
LEU9	851969
RBS1	852288
RNA15	854994
NOP16	855547
CSI1	850730
MCM5	851320
MCM6	850756
ECM17	855276
MMM1	853007
FUN19	854247
SLP1	852348
YER140W	855893
YLR132C	851963
TUS1	853558
YPL066W	850743
ARP3	851544
VHS2	852152
RPL15B	853519
HOM6	852351
YMR178W	851756
RFC1	851930
GAL83	856019
SWM1	853512
TRM8	855012
TRM82	9164987
YML081W	850844
RNH201	853686
RNH202	856722
YHL009W-B	851720
MAD1	851705
MAD2	850805
DOA1	851602
TAH11	850343
CAP2	853373
DUG2	856716
DUG3	850763
ATS1	850733
DIG1	856307
RPM2	855897
MBA1	853005
STE50	852648
RTS3	852177
COR1	854991
ATP12	852662
FMC1	850905
TRM11	9164874
TRM112	851865
GIP3	855601
FET5	856419
FTH1	851318
RIB7	850611
OCA6	851587
RAD50	853256
TSC13	851375
BCS1	854698
CLB4	851170
CSM3	853154
TOF1	851438
RMD9	854977
IRR1	851097
NQM1	855320
TAL1	853127
MAP2	852675
RTT109	853902
VPS75	854786
THS1	856474
UBC4	852062
UFD4	854661
CPR4	855323
PTR3	855599
OYE3	855042
MTQ2	855428
CRZ1	854552
SNX41	850787
VPS36	853919
GPT2	853275
TFA2	854117
RPS21A	853580
ARC15	854544
GLC8	851244
YPL206C	3077355
ADH7	854159
YJL049W	852724
ERG29	856919
PHO86	852122
PDC2	856068
CDC43	850538
AMD1	851991
YJL070C	853723
MAC1	851721
COX13	855258
GPI8	852755
KEX2	853669
SIL1	856623
RGP1	851322
RIC1	856042
YBL054W	850322
YER077C	853662
SLM3	851000
YGL039W	855756
NTH2	853710
ATG14	850623
DNA2	856305
PDR17	853398
PSD2	855253
VTC1	851779
TCM62	855226
RSR1	851358
TMA16	850769
ABD1	854468
YEL043W	851436
PMT4	855731
CNS1	855963
MAK10	851574
KTR3	851724
EMP46	850963
RSA1	852295
TRM9	9164870
GSY2	853876
DIG2	855539
VAM7	856613
MSH3	855393
SWI4	854435
HMS1	852702
FRS1	3799967
FRS2	855463
THI3	854302
RRP15	854113
ISD11	853861
NFS1	855681
TPS3	854609
PDR12	855654
SUR7	853160
KRS1	852665
ASI3	856866
PTK1	852026
SRL2	852478
KHA1	851460
GDH1	1466513
GDH3	856434
ATG2	856342
YTA6	852820
MAP1	854262
YBR030W	852979
SEI1	852541
YPT1	856588
DBP8	853232
STE11	853002
FAP7	855620
ERV46	852235
YML082W	853679
BUD6	9164894
YOR304C-A	852705
AIM45	854504
ATP11	850425
TRP2	856433
TRP3	856900
YIL096C	850773
UTR1	854413
YEF1	856663
SPI1	853566
IDP1	851877
SEY1	852455
SIR3	856904
RIM11	852619
YPT31	854966
SQT1	854549
TLG1	852713
COX6	856113
COX4	9164873
TMA20	851821
TMA22	9164938
RRD1	855520
VPS51	852729
MLC2	850420
SCW4	855799
YLR287C	855629
VPS54	853607
YOS9	853617
RFS1	855642
YME1	853534
LRC5	850736
LOT5	853898
SUT1	856742
TRR1	852466
TRR2	851222
HXT4	852000
IFH1	851856
CIK1	850298
REV1	851221
MNL1	854116
PDI1	855764
ERG24	853956
HEH2	856807
BNA3	856774
YKR017C	853667
YDR049W	853920
YMR315W	855220
CKI1	854284
YGL036W	856454
GDS1	854058
DEF1	855170
PEP1	851513
HRT1	853458
YPR114W	855190
SKN1	852271
NIF3	850363
PBP1	856664
SSE1	854017
DNM1	855479
ILV2	850522
TRK1	853586
SAC1	850944
PRS1	854092
PRS3	851955
CAC2	854489
YBR012W-B	850806
YMR291W	856136
INP2	851485
KCS1	850797
SDH1	854190
SDH2	851497
SKI8	855873
NDE2	852623
SUP35	851518
YDR357C	853436
STT4	853939
DSS4	853192
YPR091C	854931
BRE1	850951
LGE1	853857
YDR051C	851243
PIR1	854662
FBP26	850641
YLR345W	856284
HXK2	856529
SCD6	852492
AOS1	856035
UBA2	855459
APN1	853128
ADE17	854584
RGD2	851729
GIC1	852467
CAF16	853568
SAH1	855081
YLL032C	854347
YML119W	852535
PPT1	851407
VPS27	852081
MRE11	850710
XRS2	856443
ILS1	853131
YPL183C	852599
DOP1	851184
MON2	853418
BIR1	850480
SLI15	853048
GPA1	851311
NCP1	851508
STV1	853461
ATG13	855125
EST3	852980
PYK2	852685
CNM67	851517
UBX2	852223
OXR1	851171
APE2	852416
SFP1	855353
YDR061W	851230
URK1	850643
YPL225W	853219
JJJ1	852799
YOR251C	856439
DBR1	852008
DRN1	854322
VPS9	852083
NUM1	855591
AAH1	855203
SAF1	854399
TFB2	852742
TFB5	854418
SKG3	855215
TPO2	854793
PEX14	855457
PEX17	853604
GCN2	850381
DBF20	851660
MOB1	856911
YOR131C	850619
TMA7	856856
YMR185W	851547
ZPR1	850430
CLC1	852680
LYS2	856058
LYS5	852136
TAZ1	854059
AIM30	852135
LIA1	852562
GYP5	855838
GRE3	853350
KIC1	850410
SOG2	854383
SLN1	854106
NUP192	854735
PBI2	852280
ATP4	853780
RAD34	853386
PSK1	850821
YPI1	850449
ELC1	852059
SPE3	851813
SPE4	852714
STE12	855780
CYS3	855132
BOS1	853145
NPR2	853175
YSC84	854904
TSR2	852047
TYW3	852900
```
