## Supplementary material for "BioFabric Visualization of Network Alignments": Case Study Files: CaseStudy-III-y2kr-SC-s3-0.001-importance-0.999.0.align

```
RPL14B	855466
RPL28	852975
MED2	850598
ROX3	854912
RPL32	854715
RPS9B	850682
HSP26	855335
YDJ1	854573
RPS11A	854229
RPS9A	852853
BMS1	855270
UTP13	854243
KAP95	851470
SRP1	855104
RPS0A	855972
RPS0B	855826
RPL31B	851325
RPL6A	851921
RPL18A	851162
MRP51	852093
MRPS16	852449
RPL25	855773
RSA4	854472
LSM2	856218
PRP8	854882
SMD1	856731
SMX2	851371
RPN10	852284
SEM1	855571
PRP43	852026
PRP46	854032
AIR2	853170
NRD1	851785
HCA4	855918
RPL8B	853674
YCR102C	852628
YNL134C	850977
HTA1	854692
RSC6	856543
MAK5	851122
NOP1	856371
RPL42B	851755
RPS6B	854794
TFC6	9164888
TFC8	9164871
RPS11B	853993
RPS15	856384
RPN13	852283
RPT1	855737
NOP2	852082
URB1	853600
RSA3	855487
NOP7	852922
RPL3	851890
GSP1	851992
GSP2	856102
RSC58	851547
RSC9	853800
RPL26A	856214
RPS2	854321
LRC4	854317
MRPL1	851125
MAF1	856598
RPO31	850329
SEN1	854057
SRO9	854984
NGG1	854361
TAF7	854966
ARP9	852403
RPA135	855936
RPA14	854527
RPL5	854409
RPS7A	853956
RPB2	851559
TAF14	855485
ARP7	851087
RPS23A	853129
RPS7B	855585
PRP4	852471
SPP381	855482
DIB1	850554
PRP6	853456
IMP4	855489
MPP10	854221
RPL1B	854902
RPL20A	855283
GCD6	850452
SUI2	851509
KRI1	854939
KRR1	853587
RPL35B	855039
MED1	855700
SRB8	852592
LSM7	856830
SMD2	856422
RPL12B	856094
RPS22B	854982
SSN2	855049
MMS2	855969
SIP5	856905
MRPS17	856919
RSM23	854960
RPL36A	852443
RPS3	850413
NUP60	855813
KRE11	854113
TRS23	855507
RPL24A	854329
DRE2	852695
TAH18	853334
ADH1	856675
USE1	856740
PUF4	852553
MRP4	854485
MRPS9	856307
UBA1	1466503
YDR415C	856066
RPL13A	855727
VID24	851135
RPL4A	851694
RPP0	855655
RPL15A	854983
RPS25A	854740
CIC1	852127
PUF6	852058
NSA2	851309
RLP7	853639
EHD3	855332
MRPS28	853227
LSM6	850541
RPS14B	852319
SIK1	852039
NOB1	852568
RPS13	853249
DAM1	856130
SPC19	850793
DRS1	851419
FPR4	852111
RPP2A	854379
BFR1	853498
ARX1	855602
ERB1	852254
CLU1	856862
KAP123	856723
MRP13	850623
TIM44	850618
RPS1A	855469
SBP1	853051
NOG2	851484
PGD1	850495
SRB2	856146
SRB4	853877
NOP12	851058
SDA1	853392
RPL27B	855960
RPL16B	852419
RPS4B	851823
MSH2	856843
ROX1	850447
RPL20B	853135
RPL31A	855410
OLA1	855676
YEF3	856057
MED11	854680
BRR2	852239
RSE1	851408
RPL7B	851476
ABF2	853467
HSH155	851967
PDC1	851832
DHH1	853036
PRP38	852958
CDC48	856425
UFD1	852876
RPL18B	853382
SNU71	853357
RPS24B	850764
RRS1	856805
PFS2	852250
RPL4B	851022
RPA190	853500
RPC10	855744
RPP1A	851988
APC1	852896
CDC16	854749
RPS4A	852646
RRP12	853248
VPS17	854123
VPS29	856695
RPL2A	852073
IMP3	853397
YLR003C	855168
TFG2	852492
GAR1	854117
RPL1A	854673
RPL9A	851169
TAF6	852728
RPS1B	855436
CDC73	854685
CTR9	851574
SYF1	854735
ADA2	852122
MED7	855701
MCM22	856159
NKP2	853090
EDC3	850568
PBY1	856897
RPS6A	853960
NAB3	854292
RPL38	852379
SOH1	850384
HOS4	853060
SET3	856222
EFB1	856275
TEF2	852493
STO1	853147
CEF1	851461
CWC23	852518
RPS24A	853578
CBC2	854479
UTP7	854138
SNL1	855484
YLR173W	852905
KRE33	856319
RPL16A	855190
DED1	852487
NIP1	851466
SKT5	851537
TYS1	851977
RPS8B	855787
NOP15	853340
RPL7A	852775
MRPL22	855591
MRPL35	854793
RPL30	852014
SRP21	851660
SRP72	852767
SNP1	852952
TIF4631	850398
CRP1	851279
YMR196W	1466523
SPT7	850741
COG3	850318
COG8	852624
RPL11B	851611
RPL26B	851948
COG4	852231
SOF1	850401
YPL183W-A	852007
YHC1	853025
CHL4	854102
CFT2	853886
ATP2	854904
SAR1	853464
SKI3	850313
CRN1	850837
RVS161	855439
NAM8	854284
SMB1	856607
RPS18A	852585
MPE1	853009
RPL36B	853687
SMD3	852037
MRPL20	851924
MRPL3	856228
LCP5	855143
PAC10	850457
PFD1	855624
TAF12	855841
CBF5	855086
TAF10	851934
TAF4	851222
MTR4	850898
KGD1	852348
LPD1	852683
NOC2	852921
GYL1	853897
RVS167	852560
RPL19B	854130
CCT8	9164934
PLP2	856063
RPL33A	852967
PRE2	856882
SCL1	853098
DIS3	850352
MTR3	851183
PRE8	852839
RPS26B	853867
MRPS5	853681
MRT4	855414
MRPS8	850981
RSM25	851460
SCP160	851913
SPT16	856049
YNR036C	852966
MAK21	855232
NUG1	850320
RPL6B	855985
NOG1	855751
SPT15	852532
TAF11	851101
RBG1	851990
LHP1	856012
SRP14	851632
RPS22A	855231
SSF1	853093
RFA3	853900
RIM1	852681
MSI1	853487
RLF2	856699
PAB1	855658
STE2	852768
YTA12	853893
RTT102	853581
RGR1	851897
ACT1	855821
NHP10	856194
TIF6	855243
CTK1	853421
GBP2	851035
MRPL15	855118
EBP2	852976
RPL23B	850340
RPL13B	853875
YHI9	851515
LCD1	851813
RFA2	852399
RSM26	854330
RSM27	852084
RPS16B	854937
DBP10	850397
SGF29	851562
SRC1	850312
YRA1	853723
GIM4	856115
GIM5	855699
FBA1	851768
RPL40A	855114
BEM2	851208
RPS20	856264
AFG3	855314
RPL17A	851937
CFT1	852740
YTH1	855675
RPS5	852748
SPT3	855506
MRPL10	853784
MRPL40	853166
MTR10	856315
TUB1	855638
TSR1	854427
ELG1	851209
RFC2	851067
MRPL6	9164985
MRPS35	856751
SNU23	850611
GRH1	855524
VPS21	856068
STM1	852242
CAF130	853982
EGD2	856537
RPL8A	850716
MIS1	855544
NAS6	853526
JIP5	856006
ACS2	853718
GPM1	850440
RPS8A	856895
CKB2	854903
VHS3	854046
TAF1	850504
MRPL4	855884
IES2	855122
DBP9	852852
HMO1	854029
YAR010C	853349
RPS14A	850549
RPC25	850584
RPC82	854059
RPL27A	850359
BUD4	856718
CDC11	853438
MRPL17	850298
YHR131C	852956
MED8	852294
RPL29	856776
PTA1	856103
RTF1	856496
RPN3	856317
RPT6	854518
POB3	851304
RPN2	854399
EFT1	855998
YBR246W	856573
MED6	852295
GUS1	856400
TSA1	855578
YAP1	855757
GLC7	850900
REG1	852109
GCN1	856220
YHR020W	856901
LEA1	853712
PRP40	856778
UTP30	856481
RPS17B	856243
RPS25B	856611
NIP7	856042
TOP2	850624
PBP4	855772
HAS1	853015
BRX1	853298
RMD5	853566
PRE7	853301
PRP11	855319
NSA1	854790
IMD3	855123
IMD4	855135
UTP6	852987
TAF5	851771
SPB4	850953
DPB4	853201
ISW2	855080
POP4	851112
SNM1	855237
GSG1	851811
TRS120	851831
TUB3	851512
RSM18	854956
RSM28	1466511
DAD2	851576
NSL1	850292
TAT1	850293
DIP2	856466
GLE2	852506
NUP116	853072
SEC53	854128
PRP39	852858
PRP42	854096
SIT4	855358
RPS26A	854586
SRB6	853192
RPF2	850592
NOP53	851477
PWP2	855532
UTP15	851874
CKA2	852946
HOT1	856370
MRPL23	851548
MRPL24	852982
MSL1	855866
MRPL36	852704
HAT2	854534
HHF1	851891
COG1	851842
PSH1	853247
POR1	851386
LOC1	856483
NOC3	855592
FIP1	854910
REF2	855752
RSM19	856570
RSM24	850528
HYP2	853256
BUD31	851310
CWC22	854739
TIF4632	853250
APC9	856170
CIN4	850854
DBP2	856552
BLM10	856251
RPT5	853713
BFR2	856725
ENP2	853610
TIF5	855891
ASC1	856044
LUC7	855779
UTP22	855880
ENO2	851259
POL4	856320
RPL10	851160
MRPL39	856864
PEP4	855458
RTN1	856806
LSB1	856311
ISA2	851606
FPR3	850994
TAF3	852885
RPL43B	855643
HHF2	855854
VPS1	853702
HRB1	850868
RLR1	851731
ARP8	852497
LYS12	852799
TIF2	855882
RPT3	852451
RPC31	852383
MDN1	851394
HDA1	853910
HDA3	854972
SPB1	853262
RIX7	854950
SEC10	851532
SEC3	853528
MRP1	855575
PMA1	855628
PTI1	854231
MUD1	856886
PNO1	854741
ENT3	856544
NOP14	855758
GFA1	855687
DIM1	853798
APL3	850974
APM4	856889
BUD21	855999
UTP8	852659
MRPL16	853458
RPS28B	855553
FIG4	850291
VAC14	856586
NUP120	855470
SEC13	855911
OSH2	855293
SWH1	856087
GLO3	856663
SEC21	852016
LSM4	855362
LSM5	855959
SDC1	850818
SHG1	852881
ARP4	851723
SWC5	850409
RPL17B	853075
TRS33	853219
MOT1	852456
NAM9	855888
NAN1	851589
YGR054W	854913
YKU70	856560
YKU80	853331
NOC4	853062
YKE2	856356
CSR1	854831
CHD1	850395
CDC28	852821
CLB3	853688
CTF3	851025
NKP1	851916
YGR126W	856295
PRP45	855040
GCD7	850650
GCN3	851969
SNF2	852481
CMK2	853346
EDE1	854068
YAK1	1466514
YPL247C	855134
NUT1	855116
TRA1	852001
SNU66	853168
SNU56	856268
FKS1	856485
BNI4	854824
HTL1	850400
MRP20	852060
CAF20	856813
CDC33	852021
RPP2B	853701
ECM10	850625
TRX1	850827
RPL11A	855930
RRP1	852973
HRR25	856839
CSE2	850720
RPL33B	855536
SPT20	856827
ASF1	853061
HHT2	856398
SPT8	850534
RLI1	854312
RPB9	856297
RPL9B	853409
CPA2	850501
SMC3	855429
PRP21	850372
YGR283C	850503
LSM1	850439
SNU114	856223
SSZ1	856737
HHT1	850777
HTA2	854796
HAT1	852044
ORC2	853936
HSP60	855664
MTO1	856448
BCY1	851738
TPK2	853285
PRR1	1466417
RPT4	853895
RVB2	855017
SWC3	851745
RPB10	851903
RPN7	854385
EAF1	853167
YNG2	856060
RPN5	851399
SEC23	9164984
SEC24	9164898
SEC6	855771
ABP1	852804
IDH2	851052
RPN1	851810
TIP20	854270
YKT6	853455
ECM16	855543
POP5	851482
POP6	855271
SSN3	851032
RPS19B	855226
KGD2	850303
UTP20	854263
PUP3	854999
CSN12	856900
FUN12	856283
ACO1	853522
ALG12	853594
VMA2	855372
VMA8	855120
INO80	850744
RPL19A	852854
SKI6	853580
MGM1	855558
NOP58	856351
NSR1	851073
SNF12	850333
ILV1	854322
MNN11	850695
RPS30A	852188
KAR2	856376
GCD2	855467
EAF5	856499
UME1	852421
RPS16A	855265
POL1	851808
POL12	850470
NOP4	852479
EPL1	850347
MRPL28	851893
MRPL8	856267
IMG1	850820
SWC4	855276
SWR1	853191
PSR2	850944
WHI2	853535
MHR1	853376
LSG1	852081
SEC15	854748
GCN5	855974
SWI1	852951
CDC26	853857
RSM10	852983
SWS2	850839
YMR310C	856239
LSM3	853629
PRP24	850896
SWP82	853325
SGF11	856667
ORC1	851906
CUS1	851140
PRP9	851557
EAF6	852059
NTO1	851410
SAS3	854659
DLD3	854559
PRE5	856547
RRP9	854162
PRE6	852013
MRPL44	855790
NET1	855163
SIR4	856562
MRPL13	852282
SNT309	852880
RIO2	856070
KAP104	853416
ASE1	850766
RET3	854898
SHE3	851200
SGN1	854097
BET3	855041
CIA1	854469
YHR122W	851123
IMG2	855649
MRPL33	9164931
CMD1	852918
YNL208W	852359
TIF35	852024
SAP155	854092
ZUO1	856135
RFC3	852932
RFC5	850405
BRR1	856234
CDC40	854810
GCD10	852696
GCD14	853057
RPL2B	850434
RRP40	853367
RRP43	854003
RPN12	853442
MPH1	856441
RCL1	854963
UTP10	851447
CLF1	852003
CDC36	851877
NOT5	856165
RTG1	851464
HTB2	851064
ISW1	854181
RPL21A	853565
SRB5	856453
YGR250C	851395
YGR149W	856232
ARO1	852042
SAM1	856572
MCM16	851097
MMS1	853665
RTT101	855597
COG2	854710
CEG1	853529
CET1	854053
RPC19	856920
RPC53	854392
TFP1	854080
RPO21	854345
AME1	856089
RSC2	856646
EAF3	855263
YAF9	851756
UBC13	855145
RPL12A	852215
HFI1	854309
RRP5	856404
TAF9	853364
MRP7	850422
EXO84	855136
SEC8	851635
ATP1	852374
YKL023W	852994
MEC1	852049
RFA1	850399
BUD27	851639
POP2	851706
DEP1	856100
RXT3	851277
PXR1	852754
BRE2	851554
SRP68	854078
RPC11	851391
SWD2	852235
PFK1	855583
DDI1	853885
RRP4	852248
MRP17	856848
PRP3	854328
PRP31	852873
SGF73	852096
GEA2	853017
ENP1	852206
RPS18B	850449
RPG1	856203
EMG1	851636
KAP114	850665
PAP1	854598
YSH1	854583
MDM10	855636
TOM40	851873
ARP5	852766
PDA1	854199
PDB1	856505
APL4	855253
APS1	850808
OSH7	856227
NUT2	852277
GAL11	852947
RRP42	855899
SME1	856724
NOP6	855415
RSC8	853243
STH1	852407
ELP4	850580
IKI3	853185
MYO5	9164975
YGL157W	853413
CDC25	850872
RSC3	852324
SFH1	855679
MCM21	853599
SNF6	856697
CDC19	855957
CSL4	852155
VAB2	855422
YLR408C	854195
MRPL27	854245
EAF7	852373
NUP2	855066
DPB2	854336
SET7	1466526
LUG1	853684
NFI1	851902
ACC1	854150
CCT5	851170
MRP49	853934
MRPL9	855977
BSP1	852089
INP52	856459
ACO2	853311
ILV5	852191
PAP2	853205
ARP6	856891
OYE2	851121
RAD14	855996
ALY1	854575
RSP5	850979
CTF19	851991
ESF2	856461
RFX1	855954
RSC4	855255
RSC30	856337
SIF2	855499
SCC2	853404
SCC4	3799978
RPS10A	854489
VMA6	850563
VPH2	855623
ATP22	853547
HRP1	852064
MNN10	851678
EFT2	850636
PSE1	854874
ULP1	855294
RPB8	852750
DPH2	853418
KTI11	852415
ATP16	856236
FIT1	852453
YMR118C	853551
POL5	853035
ESA1	1466445
MKK1	852616
SSC1	856379
TEF1	853817
HOC1	851103
MDS3	851319
SAP185	853200
MDJ1	855450
PSA1	852545
YOL098C	853792
FAS1	854817
IMD2	852911
FYV10	855101
MRPL25	9164920
ESF1	856352
NPL3	856355
RPO26	852860
URN1	855517
TRZ1	855035
YMR099C	853495
SDS3	852938
SIN3	851262
SAP30	854277
SNU13	851794
PAT1	851339
APS2	852255
KEM1	852730
SEC27	855258
SEC28	852556
ANP1	852779
URA3	851734
ECM29	856119
MIR1	851142
RAV1	855383
CPR1	855399
BTT1	856812
YJR011C	850785
NUP1	853796
ADD66	851631
PBA1	852886
YDR341C	856530
NHP6A	851702
HPR1	853589
RSC1	856029
RPC40	852385
SEC5	853856
PHO23	850341
AAP1	856017
RXT2	852843
TRM7	854839
YMR259C	854605
POL2	855337
SUI3	852107
TFB1	856912
CDC23	851005
NTC20	852785
SYF2	850613
RRP7	854447
TRS31	855003
IES3	852012
LAT1	855640
RVB1	855267
VPS71	854993
SPP382	855229
CKS1	853275
CTI6	853519
SSB2	855142
TDH1	853146
YFL034W	851968
RPN9	856226
RAI1	856160
FMP41	851950
ISN1	851150
GID7	853825
RPA43	851567
ECM2	851542
QCR2	854776
SNF7	851060
VPS4	855677
GDB1	856604
SPG5	851404
IPI3	856693
CWC2	851759
UTP5	853468
SOL1	854584
SFB3	850517
RPB3	850760
BUD3	854152
RPL37A	854094
BUD20	852388
YIL172C	854214
IES1	854354
YOR1	852483
FYV4	856312
ILV6	855808
PEA2	854158
SPA2	856583
RPL34A	856660
HHO1	853658
MLC1	852465
PIL1	856388
RPD3	851964
RPB7	852726
OGG1	850663
RPF1	856252
FAR11	851249
IML1	855917
CDC34	851957
BUB1	856880
BUB3	850700
NOP10	850491
IPP1	851758
TRX2	851729
PRE1	856208
RPB4	856455
OCA1	851900
OCA2	853292
RSM22	852344
ELP6	856409
RPC34	855102
PET123	851984
TIF1	850570
URA2	856178
CKA1	853815
CKB1	852803
UBP8	855665
NCE102	851223
VAC8	855082
YCK2	2746858
HSC82	856076
PGI1	853538
YLR407W	854500
APL2	851143
RPC17	852996
HSP82	854792
RAT1	851174
ABZ1	856802
TDH3	855512
CHS1	850366
COX20	850743
TRS20	852968
RPS10B	855613
MKT1	850688
LAS17	852241
VRP1	854570
SEN2	855695
SEN54	851881
SRB7	850419
LTV1	854101
GCD11	854866
HCR1	856907
BET2	852717
BET4	852679
LAG1	850998
PDR5	852979
SSU72	852688
RPA49	854667
NGL1	854644
VID28	856105
MLH1	854769
MLH2	853347
HAP2	856522
HAP5	851860
SEC65	856719
NPL6	852593
YBL104C	856608
CAM1	850761
HSP104	856579
EGD1	852685
AMN1	852549
GTR2	850894
UPF3	852196
RET1	855426
SLM1	855599
IES5	854064
ARC19	855890
ARP2	856449
YKL088W	851246
MPM1	850847
YHM2	855652
CTF18	851299
DCC1	850616
SLM5	850367
SPS22	852009
FPR1	854948
SSL1	854417
RAD4	854812
SIP1	851161
MAE1	852649
PUP1	854791
SPT4	852555
SCS3	850486
SPT5	852053
TPI1	850438
MTR2	853874
NUP84	9164919
THP2	853077
UTP9	851114
ROT2	851178
MYO1	852135
PRP19	852575
MRPL7	854487
RPB5	850442
RPS17A	855002
ATP8	855356
MRPS18	856197
GRS1	855836
PRE10	854157
RPT2	854827
BOI1	856790
YBR238C	851666
YNR024W	855200
ECM30	856024
UBP15	9164952
LSP1	855619
SAK1	853638
RIX1	856395
CDC55	851431
TPD3	854995
YTM1	850694
SSA2	852499
ADE3	852793
HEK2	851356
UTP4	853109
IWR1	856183
TEF4	850633
YHB1	853804
PTC6	853729
RPB11	852184
ADH2	852709
HXK1	853033
ELA1	852212
GYP1	854488
PGK1	851369
SEC17	854914
VPS45	850403
HIR2	852088
HIR3	856924
SPF1	856230
CCL1	854538
YAR1	854233
ERG1	851024
DMR1	854783
SPC72	855182
SPC98	856650
CCT6	852879
NDT80	855472
UGA1	851252
YDL089W	851021
POP7	856062
RAD1	854533
SAW1	850968
DYN3	855535
EMP24	852980
ERP5	854773
YML6	856553
YMR209C	851583
ZRC1	855746
TIF34	853737
PPH22	850904
RTS1	852468
MBP1	856255
SWI6	856603
ADH3	850668
PAN2	855095
PAN3	855776
RNR1	855724
SAM2	855147
PRT1	855833
LRP1	851365
YAE1	4036073
YNL260C	852713
DDR48	855892
YBR137W	850508
YOR164C	853844
SIN4	851071
SSN8	852458
GND1	852337
OLE1	854285
SNF5	855622
BUB2	854857
PWP1	850590
MED4	856023
SDS22	853115
POL3	851241
POL32	850603
SMX3	854986
CDC6	853892
YDR196C	850310
POP3	850782
TOM1	856396
SAP190	855612
RPC37	853531
UTP18	853510
NAT1	853530
NAT5	855461
ARC18	853682
NUC1	854278
GLG1	856161
GSY1	854814
RPA12	851401
RPA34	850719
TUB2	853646
BET5	850888
YJR136C	853338
YKL033W	856524
ERV25	851889
SET1	853846
RNA14	854622
CTK2	854552
CTK3	856306
VMA7	853150
VIP1	850987
YGR017W	853412
CCT4	852995
ROK1	855456
BUD7	853356
LAA1	852931
MRS4	850893
PET9	855944
RNR4	855268
WTM1	853570
RAD10	854738
RCO1	853451
CYC8	855568
TUP1	851687
SNT1	853806
NUP145	9164971
GNA1	852538
PRE4	851442
CIN8	853252
ZWF1	850334
TVP23	856688
NAR1	852375
HSH49	851686
TPK1	850587
PUP2	851415
MRI1	856281
SVF1	855725
RPL43A	851981
NOP8	855025
ADE4	852424
RNA1	856212
MSP1	853031
YJL123C	856401
RRI2	850935
SKP1	855795
NAB2	850956
MNN9	856126
KIN28	854743
TFB3	851152
ORC4	852071
SIW14	854133
MEX67	855386
NUP85	854706
ATG11	853727
CIS1	856742
RRP46	854478
RSM7	855281
UTP21	854023
DLS1	854484
IOC2	852117
IOC4	856331
YGL242C	1466476
OST1	853595
SWP1	852558
VTI1	853384
SHE2	9164967
ASN1	850834
ASN2	853022
PRE3	852955
NUP170	855953
NUP53	856683
CDC123	854698
POP1	851653
BCH2	854845
CHS5	853318
NVJ1	851273
COG6	854795
RPN8	854283
HTZ1	851314
RPP1	852660
HSP42	854116
TDH2	854925
RPP1B	852061
MTF2	853294
SLS1	850919
PPH21	852020
ZDS2	851627
HTB1	855864
NAP1	853668
POP8	855906
NUP159	856494
CRM1	854535
LSM8	850708
GDH2	854191
LIP2	850573
TSC11	854553
GIR2	855693
RBG2	850461
CSR2	855938
SRP54	856463
EXO70	854353
HIF1	851931
ZEO1	851995
URH1	855873
HIR1	851676
RUP1	851271
UBP2	853140
OKP1	852404
SYP1	852129
RPL14A	853776
RNH1	852494
VAS1	855216
MSS116	856015
CCT2	856734
RPL23A	850931
PPZ1	851951
SNF8	850391
VPS25	853584
STI1	850595
WRS1	856656
BMH1	850909
MYO4	855500
DBP7	853335
APC2	851821
APC5	855925
ERP3	856480
XBP1	850407
BUD32	850620
GON7	855008
MVB12	850378
SRN2	853389
SKI7	854859
SWI3	852675
YGR266W	852138
YFR006W	855030
CNA1	851439
ERD2	854525
IPI1	852916
FMP27	854045
RAD53	856382
SMC1	851824
PHB1	853160
SNA2	852075
PIH1	854106
CDC10	854703
SHS1	853643
SXM1	855289
YLL023C	853026
ISY1	853546
NTR2	854806
MFT1	856141
BCP1	851850
RKM1	851851
NCB2	852219
ATP5	854411
CHA1	855605
ARB1	856610
VMA13	850485
CUL3	853154
YIL001W	855309
MRP21	851531
AEP2	854772
PEX11	855784
CLB2	852773
GTB1	855852
MRPL38	854848
NHP2	851911
ELP2	852276
KTI12	850326
MES1	853475
GPI17	850963
YUR1	851529
BDH1	850712
BDH2	853020
PUS7	855952
COG5	852402
VMA10	850484
OCA5	851928
TUF1	856764
SAC6	855173
BOI2	850627
CDC24	856521
PNG1	853663
RAD23	854640
SMC4	856507
YCS4	855942
ASK1	852765
DUO1	852673
POL31	854514
PYC1	851935
PYC2	851000
SDS23	853521
LST8	854801
RMD8	854144
YET1	853119
CCR4	856647
MOT2	851205
RNT1	853377
KTR2	853128
RPN6	855609
SUI1	856899
MSN5	850713
BRN1	851804
DPH1	850863
CDC12	854301
MRP10	852964
VPS30	855244
VPS38	851929
NOP13	853939
SRP101	852742
SRP102	856095
PEP5	852425
VAM6	856601
YIL151C	9164966
VPS8	851074
TCP1	855037
APC4	852416
NUF2	851520
SPC24	850585
PSY4	851212
SSD1	850432
CLN2	853783
IOC3	853175
SEC39	854989
LIN1	851525
MRPL51	853762
CDC3	851993
GIN4	855107
PRE9	852810
HRK1	855946
SWD3	851696
PRK1	850626
PFK2	855846
YMR262W	9164899
HXT7	856568
RET2	853076
DCP2	852734
CCH1	851917
NIS1	851762
NBA1	856005
ERG27	851499
ERG7	856290
CDC27	855155
TFB4	853071
CWP1	855528
DST1	853985
MRPL19	853029
SRL3	853683
ATP7	856326
HKR1	855881
HSE1	853922
RAD52	851733
LOS1	854169
SWA2	851568
RAD27	850561
RRP6	854729
BMH2	855533
PIK1	852457
SSA3	851055
YNR047W	854879
FAA4	851457
YGL082W	850514
PRI1	856072
YPR174C	854187
SNF11	854957
YGR130C	850990
YMR031C	854352
CCP1	852787
COF1	854209
TWF1	9164939
TRM3	853074
ENO1	852950
UBP3	9164932
FZO1	855034
MCK1	854002
BUD14	853852
RNR2	854530
SPC2	853116
AKR1	856854
SYN8	851737
BCH1	852561
PAN1	2827706
SLA2	852833
END3	853933
SUB2	856508
HFM1	853465
ATG26	851407
MRP8	856276
PMS1	852851
YNL086W	852301
PRI2	1466467
LYS9	854149
COG7	855166
YDR338C	855087
GET2	855929
MAM33	856041
SLX5	851615
IDH1	851754
QCR7	851115
RPS12	855903
RAD18	850377
RAD6	9164979
TFA1	854026
MTW1	850406
NNF1	850459
SIC1	854302
YPL009C	856541
YDR306C	853265
CCT3	851530
FMP52	855766
GCN20	855224
REI1	854386
SWC7	854875
BDF1	854926
PSY2	850482
COQ4	855177
YPK1	853411
YPK2	856923
MET18	854227
RAD3	851613
STE4	850803
ZDS1	852500
URA10	855240
URA5	856501
VPS41	850941
ARC1	855745
BUD23	855603
LCB1	851815
LCB2	852119
TEX1	852666
ERV29	853433
FMP32	851428
SUP45	854446
MET6	856065
AHC2	856709
CUS2	852226
SMC5	853290
UBP6	855473
ADR1	852680
SEC20	854252
UFE1	851366
SEC22	852862
CCT7	853350
VID27	851491
MRD1	850860
ERP1	854085
ABZ2	852547
DSL1	856716
TAF13	850774
DAD1	850980
DAD3	855950
COP1	851833
CDC13	853186
VPS72	856096
MSB2	851637
TID3	853520
FYV8	850594
RGD1	851599
ARC40	855730
VMA22	1466487
VPH1	855705
RRP3	853202
CGI121	851752
KAE1	854934
SLY1	856856
YCR076C	852234
PDR1	852019
MUK1	850693
CAF40	856362
ATP3	850538
LEO1	850631
SEC7	851448
ARC35	856488
DTD1	851721
FOL1	856474
MGM101	850332
ARO3	855782
PHB2	850435
SPP1	850792
AIM21	852772
YER071C	854550
GCD1	853854
RTT106	856783
AIR1	851504
PEP8	854985
RAD26	853371
YDL173W	853329
PCS60	854798
VPS35	851882
GET1	855071
GET3	855822
IMH1	852262
LYS21	855357
NPL4	851136
SSA4	853855
FAS2	853106
LSB5	851774
MMT1	856058
PEX5	851502
ORC3	855981
SEH1	9164886
VPS5	851453
SAC3	855198
THP1	851886
CDC53	856052
LEM3	854933
SWD1	855013
TOP1	850690
REB1	853216
SEC62	851091
SEC63	851650
TIP41	855629
CHS6	852574
SNF4	852780
SEC16	9164954
MRS6	852850
YPT52	851245
NTA1	852845
TAH1	855828
MYO2	9164884
QNQ1	856482
SHE4	855324
CPA1	854432
AAR2	854119
YML131W	850468
PRC1	854134
TFS1	850417
RAD16	853082
PSF1	852903
PSF2	856435
VMA4	855121
SEC26	852083
FAP1	853344
YIL161W	853232
TAF2	852869
TAF8	851028
GAA1	856846
GPI16	855669
PPH3	850516
FES1	850488
IML3	851841
APL6	850877
APS3	851193
APL5	856574
CYK3	851250
NAB6	851105
SAS5	850696
WTM2	851655
CCS1	850907
SOD1	853403
KEL1	853524
KIN1	855770
CSE1	854433
RPN11	854382
NSE3	853717
NSE4	852329
VPS13	856391
VID30	850810
YDL176W	853120
AMS1	856743
SLX9	855059
ELP3	851996
ALT1	851044
SIP2	854242
IDS2	853088
AHA1	854335
SEC18	856125
PBS2	854696
SSK2	853698
MAS1	855418
MAS2	1466452
YMR181C	856240
YNL247W	850771
PKH1	854275
RAM1	856618
RAM2	852087
BUD22	852957
EFG1	854938
CAP1	852263
RAV2	856605
PPN1	852579
FAR1	852831
DLD1	852176
MOG1	852378
KTR6	853327
MDY2	855561
SGT2	854833
NMA2	854612
ITC1	856545
YHR009C	854430
YMR086W	855437
SIR2	856768
GIS4	850670
ORC5	854663
ORC6	851652
YEL025C	856596
OPI1	852353
SCS2	855919
BBC1	855763
TCB3	850451
BEM1	854920
CYR1	852814
SRV2	852719
DPB3	854997
YMR31	852847
BUD9	855780
SCW11	854416
DIA1	853928
YPL088W	855279
TUB4	856477
SNF1	850973
YMR187C	850870
DHR2	850951
UBP10	852641
PTC1	855616
SHP1	852800
MRN1	852823
FUR1	856081
NSP1	852878
NUP57	854990
HSP78	856417
PDC5	854631
DGA1	855661
PRM8	850412
IDP3	855308
TEL1	852834
ATG4	851798
APM3	853839
RAD7	854755
VPS33	852394
YBR225W	854154
PSF3	851342
NUP49	851677
BRL1	850328
HAP3	855481
NTH1	853561
YME2	853517
TFG1	855139
HPC2	854198
RTG2	856577
ERP2	855827
ERO1	855539
ERV41	855789
TOA1	856828
TOA2	853719
CIT1	852665
YER156C	856077
ACK1	855048
ROM2	855945
MRH4	9164938
RRI1	850454
CDC39	855409
PDX1	854924
EMP47	856557
SSP120	853139
SIS2	1466513
YRB30	850351
IKI1	853901
YLH47	9164963
ALD6	9164872
GDI1	850738
BRO1	850891
ERG26	854543
MCM7	851617
DSN1	850445
BDF2	850521
PRP28	854435
TOS4	855835
TAD2	851888
MDM20	853353
NAT3	852777
PEP3	856394
RTG3	854499
NMA1	850902
KKQ8	856022
TRS130	851858
LRC6	855588
PET112	850466
FAR3	852401
DBF4	854519
PRP2	851054
MCD1	854418
YJU2	853772
TMA108	855373
RTR1	852017
PAF1	853039
AIM17	856437
CYS4	855275
YGR205W	850829
OCA4	853986
STP22	854621
VPS28	852606
ECM5	854714
SNT2	856174
VPS52	855596
NMD3	852477
HRD1	850964
HRD3	852632
ICL1	852756
PAA1	853259
PTC2	854709
SOK1	852828
PST2	854511
YCP4	856045
RPL22B	856662
PCL8	856625
PHO85	856154
OXA1	850794
HOG1	856911
RCK2	854204
PGA2	852835
YNR062C	852362
YBR139W	853887
YCF1	851876
DBP6	852305
HOS2	856870
NUP82	854494
ATG1	850701
KEL2	852193
SEC31	9164986
CPR6	856468
SOL2	854600
CSN9	855228
MKS1	854889
SHE9	850441
PHO81	856746
ASR1	853941
TFC4	9164922
TSC10	853171
YPT7	853932
HAM1	855849
UBP13	856392
YOL087C	855916
MMS21	855183
UME6	851952
MRM1	851403
VPS34	855991
GIM3	855668
SLF1	851385
RTT105	851061
CRT10	852448
CLN1	855898
MSH6	855901
DCS1	851541
DCS2	854944
PTC7	855284
SEC14	855809
YCR016W	851312
USA1	850910
PDC6	853930
LTE1	854151
ATG17	851868
ATG29	856653
RLP24	851555
DOM34	853576
PRO1	850908
SUR4	852439
HGH1	856112
SRM1	855797
PTC3	855223
MET12	853860
MET13	855547
PHO88	856575
FLC2	854173
GLN4	856873
YOR352W	856576
GLT1	853601
YPR036W-A	852712
SKI2	855338
CYM1	851308
MGE1	850306
NBP35	850890
TAO3	853812
CRD1	854135
DED81	852265
SMC2	853539
YCG1	854251
TBF1	856714
VID22	3077355
SES1	854196
ALD4	850982
YGL079W	855085
YKL061W	852260
BRE5	850883
CHC1	856195
YOR356W	856253
RRP45	856845
USO1	851795
YMR317W	852981
YFR017C	851709
BUD2	851630
SPN1	853703
SPT6	852270
DCW1	850672
TFC3	851159
PEP12	852169
PET111	855468
RFM1	852114
SUM1	853728
YCR043C	852569
NEW1	850857
MGS1	850581
PCM1	850338
ELM1	854503
DPH5	851751
SEC1	9164879
YMR258C	851285
RMP1	852428
MMS4	851345
MUS81	854176
CMK1	850562
VPS15	853254
RAD51	851006
DOC1	851827
MUM2	851479
SPO14	852542
MND2	856486
UBA3	850755
ULA1	856491
NMD5	855206
PDR15	855205
PMR1	850763
PSD1	852236
DRS2	854156
HMT1	850325
PSP2	855541
TPK3	852074
PCI8	856083
GLN1	851899
BSD2	853516
IFA38	851513
DCP1	851582
MSS51	851887
VPS16	855983
YNL108C	9164910
PTC4	856514
YDR186C	853307
KOG1	852791
TOR1	1466497
CTF8	852390
CYC3	854039
YAT1	853315
LSM12	850924
ARD1	851665
DOA4	856008
PRX1	855928
KCC4	852354
BAT1	852466
BAT2	856555
HFD1	856163
APL1	852702
YJR142W	855113
PCL7	855703
IGO1	855595
SEC66	856383
EAP1	851441
HMG1	856418
HMG2	855449
VMA5	855382
RFC4	850773
DAK1	851596
YBT1	853436
SSE2	855285
TFC7	853479
RPL35A	853300
PSR1	854436
CLP1	854713
PCF11	851817
TVP18	854672
DYN1	853133
GEA1	856478
VPS3	850536
YOR262W	852417
ALY2	853810
STE23	852334
BUR2	854298
SGV1	856132
FAB1	851019
CBK1	854013
HEF3	855811
YDR282C	853660
HSK3	851266
SPC34	852258
URB2	853297
SPC25	853369
RRN6	851517
LSC1	856055
LSC2	853651
IST2	853368
DML1	855525
LSB3	853303
SLA1	851584
YPS7	852288
PUF3	854062
ATG20	856184
SNX4	853348
SQS1	852076
YGR071C	850797
ADE16	854601
YCR015C	1466399
OTU1	850664
ESP1	850500
YLR455W	851363
YKL100C	851124
STT3	1466451
YGR203W	853277
NIC96	852172
SYC1	851148
PKC1	854687
TMA46	852291
MET10	853757
RPS29B	853725
ADE13	852203
BNI1	852247
PAM1	856302
YBL113C	851714
YPL109C	851662
GRX4	852372
YRA2	851281
NUP133	851196
TFC1	855310
SEC72	854674
ADE57	850331
TLG2	854705
YHR202W	855589
RHR2	855817
MAK3	854781
MAK31	856896
YLR257W	853834
SIS1	852274
SER3	853724
SER33	855995
PRP18	850646
SLU7	851518
RKM2	850805
VPS53	855044
RAS1	856489
YPT6	854800
COX5A	852147
COX9	850746
YBP1	854429
GID8	856040
FMT1	853819
CMP2	855144
CNB1	855425
SRP40	851708
TOM71	853793
YLR072W	851409
PCA1	852708
YPL014W	855980
TPS2	853203
TSL1	853938
HST1	856099
GIS2	853425
APM1	851201
APM2	851318
TAP42	855697
YOR093C	854909
SSK1	853849
MYO3	852386
TCB1	853673
MSL5	852630
MUD2	854774
PRO2	853943
PCT1	850674
YBR053C	854637
RRD2	854419
AEP1	851792
CDC7	854901
ATG18	851551
SSL2	850684
SPC97	855051
YOR111W	850993
BUG1	852189
RTT103	855707
AIM42	853308
SSA1	855962
XDJ1	853588
NEM1	854609
SPO7	851098
TKL1	850515
TKL2	850652
MAK11	855388
ADE6	855557
SFB2	9164869
UFD2	854693
SLD5	850779
WBP1	853829
TPS1	855092
VTC3	855934
GPI10	855075
MNR2	854992
SER2	855973
ESC8	855180
UMP1	856061
FOL3	851594
YDL156W	856645
OST3	854616
SCJ1	851057
ERP4	854443
LYS20	856201
FAR8	853231
NNF2	854807
KRE2	851701
HDA2	1500489
CDC14	854662
SHO1	852634
PHO80	852371
NDI1	851987
LEU4	851933
LEU9	852489
RBS1	852480
RNA15	852953
NOP16	855514
CSI1	851671
MCM5	851786
MCM6	853659
ECM17	853781
MMM1	856587
FUN19	856858
SLP1	854504
YER140W	856067
YLR132C	853358
TUS1	853709
YPL066W	850685
ARP3	855068
VHS2	852139
RPL15B	855860
HOM6	855005
YMR178W	852391
RFC1	854477
GAL83	855463
SWM1	856729
TRM8	854861
TRM82	852771
YML081W	851766
RNH201	855292
RNH202	1466520
YHL009W-B	853439
MAD1	850368
MAD2	850489
DOA1	856692
TAH11	856639
CAP2	852318
DUG2	850649
DUG3	853048
ATS1	853760
DIG1	854658
RPM2	855158
MBA1	851075
STE50	853832
RTS3	851618
COR1	855208
ATP12	850465
FMC1	853130
TRM11	850804
TRM112	851360
GIP3	854649
FET5	852150
FTH1	855350
RIB7	856426
OCA6	855300
RAD50	854623
TSC13	854293
BCS1	850363
CLB4	854142
CSM3	854325
TOF1	856883
RMD9	854454
IRR1	851497
NQM1	855251
TAL1	853911
MAP2	853937
RTT109	850725
VPS75	852557
THS1	5814844
UBC4	855793
UFD4	855078
CPR4	855955
PTR3	852757
OYE3	856548
MTQ2	852587
CRZ1	850811
SNX41	855580
VPS36	855225
GPT2	852984
TFA2	853632
RPS21A	852599
ARC15	850551
GLC8	856809
YPL206C	852144
ADH7	853652
YJL049W	850290
ERG29	852870
PHO86	852185
PDC2	853605
CDC43	853434
AMD1	850971
YJL070C	853296
MAC1	856738
COX13	851436
GPI8	852755
KEX2	853190
SIL1	850959
RGP1	856765
RIC1	851187
YBL054W	851411
YER077C	854863
SLM3	851313
YGL039W	850591
NTH2	851413
ATG14	853870
DNA2	854086
PDR17	854887
PSD2	851533
VTC1	850644
TCM62	854467
RSR1	851581
TMA16	852985
ABD1	850662
YEL043W	854548
PMT4	852358
CNS1	851437
MAK10	855848
KTR3	851248
EMP46	853271
RSA1	850346
TRM9	856443
GSY2	852789
DIG2	856677
VAM7	9164945
MSH3	856867
SWI4	853155
HMS1	855897
FRS1	854597
FRS2	9164950
THI3	850548
RRP15	853778
ISD11	1466522
NFS1	854115
TPS3	853179
PDR12	855406
SUR7	853503
KRS1	856815
ASI3	854708
PTK1	852351
SRL2	855878
KHA1	854905
GDH1	855805
GDH3	855806
ATG2	856224
YTA6	852629
MAP1	852175
YBR030W	854641
SEI1	850671
YPT1	851267
DBP8	851695
STE11	854081
FAP7	856078
ERV46	850796
YML082W	853312
BUD6	856565
YOR304C-A	854646
AIM45	851042
ATP11	855508
TRP2	854314
TRP3	854175
YIL096C	856080
UTR1	855530
YEF1	850605
SPI1	851629
IDP1	856563
SEY1	851438
SIR3	851040
RIM11	852815
YPT31	852917
SQT1	852907
TLG1	856538
COX6	855333
COX4	853079
TMA20	855688
TMA22	853032
RRD1	854246
VPS51	853929
MLC2	853541
SCW4	850492
YLR287C	854351
VPS54	850939
YOS9	854771
RFS1	856274
YME1	854899
LRC5	850783
LOT5	853766
SUT1	854780
TRR1	850558
TRR2	856673
HXT4	852934
IFH1	856389
CIK1	856593
REV1	852622
MNL1	855170
PDI1	853485
ERG24	855256
HEH2	854728
BNA3	853401
YKR017C	854164
YDR049W	852978
YMR315W	854050
CKI1	850843
YGL036W	853110
GDS1	851772
DEF1	853064
PEP1	853445
HRT1	855611
YPR114W	851822
SKN1	851516
NIF3	1466517
PBP1	853586
SSE1	854746
DNM1	852764
ILV2	853343
TRK1	854911
SAC1	1466421
PRS1	855045
PRS3	850816
CAC2	852322
YBR012W-B	855720
YMR291W	852552
INP2	850547
KCS1	851722
SDH1	854332
SDH2	852621
SKI8	852198
NDE2	852924
SUP35	854381
YDR357C	852837
STT4	852548
DSS4	855081
YPR091C	856380
BRE1	852865
LGE1	854441
YDR051C	1466494
PIR1	854544
FBP26	853491
YLR345W	851224
HXK2	855865
SCD6	856191
AOS1	854761
UBA2	852832
APN1	853743
ADE17	854893
RGD2	851292
GIC1	854614
CAF16	852529
SAH1	855132
YLL032C	853417
YML119W	851027
PPT1	853365
VPS27	855465
MRE11	854862
XRS2	850851
ILS1	851779
YPL183C	854105
DOP1	855498
MON2	850506
BIR1	856932
SLI15	851834
GPA1	854087
NCP1	853393
STV1	852389
ATG13	856708
EST3	852888
PYK2	851727
CNM67	9164878
UBX2	855140
OXR1	853924
APE2	853675
SFP1	852692
YDR061W	855670
URK1	853113
YPL225W	851657
JJJ1	852993
YOR251C	854228
DBR1	851225
DRN1	853419
VPS9	855796
NUM1	856674
AAH1	851982
SAF1	850455
TFB2	850733
TFB5	850370
SKG3	2777172
TPO2	1466465
PEX14	854109
PEX17	855124
GCN2	853239
DBF20	855408
MOB1	855269
YOR131C	853763
TMA7	851575
YMR185W	856002
ZPR1	855803
CLC1	851082
LYS2	852977
LYS5	853621
TAZ1	855026
AIM30	854465
LIA1	853069
GYP5	854832
GRE3	851544
KIC1	856817
SOG2	852864
SLN1	855478
NUP192	851335
PBI2	850845
ATP4	854531
RAD34	850726
PSK1	854523
YPI1	852369
ELC1	856687
SPE3	852406
SPE4	852514
STE12	852314
CYS3	856758
BOS1	856558
NPR2	854737
YSC84	850710
TSR2	851875
TYW3	856338
```
