## Supplementary material for "BioFabric Visualization of Network Alignments": Case Study Files: CaseStudy-III-y2kr-SC-s3-0.003-importance-0.997.0.align

```
RPL14B	855466
RPL28	852975
MED2	854680
ROX3	856453
RPL32	855226
RPS9B	850549
HSP26	856482
YDJ1	854386
RPS11A	854229
RPS9A	853249
BMS1	851597
UTP13	855857
KAP95	854761
SRP1	856076
RPS0A	853860
RPS0B	855613
RPL31B	856319
RPL6A	850434
RPL18A	851169
MRP51	851125
MRPS16	853934
RPL25	851890
RSA4	855012
LSM2	850457
PRP8	850552
SMD1	851774
SMX2	852034
RPN10	853681
SEM1	852205
PRP43	856388
PRP46	850905
AIR2	855102
NRD1	852383
HCA4	853798
RPL8B	852853
YCR102C	850421
YNL134C	853005
HTA1	854841
RSC6	851745
MAK5	851058
NOP1	852646
RPL42B	852748
RPS6B	854673
TFC6	856767
TFC8	856470
RPS11B	855543
RPS15	856384
RPN13	856307
RPT1	850528
NOP2	855232
URB1	852887
RSA3	855803
NOP7	851484
RPL3	856544
GSP1	854987
GSP2	854621
RSC58	854993
RSC9	856891
RPL26A	855643
RPS2	852967
LRC4	855229
MRPL1	854882
MAF1	854237
RPO31	850631
SEN1	850584
SRO9	855270
NGG1	851404
TAF7	851615
ARP9	852497
RPA135	852108
RPA14	852238
RPL5	853248
RPS7A	850764
RPB2	850385
TAF14	853198
ARP7	852766
RPS23A	856094
RPS7B	854329
PRP4	855184
SPP381	855442
DIB1	851061
PRP6	854265
IMP4	851892
MPP10	853853
RPL1B	854902
RPL20A	855283
GCD6	853572
SUI2	852089
KRI1	854117
KRR1	851162
RPL35B	855039
MED1	852294
SRB8	855757
LSM7	855699
SMD2	853409
RPL12B	851937
RPS22B	856725
SSN2	850720
MMS2	855724
SIP5	850462
MRPS17	851924
RSM23	854793
RPL36A	854715
RPS3	851948
NUP60	856855
KRE11	851991
TRS23	853599
RPL24A	851606
DRE2	856461
TAH18	853071
ADH1	9164925
USE1	851554
PUF4	854379
MRP4	856267
MRPS9	850298
UBA1	850755
YDR415C	856491
RPL13A	853129
VID24	853566
RPL4A	853382
RPP0	854937
RPL15A	855410
RPS25A	854794
CIC1	852775
PUF6	851419
NSA2	855631
RLP7	856140
EHD3	855118
MRPS28	855649
LSM6	853624
RPS14B	852742
SIK1	853585
NOB1	851466
RPS13	855655
DAM1	852740
SPC19	850612
DRS1	852058
FPR4	854252
RPP2A	854740
BFR1	851726
ARX1	853082
ERB1	852922
CLU1	855253
KAP123	850808
MRP13	852282
TIM44	852635
RPS1A	850413
SBP1	852911
NOG2	852489
PGD1	852947
SRB2	851071
SRB4	854912
NOP12	855414
SDA1	854256
RPL27B	852553
RPL16B	855727
RPS4B	852419
MSH2	855407
ROX1	854158
RPL20B	852585
RPL31A	851611
OLA1	9164884
YEF3	9164894
MED11	856023
BRR2	854691
RSE1	855066
RPL7B	853674
ABF2	852373
HSH155	853410
PDC1	853200
DHH1	852248
PRP38	855564
CDC48	855350
UFD1	852685
RPL18B	853960
SNU71	852703
RPS24B	854263
RRS1	851477
PFS2	854345
RPL4B	851022
RPA190	851246
RPC10	856888
RPP1A	852235
APC1	852532
CDC16	853364
RPS4A	855960
RRP12	853015
VPS17	851785
VPS29	854057
RPL2A	851755
IMP3	852639
YLR003C	854056
TFG2	856741
GAR1	852319
RPL1A	854939
RPL9A	850716
TAF6	854382
RPS1B	855469
CDC73	850570
CTR9	856262
SYF1	851737
ADA2	855701
MED7	855700
MCM22	852660
NKP2	851653
EDC3	853353
PBY1	856013
RPS6A	852014
NAB3	854059
RPL38	856214
SOH1	850384
HOS4	856466
SET3	854243
EFB1	855911
TEF2	850594
STO1	852788
CEF1	851988
CWC23	851263
RPS24A	853075
CBC2	851710
UTP7	851069
SNL1	854672
YLR173W	851502
KRE33	856371
RPL16A	852242
DED1	852206
NIP1	855500
SKT5	850391
TYS1	852356
RPS8B	855787
NOP15	855683
RPL7A	852976
MRPL22	850613
MRPL35	851557
RPL30	855436
SRP21	856488
SRP72	850652
SNP1	852004
TIF4631	852298
CRP1	855725
YMR196W	851387
SPT7	856320
COG3	852083
COG8	854898
RPL11B	854983
RPL26B	856243
COG4	852556
SOF1	851007
YPL183W-A	850611
YHC1	851371
CHL4	850782
CFT2	850329
ATP2	851741
SAR1	851986
SKI3	851720
CRN1	852021
RVS161	850830
NAM8	851935
SMB1	853796
RPS18A	854321
MPE1	855139
RPL36B	853687
SMD3	853957
MRPL20	854433
MRPL3	853147
LCP5	852487
PAC10	856768
PFD1	855163
TAF12	854283
CBF5	854627
TAF10	855571
TAF4	853526
MTR4	856598
KGD1	854068
LPD1	853346
NOC2	851095
GYL1	851285
RVS167	850738
RPL19B	854130
CCT8	854821
PLP2	854956
RPL33A	855536
PRE2	855534
SCL1	851471
DIS3	854113
MTR3	853636
PRE8	851787
RPS26B	856776
MRPS5	855977
MRT4	852567
MRPS8	851548
RSM25	850820
SCP160	854151
SPT16	854801
YNR036C	854317
MAK21	850397
NUG1	850320
RPL6B	852443
NOG1	850592
SPT15	851442
TAF11	854138
RBG1	851476
LHP1	854381
SRP14	850688
RPS22A	851921
SSF1	850403
RFA3	856847
RIM1	854249
MSI1	853530
RLF2	855461
PAB1	852617
STE2	850777
YTA12	856080
RTT102	855017
RGR1	850419
ACT1	856863
NHP10	851779
TIF6	855458
CTK1	853910
GBP2	850900
MRPL15	850554
EBP2	856805
RPL23B	856184
RPL13B	855231
YHI9	856295
LCD1	854036
RFA2	850879
RSM26	854245
RSM27	850883
RPS16B	850590
DBP10	852254
SGF29	851568
SRC1	853108
YRA1	853383
GIM4	851040
GIM5	856364
FBA1	856489
RPL40A	854499
BEM2	853401
RPS20	853349
AFG3	852552
RPL17A	853578
CFT1	856743
YTH1	852750
RPS5	852188
SPT3	852516
MRPL10	852239
MRPL40	851542
MTR10	856515
TUB1	852133
TSR1	855833
ELG1	851677
RFC2	853991
MRPL6	852575
MRPS35	854487
SNU23	850705
GRH1	855104
VPS21	856662
STM1	853875
CAF130	853459
EGD2	851142
RPL8A	851636
MIS1	852299
NAS6	855575
JIP5	855240
ACS2	852193
GPM1	856912
RPS8A	856895
CKB2	851369
VHS3	853930
TAF1	852451
MRPL4	856731
IES2	855037
DBP9	853262
HMO1	851052
YAR010C	850507
RPS14A	853587
RPC25	851574
RPC82	852251
RPL27A	851515
BUD4	855748
CDC11	851676
MRPL17	856607
YHR131C	855784
MED8	852122
RPL29	855190
PTA1	850760
RTF1	856779
RPN3	850981
RPT6	855281
POB3	856254
RPN2	856751
EFT1	852757
YBR246W	855846
MED6	852295
GUS1	851033
TSA1	855865
YAP1	850495
GLC7	852053
REG1	850904
GCN1	856216
YHR020W	853961
LEA1	851441
PRP40	854331
UTP30	851649
RPS17B	851823
RPS25B	856858
NIP7	854409
TOP2	9164923
PBP4	854586
HAS1	850994
BRX1	851659
RMD5	856040
PRE7	851005
PRP11	851320
NSA1	856740
IMD3	855930
IMD4	851122
UTP6	854601
TAF5	856226
SPB4	852862
DPB4	853688
ISW2	856194
POP4	853782
SNM1	851784
GSG1	851531
TRS120	851916
TUB3	856732
RSM18	850422
RSM28	853762
DAD2	854813
NSL1	856587
TAT1	852845
DIP2	854551
GLE2	852353
NUP116	855919
SEC53	851563
PRP39	853016
PRP42	852076
SIT4	854703
RPS26A	855772
SRB6	853192
RPF2	851933
NOP53	852730
PWP2	853318
UTP15	852177
CKA2	850636
HOT1	851282
MRPL23	855362
MRPL24	856742
MSL1	854977
MRPL36	854328
HAT2	853373
HHF1	850793
COG1	851833
PSH1	852100
POR1	854075
LOC1	856821
NOC3	854989
FIP1	852726
REF2	856455
RSM19	852060
RSM24	853376
HYP2	9164977
BUD31	853970
CWC22	856647
TIF4632	852245
APC9	852096
CIN4	853776
DBP2	852215
BLM10	850910
RPT5	851460
BFR2	856415
ENP2	852026
TIF5	852918
ASC1	854759
LUC7	851048
UTP22	852495
ENO2	850872
POL4	852084
RPL10	851694
MRPL39	853456
PEP4	854888
RTN1	856392
LSB1	851752
ISA2	855773
FPR3	854796
TAF3	853713
RPL43B	851702
HHF2	851576
VPS1	855821
HRB1	855675
RLR1	854910
ARP8	852767
LYS12	853030
TIF2	856471
RPT3	850623
RPC31	855863
MDN1	852082
HDA1	855114
HDA3	853730
SPB1	851990
RIX7	851366
SEC10	853522
SEC3	851642
MRP1	850649
PMA1	854284
PTI1	856297
MUD1	854279
PNO1	855173
ENT3	853419
NOP14	851607
GFA1	852025
DIM1	855891
APL3	853506
APM4	853760
BUD21	854872
UTP8	851002
MRPL16	854735
RPS28B	854351
FIG4	851230
VAC14	852981
NUP120	851250
SEC13	854889
OSH2	853224
SWH1	853300
GLO3	856601
SEC21	852394
LSM4	855356
LSM5	855668
SDC1	850691
SHG1	851450
ARP4	852995
SWC5	9164935
RPL17B	851160
TRS33	853090
MOT1	851723
NAM9	853458
NAN1	851394
YGR054W	854913
YKU70	854596
YKU80	856280
NOC4	851983
YKE2	854527
CSR1	856430
CHD1	855836
CDC28	853928
CLB3	852980
CTF3	852499
NKP1	856062
YGR126W	856456
PRP45	853982
GCD7	850979
GCN3	856401
SNF2	852806
CMK2	853626
EDE1	850400
YAK1	855314
YPL247C	852907
NUT1	855049
TRA1	855515
SNU66	851470
SNU56	855978
FKS1	851409
BNI4	854307
HTL1	853191
MRP20	852834
CAF20	854285
CDC33	853956
RPP2B	855985
ECM10	856119
TRX1	853317
RPL11A	855265
RRP1	852625
HRR25	851196
CSE2	851897
RPL33B	852073
SPT20	852275
ASF1	852765
HHT2	850980
SPT8	855737
RLI1	854832
RPB9	856260
RPL9B	853610
CPA2	9164922
SMC3	853347
PRP21	855159
YGR283C	855954
LSM1	854466
SNU114	854868
SSZ1	9164878
HHT1	854019
HTA2	852814
HAT1	852501
ORC2	855705
HSP60	855925
MTO1	856729
BCY1	855051
TPK2	855182
PRR1	851232
RPT4	854330
RVB2	856719
SWC3	850695
RPB10	851304
RPN7	850839
EAF1	856723
YNG2	850435
RPN5	852983
SEC23	852638
SEC24	854251
SEC6	856811
ABP1	855335
IDH2	853892
RPN1	856919
TIP20	850792
YKT6	854423
ECM16	852479
POP5	852903
POP6	850779
SSN3	855116
RPS19B	853701
KGD2	854475
UTP20	856422
PUP3	852416
CSN12	852868
FUN12	852263
ACO1	856854
ALG12	854488
VMA2	855751
VMA8	856395
INO80	854446
RPL19A	850359
SKI6	852968
MGM1	856426
NOP58	856351
NSR1	855044
SNF12	851478
ILV1	851318
MNN11	855478
RPS30A	855585
KAR2	856376
GCD2	853959
EAF5	853160
UME1	850318
RPS16A	855002
POL1	851650
POL12	854674
NOP4	852127
EPL1	855789
MRPL28	853168
MRPL8	852003
IMG1	852037
SWC4	856449
SWR1	855068
PSR2	855901
WHI2	853434
MHR1	851140
LSG1	856806
SEC15	850621
GCN5	851399
SWI1	850744
CDC26	851771
RSM10	855591
SWS2	850919
YMR310C	851817
LSM3	854943
PRP24	856356
SWP82	1466445
SGF11	855689
ORC1	850563
CUS1	852199
PRP9	856842
EAF6	856012
NTO1	854992
SAS3	856113
DLD3	856560
PRE5	854960
RRP9	856149
PRE6	851827
MRPL44	852873
NET1	854115
SIR4	852198
MRPL13	854435
SNT309	853808
RIO2	856203
KAP104	851661
ASE1	853026
RET3	851074
SHE3	855120
SGN1	851655
BET3	852404
CIA1	854026
YHR122W	851267
IMG2	856218
MRPL33	850708
CMD1	855121
YNL208W	850748
TIF35	851200
SAP155	855695
ZUO1	9164912
RFC3	853261
RFC5	852878
BRR1	851951
CDC40	856528
GCD10	856398
GCD14	853924
RPL2B	853135
RRP40	855041
RRP43	851831
RPN12	852093
MPH1	851191
RCL1	854600
UTP10	856027
CLF1	855934
CDC36	854997
NOT5	856856
RTG1	850295
HTB2	856499
ISW1	856060
RPL21A	853565
SRB5	851032
YGR250C	850696
YGR149W	853954
ARO1	851143
SAM1	853509
MCM16	851112
MMS1	853190
RTT101	853735
COG2	855258
CEG1	852415
CET1	851082
RPC19	852112
RPC53	852824
TFP1	854472
RPO21	852803
AME1	853638
RSC2	854875
EAF3	850763
YAF9	853320
UBC13	855147
RPL12A	854094
HFI1	853895
RRP5	856868
TAF9	856317
MRP7	851408
EXO84	853275
SEC8	852813
ATP1	856530
YKL023W	854646
MEC1	852457
RFA1	851503
BUD27	852028
POP2	850293
DEP1	852231
RXT3	854710
PXR1	855826
BRE2	853840
SRP68	855664
RPC11	854685
SWD2	854106
PFK1	851882
DDI1	850627
RRP4	850888
MRP17	855884
PRP3	856844
PRP31	853385
SGF73	853442
GEA2	853767
ENP1	852804
RPS18B	852985
RPG1	856459
EMG1	850440
KAP114	852139
PAP1	851559
YSH1	852184
MDM10	855170
TOM40	853698
ARP5	851660
PDA1	853551
PDB1	850977
APL4	853783
APS1	853675
OSH7	854482
NUT2	853877
GAL11	856146
RRP42	854018
SME1	851113
NOP6	856610
RSC8	854017
STH1	855267
ELP4	851087
IKI3	852324
MYO5	854511
YGL157W	856274
CDC25	851993
RSC3	856096
SFH1	856002
MCM21	854273
SNF6	851427
CDC19	853031
CSL4	855507
VAB2	856576
YLR408C	855200
MRPL27	852880
EAF7	851678
NUP2	854144
DPB2	855105
SET7	851718
LUG1	853684
NFI1	855122
ACC1	852059
CCT5	850803
MRP49	856223
MRPL9	853712
BSP1	854846
INP52	855849
ACO2	852372
ILV5	851810
PAP2	850344
ARP6	856126
OYE2	850302
RAD14	851398
ALY1	853929
RSP5	855942
CTF19	851482
ESF2	854827
RFX1	852325
RSC4	851756
RSC30	850409
SIF2	854023
SCC2	852771
SCC4	850670
RPS10A	855628
VMA6	853093
VPH2	853778
ATP22	850701
HRP1	855557
MNN10	850580
EFT2	851319
PSE1	853148
ULP1	856468
RPB8	853815
DPH2	855611
KTI11	850893
ATP16	851533
FIT1	852229
YMR118C	854655
POL5	851922
ESA1	856604
MKK1	856809
SSC1	856379
TEF1	855957
HOC1	854458
MDS3	854301
SAP185	853643
MDJ1	852888
PSA1	855603
YOL098C	852438
FAS1	852357
IMD2	856404
FYV10	855101
MRPL25	852471
ESF1	856352
NPL3	856015
RPO26	852946
URN1	9164938
TRZ1	852886
YMR099C	851631
SDS3	852624
SIN3	854531
SAP30	855166
SNU13	854101
PAT1	851351
APS2	850334
KEM1	853993
SEC27	856394
SEC28	850491
ANP1	856409
URA3	855767
ECM29	855888
MIR1	855952
RAV1	851309
CPR1	853062
BTT1	854716
YJR011C	855136
NUP1	854544
ADD66	850465
PBA1	853130
YDR341C	851063
NHP6A	853867
HPR1	852688
RSC1	855276
RPC40	852341
SEC5	850494
PHO23	855690
AAP1	851584
RXT2	851842
TRM7	850368
YMR259C	850489
POL2	851243
SUI3	856656
TFB1	851889
CDC23	854966
NTC20	853462
SYF2	852042
RRP7	851098
TRS31	856089
IES3	854166
LAT1	855892
RVB1	853847
VPS71	851103
SPP382	853499
CKS1	856738
CTI6	854795
SSB2	854427
TDH1	851464
YFL034W	854515
RPN9	856570
RAI1	856611
FMP41	856935
ISN1	855144
GID7	853120
RPA43	855438
ECM2	854657
QCR2	852403
SNF7	850827
VPS4	851729
GDB1	851768
SPG5	853227
IPI3	853884
CWC2	853649
UTP5	856131
SOL1	851479
SFB3	856625
RPB3	854903
BUD3	850372
RPL37A	853097
BUD20	854552
YIL172C	855050
IES1	851208
YOR1	851683
FYV4	856815
ILV6	856896
PEA2	853719
SPA2	851690
RPL34A	853601
HHO1	852359
MLC1	855383
PIL1	855730
RPD3	852402
RPB7	855880
OGG1	850739
RPF1	853455
FAR11	9164879
IML1	851137
CDC34	852772
BUB1	855145
BUB3	855969
NOP10	851451
IPP1	855035
TRX2	855663
PRE1	852896
RPB4	854447
OCA1	854009
OCA2	851280
RSM22	850894
ELP6	854957
RPC34	853039
PET123	851893
TIF1	854702
URA2	850515
CKA1	851259
CKB1	855998
UBP8	853161
NCE102	855872
VAC8	9164983
YCK2	853971
HSC82	856024
PGI1	855982
YLR407W	850668
APL2	855929
RPC17	856494
HSP82	852815
RAT1	853377
ABZ1	1466532
TDH3	851632
CHS1	850366
COX20	850743
TRS20	851841
RPS10B	850682
MKT1	855269
LAS17	851532
VRP1	851635
SEN2	855805
SEN54	855806
SRB7	852277
LTV1	853737
GCD11	9164967
HCR1	855439
BET2	1466421
BET4	855437
LAG1	853303
PDR5	850710
SSU72	850442
RPA49	854046
NGL1	850907
VID28	856105
MLH1	854952
MLH2	853465
HAP2	851241
HAP5	850603
SEC65	851386
NPL6	854926
YBL104C	854942
CAM1	9164893
HSP104	855470
EGD1	851025
AMN1	854322
GTR2	852265
UPF3	854553
RET1	854324
SLM1	851575
IES5	852544
ARC19	854933
ARP2	854776
YKL088W	855464
MPM1	851468
YHM2	853849
CTF18	852172
DCC1	851174
SLM5	854533
SPS22	854738
FPR1	854503
SSL1	853790
RAD4	851722
SIP1	851627
MAE1	851968
PUP1	856486
SPT4	853019
SCS3	853996
SPT5	856370
TPI1	855358
MTR2	852448
NUP84	855597
THP2	854649
UTP9	1466438
ROT2	856346
MYO1	851271
PRP19	852778
MRPL7	856355
RPB5	856049
RPS17A	856552
ATP8	855450
MRPS18	856255
GRS1	853781
PRE10	853788
RPT2	852344
BOI1	852713
YBR238C	4036073
YNR024W	851494
ECM30	852049
UBP15	856441
LSP1	851517
SAK1	854149
RIX1	850966
CDC55	853986
TPD3	851424
YTM1	854270
SSA2	854781
ADE3	856213
HEK2	2827706
UTP4	854893
IWR1	851036
TEF4	852695
YHB1	856849
PTC6	854938
RPB11	851596
ADH2	856596
HXK1	9164882
ELA1	856382
GYP1	850591
PGK1	851313
SEC17	856721
VPS45	853938
HIR2	853632
HIR3	850367
SPF1	9164927
CCL1	855918
YAR1	856224
ERG1	855547
DMR1	9164932
SPC72	855085
SPC98	855422
CCT6	853195
NDT80	854565
UGA1	853517
YDL089W	855456
POP7	856148
RAD1	853438
SAW1	852458
DYN3	856312
EMP24	855357
ERP5	856201
YML6	851967
YMR209C	856161
ZRC1	852789
TIF34	852560
PPH22	850819
RTS1	853292
MBP1	850370
SWI6	853985
ADH3	9164915
PAN2	853616
PAN3	855980
RNR1	855279
SAM2	855285
PRT1	852465
LRP1	851929
YAE1	850944
YNL260C	854432
DDR48	855897
YBR137W	853113
YOR164C	852144
SIN4	852592
SSN8	851645
GND1	856311
OLE1	852993
SNF5	852012
BUB2	9164909
PWP1	855514
MED4	850598
SDS22	853625
POL3	855530
POL32	850605
SMX3	853630
CDC6	855962
YDR196C	853588
POP3	856659
TOM1	856590
SAP190	852207
RPC37	856496
UTP18	854584
NAT1	852024
NAT5	851078
ARC18	854204
NUC1	856061
GLG1	851860
GSY1	856522
RPA12	852546
RPA34	852956
TUB2	856212
BET5	854102
YJR136C	851273
YKL033W	855835
ERV25	852371
SET1	851906
RNA14	851903
CTK2	854972
CTK3	1500489
VMA7	853639
VIP1	852334
YGR017W	852823
CCT4	855745
ROK1	850614
BUD7	854120
LAA1	854999
MRS4	853922
PET9	855465
RNR4	850835
WTM1	853761
RAD10	854145
RCO1	852236
CYC8	850785
TUP1	856445
SNT1	852987
NUP145	855533
GNA1	855511
PRE4	856170
CIN8	850346
ZWF1	856839
TVP23	856347
NAR1	853887
HSH49	852069
TPK1	856477
PUP2	854749
MRI1	854453
SVF1	851520
RPL43A	855398
NOP8	853817
ADE4	852305
RNA1	855552
MSP1	853743
YJL123C	852191
RRI2	850405
SKP1	851299
NAB2	856418
MNN9	851996
KIN28	850451
TFB3	851205
ORC4	852566
SIW14	853348
MEX67	856052
NUP85	856577
ATG11	853717
CIS1	853290
RRP46	853219
RSM7	856553
UTP21	852327
DLS1	854234
IOC2	853724
IOC4	855995
YGL242C	856045
OST1	853812
SWP1	851766
VTI1	852114
SHE2	855382
ASN1	850438
ASN2	850290
PRE3	851821
NUP170	852169
NUP53	855140
CDC123	854267
POP1	853490
BCH2	852141
CHS5	855561
NVJ1	852135
COG6	852016
RPN8	852964
HTZ1	855263
RPP1	851342
HSP42	853855
TDH2	851247
RPP1B	853327
MTF2	851428
SLS1	853433
PPH21	854133
ZDS2	851900
HTB1	852001
NAP1	852719
POP8	856435
NUP159	855418
CRM1	852486
LSM8	855624
GDH2	852661
LIP2	855381
TSC11	855077
GIR2	850524
RBG2	855973
CSR2	855946
SRP54	852107
EXO70	852821
HIF1	852673
ZEO1	856586
URH1	855999
HIR1	853529
RUP1	853539
UBP2	851804
OKP1	855237
SYP1	853236
RPL14A	855086
RNH1	856181
VAS1	851057
MSS116	852212
CCT2	856209
RPL23A	856424
PPZ1	853584
SNF8	856232
VPS25	850780
STI1	9164952
WRS1	853365
BMH1	854815
MYO4	850485
DBP7	852779
APC2	850774
APC5	854150
ERP3	855177
XBP1	1466521
BUD32	850620
GON7	850433
MVB12	853520
SRN2	850585
SKI7	855387
SWI3	850347
YGR266W	854719
YFR006W	853057
CNA1	854836
ERD2	856746
IPI1	852676
FMP27	852854
RAD53	856674
SMC1	851403
PHB1	852276
SNA2	853229
PIH1	856463
CDC10	855454
SHS1	851979
SXM1	856249
YLL023C	854743
ISY1	854211
NTR2	855249
MFT1	854598
BCP1	855927
RKM1	851909
NCB2	854839
ATP5	854332
CHA1	856236
ARB1	854543
VMA13	852388
CUL3	854640
YIL001W	853663
MRP21	852982
AEP2	851822
PEX11	1466520
CLB2	854662
GTB1	9164984
MRPL38	851385
NHP2	852953
ELP2	856543
KTI12	853800
MES1	856687
GPI17	856065
YUR1	854061
BDH1	855782
BDH2	854994
PUS7	853029
COG5	856663
VMA10	853716
OCA5	852456
TUF1	852480
SAC6	855890
BOI2	851294
CDC24	852406
PNG1	856905
RAD23	856621
SMC4	853479
YCS4	9164888
ASK1	856097
DUO1	851410
POL31	852584
PYC1	850325
PYC2	852351
SDS23	851881
LST8	855580
RMD8	851721
YET1	851139
CCR4	852091
MOT2	851019
RNT1	854315
KTR2	851212
RPN6	854485
SUI1	850837
MSN5	855155
BRN1	9164900
DPH1	853682
CDC12	856924
MRP10	853335
VPS30	850685
VPS38	853709
NOP13	851582
SRP101	851193
SRP102	856574
PEP5	856100
VAM6	851277
YIL151C	856102
VPS8	853451
TCP1	1466511
APC4	855841
NUF2	851748
SPC24	850877
PSY4	851928
SSD1	851310
CLN2	854443
IOC3	854064
SEC39	851696
LIN1	854337
MRPL51	854810
CDC3	850568
GIN4	854445
PRE9	850807
HRK1	856718
SWD3	856136
PRK1	853256
PFK2	851453
YMR262W	850693
HXT7	850854
RET2	855983
DCP2	851648
CCH1	854548
NIS1	855809
NBA1	855284
ERG27	855535
ERG7	852241
CDC27	855616
TFB4	855640
CWP1	853331
DST1	851042
MRPL19	851461
SRL3	854525
ATP7	852621
HKR1	855881
HSE1	856889
RAD52	855950
LOS1	852179
SWA2	852966
RAD27	856130
RRP6	851858
BMH2	856330
PIK1	853271
SSA3	852088
YNR047W	853889
FAA4	852773
YGL082W	856380
PRI1	856383
YPR174C	855430
SNF11	853167
YGR130C	853885
YMR031C	852358
CCP1	853475
COF1	856358
TWF1	851613
TRM3	851021
ENO1	852950
UBP3	854314
FZO1	854616
MCK1	1466526
BUD14	850516
RNR2	855206
SPC2	856032
AKR1	853728
SYN8	850551
BCH1	854833
PAN1	854772
SLA2	856103
END3	851148
SUB2	853009
HFM1	852061
ATG26	850562
MRP8	852705
PMS1	854862
YNL086W	856873
PRI2	851091
LYS9	851457
COG7	853076
YDR338C	2746858
GET2	854385
MAM33	851939
SLX5	852449
IDH1	856480
QCR7	851264
RPS12	855415
RAD18	850332
RAD6	856284
TFA1	851727
MTW1	852303
NNF1	856354
SIC1	851932
YPL009C	856524
YDR306C	854298
CCT3	852493
FMP52	853341
GCN20	851201
REI1	854300
SWC7	854844
BDF1	9164921
PSY2	854739
COQ4	855025
YPK1	850432
YPK2	855612
MET18	855081
RAD3	852081
STE4	854948
ZDS1	851709
URA10	852375
URA5	853239
VPS41	852421
ARC1	853445
BUD23	850809
LCB1	851969
LCB2	856603
TEX1	853886
ERV29	853338
FMP32	856788
SUP45	856575
MET6	850973
AHC2	855132
CUS2	851436
SMC5	856537
UBP6	851984
ADR1	854116
SEC20	852062
UFE1	851847
SEC22	852611
CCT7	855332
VID27	854087
MRD1	851560
ERP1	853128
ABZ2	856165
DSL1	852881
TAF13	851734
DAD1	851335
DAD3	853201
COP1	850941
CDC13	850633
VPS72	852569
MSB2	854612
TID3	856608
FYV8	853371
RGD1	854737
ARC40	853186
VMA22	853404
VPH1	853600
RRP3	852337
CGI121	855180
KAE1	856447
SLY1	853334
YCR076C	853171
PDR1	852629
MUK1	854930
CAF40	853646
ATP3	856646
LEO1	853535
SEC7	856451
ARC35	852865
DTD1	855669
FOL1	851639
MGM101	851662
ARO3	851266
PHB2	852694
SPP1	853936
AIM21	856478
YER071C	851075
GCD1	854575
RTT106	850604
AIR1	855449
PEP8	853170
RAD26	851751
YDL173W	852041
PCS60	1466494
VPS35	854292
GET1	856240
GET3	856227
IMH1	852262
LYS21	851504
NPL4	853350
SSA4	852665
FAS2	856195
LSB5	852996
MMT1	850504
PEX5	852869
ORC3	850300
SEH1	850909
VPS5	850898
SAC3	851851
THP1	851850
CDC53	854504
LEM3	855408
SWD1	851415
TOP1	851977
REB1	851106
SEC62	856178
SEC63	851786
TIP41	851015
CHS6	850508
SNF4	854995
SEC16	855574
MRS6	855425
YPT52	852390
NTA1	855292
TAH1	854078
MYO2	850484
QNQ1	855256
SHE4	854728
CPA1	9164871
AAR2	856846
YML131W	854233
PRC1	853411
TFS1	854572
RAD16	854944
PSF1	850459
PSF2	850292
VMA4	856693
SEC26	852425
FAP1	856276
YIL161W	852679
TAF2	850501
TAF8	856132
GAA1	856159
GPI16	856709
PPH3	855040
FES1	851630
IML3	855906
APL6	852283
APS3	852386
APL5	852547
CYK3	853857
NAB6	851391
SAS5	855811
WTM2	852417
CCS1	854325
SOD1	856883
KEL1	852247
KIN1	852603
CSE1	852424
RPN11	856197
NSE3	851738
NSE4	850587
VPS13	856605
VID30	851135
YDL176W	853825
AMS1	854053
SLX9	853673
ELP3	856029
ALT1	853188
SIP2	851618
IDS2	852737
AHA1	854271
SEC18	854264
PBS2	852850
SSK2	852692
MAS1	855605
MAS2	854831
YMR181C	855388
YNL247W	850771
PKH1	852009
RAM1	853022
RAM2	855800
BUD22	855108
EFG1	856387
CAP1	855372
RAV2	851276
PPN1	853363
FAR1	855693
DLD1	853343
MOG1	852606
KTR6	850982
MDY2	856081
SGT2	855847
NMA2	852828
ITC1	850928
YHR009C	851995
YMR086W	850662
SIR2	855338
GIS4	852301
ORC5	853150
ORC6	855623
YEL025C	856492
OPI1	853032
SCS2	850398
BBC1	856338
TCB3	853793
BEM1	850537
CYR1	855972
SRV2	851530
DPB3	855898
YMR31	855277
BUD9	852615
SCW11	853725
DIA1	851813
YPL088W	856548
TUB4	852837
SNF1	851431
YMR187C	852682
DHR2	855609
UBP10	853770
PTC1	854399
SHP1	853561
MRN1	854560
FUR1	854713
NSP1	852683
NUP57	850303
HSP78	855289
PDC5	856068
DGA1	850500
PRM8	855205
IDP3	855194
TEL1	853252
ATG4	850328
APM3	853870
RAD7	852117
VPS33	852938
YBR225W	850869
PSF3	850445
NUP49	852348
BRL1	854156
HAP3	854514
NTH1	1466487
YME2	855123
TFG1	856389
HPC2	851610
RTG2	856067
ERP2	851589
ERO1	853839
ERV41	850561
TOA1	853048
TOA2	850326
CIT1	853503
YER156C	855672
ACK1	856557
ROM2	856234
MRH4	855541
RRI1	850773
CDC39	856058
PDX1	851925
EMP47	854465
SSP120	853069
SIS2	850804
YRB30	855848
IKI1	853216
YLH47	850583
ALD6	850664
GDI1	1466451
BRO1	856048
ERG26	856848
MCM7	854783
DSN1	850713
BDF2	856063
PRP28	851957
TOS4	853541
TAD2	854641
MDM20	852931
NAT3	850536
PEP3	851964
RTG3	9164974
NMA1	850519
KKQ8	850964
TRS130	851097
LRC6	854559
PET112	852147
FAR3	1466510
DBF4	856507
PRP2	851524
MCD1	854418
YJU2	855031
TMA108	856937
RTR1	850916
PAF1	852109
AIM17	850395
CYS4	855275
YGR205W	856369
OCA4	851279
STP22	853869
VPS28	853369
ECM5	855953
SNT2	855510
VPS52	855652
NMD3	854050
HRD1	850470
HRD3	856637
ICL1	851952
PAA1	855746
PTC2	851583
SOK1	855770
PST2	855268
YCP4	854530
RPL22B	854109
PCL8	856500
PHO85	856870
OXA1	855178
HOG1	850733
RCK2	851209
PGA2	854597
YNR062C	854809
YBR139W	853246
YCF1	856114
DBP6	853155
HOS2	855532
NUP82	1466452
ATG1	851360
KEL2	852258
SEC31	852655
CPR6	9164966
SOL2	855629
CSN9	852932
MKS1	854901
SHE9	855192
PHO81	851170
ASR1	853660
TFC4	855441
TSC10	853294
YPT7	850488
HAM1	856006
UBP13	850377
YOL087C	850781
MMS21	853285
UME6	851378
MRM1	852702
VPS34	851437
GIM3	856562
SLF1	856708
RTT105	856425
CRT10	852542
CLN1	853576
MSH6	853439
DCS1	855794
DCS2	854905
PTC7	852557
SEC14	854045
YCR016W	852939
USA1	851808
PDC6	852365
LTE1	856302
ATG17	855183
ATG29	852329
RLP24	9164950
DOM34	850963
PRO1	852937
SUR4	851708
HGH1	854154
SRM1	850671
PTC3	853792
MET12	854519
MET13	850625
PHO88	851798
FLC2	856054
GLN4	856618
YOR352W	852087
GLT1	855793
YPR036W-A	856820
SKI2	856565
CYM1	1466399
MGE1	850306
NBP35	854081
TAO3	853832
CRD1	855198
DED81	852439
SMC2	851159
YCG1	850987
TBF1	856393
VID22	851224
SES1	853787
ALD4	854469
YGL079W	851365
YKL061W	856845
BRE5	856275
CHC1	855568
YOR356W	856915
RRP45	852724
USO1	851054
YMR317W	854187
YFR017C	851594
BUD2	850407
SPN1	853893
SPT6	852768
DCW1	854887
TFC3	855003
PEP12	850951
PET111	856695
RFM1	851006
SUM1	851733
YCR043C	852541
NEW1	2777172
MGS1	854483
PCM1	855795
ELM1	854062
DPH5	853064
SEC1	851629
YMR258C	850616
RMP1	856457
MMS4	854698
MUS81	855467
CMK1	851499
VPS15	851758
RAD51	853003
DOC1	851101
MUM2	853628
SPO14	853951
MND2	851115
UBA3	853259
ULA1	854709
NMD5	856760
PDR15	850461
PMR1	856514
PSD1	853307
DRS2	850863
HMT1	852984
PSP2	853217
TPK3	856650
PCI8	851067
GLN1	850740
BSD2	853162
IFA38	851513
DCP1	851567
MSS51	851887
VPS16	854277
YNL108C	851675
PTC4	850998
YDR186C	852979
KOG1	854352
TOR1	850990
CTF8	852543
CYC3	856008
YAT1	855928
LSM12	850646
ARD1	850843
DOA4	855071
PRX1	855822
KCC4	851725
BAT1	9164872
BAT2	852917
HFD1	852599
APL1	852119
YJR142W	851581
PCL7	854493
IGO1	852075
SEC66	853659
EAP1	855158
HMG1	852977
HMG2	856593
VMA5	853392
RFC4	854990
DAK1	850538
YBT1	854098
SSE2	853747
TFC7	852951
RPL35A	856677
PSR1	854047
CLP1	855828
PCF11	854954
TVP18	850492
DYN1	855013
GEA1	854441
VPS3	852187
YOR262W	853066
ALY2	852751
STE23	853110
BUR2	850503
SGV1	855308
FAB1	856862
CBK1	855134
HEF3	1466476
YDR282C	853897
HSK3	851824
SPC34	855429
URB2	856257
SPC25	853757
RRN6	850968
LSC1	855045
LSC2	850816
IST2	851044
DML1	852129
LSB3	854353
SLA1	853856
YPS7	856099
PUF3	851518
ATG20	856555
SNX4	852466
SQS1	852491
YGR071C	853491
ADE16	856018
YCR015C	852562
OTU1	854043
ESP1	851055
YLR455W	852482
YKL100C	854033
STT3	850865
YGR203W	854135
NIC96	852847
SYC1	856437
PKC1	854687
TMA46	850797
MET10	855409
RPS29B	9164877
ADE13	855005
BNI1	855595
PAM1	855939
YBL113C	854705
YPL109C	856479
GRX4	850506
YRA2	850595
NUP133	856129
TFC1	850790
SEC72	856022
ADE57	853323
TLG2	850353
YHR202W	855589
RHR2	9164908
MAK3	855224
MAK31	855676
YLR257W	855078
SIS1	852514
SER3	1466517
SER33	853586
PRP18	853310
SLU7	856290
RKM2	855392
VPS53	850847
RAS1	853202
YPT6	853595
COX5A	852835
COX9	852362
YBP1	853648
GID8	850810
FMT1	852054
CMP2	852255
CNB1	850817
SRP40	852185
TOM71	854807
YLR072W	1466513
PCA1	855818
YPL014W	856133
TPS2	851223
TSL1	855654
HST1	853510
GIS2	854136
APM1	851024
APM2	854085
TAP42	852940
YOR093C	856503
SSK1	854845
MYO3	854142
TCB1	850726
MSL5	856391
MUD2	851308
PRO2	852957
PCT1	852690
YBR053C	856316
RRD2	851066
AEP1	851555
CDC7	855048
ATG18	853926
SSL2	1466522
SPC97	854195
YOR111W	850310
BUG1	856326
RTT103	854143
AIM42	850289
SSA1	851877
XDJ1	856657
NEM1	853417
SPO7	851027
TKL1	853524
TKL2	853133
MAK11	852645
ADE6	856443
SFB2	855498
UFD2	852150
SLD5	850406
WBP1	853265
TPS1	851249
VTC3	855636
GPI10	852754
MNR2	851815
SER2	852632
ESC8	856521
UMP1	852070
FOL3	855311
YDL156W	853952
OST3	850890
SCJ1	854762
ERP4	855143
LYS20	854741
FAR8	854577
NNF2	854642
KRE2	850845
HDA2	856737
CDC14	850447
SHO1	851345
PHO80	854780
NDI1	850959
LEU4	850956
LEU9	856087
RBS1	855380
RNA15	851572
NOP16	854029
CSI1	854477
MCM5	850351
MCM6	854798
ECM17	855075
MMM1	854800
FUN19	855944
SLP1	850455
YER140W	851982
YLR132C	853387
TUS1	853495
YPL066W	854278
ARP3	854227
VHS2	854724
RPL15B	850917
HOM6	852203
YMR178W	854774
RFC1	854494
GAL83	852500
SWM1	852126
TRM8	853315
TRM82	854039
YML081W	850381
RNH201	850338
RNH202	850581
YHL009W-B	850857
MAD1	854651
MAD2	852800
DOA1	851604
TAH11	855796
CAP2	854573
DUG2	854119
DUG3	853036
ATS1	856579
DIG1	855524
RPM2	855903
MBA1	856539
STE50	851666
RTS3	852583
COR1	855593
ATP12	1466453
FMC1	853412
TRM11	853468
TRM112	851083
GIP3	856464
FET5	855931
FTH1	853683
RIB7	852634
OCA6	852219
RAD50	856179
TSC13	856104
BCS1	855274
CLB4	852860
CSM3	852831
TOF1	850707
RMD9	853308
IRR1	855324
NQM1	856396
TAL1	850805
MAP2	853718
RTT109	851795
VPS75	851876
THS1	853763
UBC4	851187
UFD4	856765
CPR4	854644
PTR3	851407
OYE3	853254
MTQ2	856474
CRZ1	851486
SNX41	9164970
VPS36	851637
GPT2	851152
TFA2	855827
RPS21A	854079
ARC15	856911
GLC8	850834
YPL206C	853081
ADH7	855299
YJL049W	1466492
ERG29	853933
PHO86	852833
PDC2	855156
CDC43	853106
AMD1	850746
YJL070C	855333
MAC1	852696
COX13	853119
GPI8	852755
KEX2	850851
SIL1	853179
RGP1	855124
RIC1	851356
YBL054W	9164899
YER077C	851438
SLM3	851150
YGL039W	851950
NTH2	850673
ATG14	852250
DNA2	854232
PDR17	854767
PSD2	852666
VTC1	853794
TCM62	852628
RSR1	854419
TMA16	853407
ABD1	855912
YEL043W	852944
PMT4	854920
CNS1	1466461
MAK10	854904
KTR3	854176
EMP46	852549
RSA1	855599
TRM9	856193
GSY2	855481
DIG2	852870
VAM7	856714
MSH3	851981
SWI4	854791
HMS1	851136
FRS1	851992
FRS2	855797
THI3	853329
RRP15	856538
ISD11	856817
NFS1	852864
TPS3	854153
PDR12	850376
SUR7	852943
KRS1	850796
ASI3	855321
PTK1	854714
SRL2	856174
KHA1	851395
GDH1	850891
GDH3	855677
ATG2	855446
YTA6	851178
MAP1	853651
YBR030W	856055
SEI1	851987
YPT1	854126
DBP8	851617
STE11	856790
FAP7	850828
ERV46	852680
YML082W	851417
BUD6	855059
YOR304C-A	851753
AIM45	854489
ATP11	852735
TRP2	852905
TRP3	855484
YIL096C	854692
UTR1	855996
YEF1	851121
SPI1	850700
IDP1	856828
SEY1	854293
SIR3	852994
RIM11	854209
YPT31	853829
SQT1	854955
TLG1	853203
COX6	852924
COX4	852545
TMA20	855688
TMA22	854246
RRD1	1466413
VPS51	2827705
MLC2	853140
SCW4	854614
YLR287C	853658
VPS54	851873
YOS9	856072
RFS1	850412
YME1	853661
LRC5	854134
LOT5	852350
SUT1	851064
TRR1	853810
TRR2	9164874
HXT4	856734
IFH1	854609
CIK1	852322
REV1	850545
MNL1	855512
PDI1	856802
ERG24	855974
HEH2	852528
BNA3	852734
YKR017C	854436
YDR049W	855195
YMR315W	851541
CKI1	855661
YGL036W	853550
GDS1	852832
DEF1	856758
PEP1	852378
HRT1	854773
YPR114W	852047
SKN1	855799
NIF3	9164907
PBP1	854631
SSE1	851687
DNM1	853563
ILV2	853354
TRK1	855026
SAC1	853516
PRS1	852369
PRS3	853115
CAC2	851665
YBR012W-B	853911
YMR291W	853006
INP2	854804
KCS1	852197
SDH1	853296
SDH2	850971
SKI8	853154
NDE2	855776
SUP35	852852
YDR357C	850684
STT4	854097
DSS4	853418
YPR091C	852642
BRE1	852675
LGE1	851754
YDR051C	850858
PIR1	851314
FBP26	852189
YLR345W	852393
HXK2	854013
SCD6	854403
AOS1	852793
UBA2	855373
APN1	855386
ADE17	851527
RGD2	854847
GIC1	854594
CAF16	856121
SAH1	856716
YLL032C	850558
YML119W	852196
PPT1	853668
VPS27	850478
MRE11	854169
XRS2	850417
ILS1	855251
YPL183C	855736
DOP1	853943
MON2	853729
BIR1	852154
SLI15	850712
GPA1	853344
NCP1	854287
STV1	855670
ATG13	852587
EST3	853389
PYK2	852876
CNM67	852401
UBX2	851491
OXR1	856761
APE2	853937
SFP1	853131
YDR061W	1466417
URK1	850953
YPL225W	850618
JJJ1	854199
YOR251C	852643
DBR1	852712
DRN1	851000
VPS9	852708
NUM1	851834
AAH1	854636
SAF1	851931
TFB2	852787
TFB5	855539
SKG3	853721
TPO2	852220
PEX14	853074
PEX17	851251
GCN2	854380
DBF20	851544
MOB1	856563
YOR131C	852548
TMA7	852284
YMR185W	853403
ZPR1	854835
CLC1	850521
LYS2	854658
LYS5	9164945
TAZ1	852328
AIM30	856899
LIA1	854693
GYP5	851245
GRE3	856095
KIC1	851551
SOG2	854092
SLN1	853311
NUP192	856154
PBI2	855521
ATP4	853703
RAD34	853514
PSK1	856125
YPI1	851352
ELC1	853467
SPE3	853325
SPE4	852019
STE12	850783
CYS3	851811
BOS1	852374
NPR2	853852
YSC84	853345
TSR2	852105
TYW3	855867
```
