## Supplementary material for "BioFabric Visualization of Network Alignments": Case Study Files: CaseStudy-III-y2kr-SC-s3-0.005-importance-0.995.0.align

```
RPL14B	855466
RPL28	851160
MED2	850598
ROX3	856360
RPL32	852748
RPS9B	853587
HSP26	852003
YDJ1	852610
RPS11A	854229
RPS9A	854673
BMS1	852378
UTP13	851841
KAP95	854421
SRP1	855104
RPS0A	851589
RPS0B	853610
RPL31B	855772
RPL6A	852242
RPL18A	856388
MRP51	856264
MRPS16	856485
RPL25	853687
RSA4	855785
LSM2	854810
PRP8	854882
SMD1	853712
SMX2	851617
RPN10	851924
SEM1	850649
PRP43	854544
PRP46	853456
AIR2	853558
NRD1	853194
HCA4	856254
RPL8B	855283
YCR102C	850865
YNL134C	855303
HTA1	854458
RSC6	855276
MAK5	851122
NOP1	856371
RPL42B	854329
RPS6B	856384
TFC6	855372
TFC8	853605
RPS11B	853993
RPS15	852853
RPN13	852060
RPT1	856255
NOP2	851419
URB1	852603
RSA3	854924
NOP7	852254
RPL3	856544
GSP1	855289
GSP2	9164950
RSC58	854875
RSC9	853191
RPL26A	855773
RPS2	856094
LRC4	854330
MRPL1	856312
MAF1	852758
RPO31	852403
SEN1	852289
SRO9	855833
NGG1	1466528
TAF7	854138
ARP9	852766
RPA135	856421
RPA14	1466478
RPL5	855960
RPS7A	850549
RPB2	855255
TAF14	856183
ARP7	851745
RPS23A	855985
RPS7B	851611
PRP4	851140
SPP381	856896
DIB1	850554
PRP6	856223
IMP4	851646
MPP10	851649
RPL1B	852775
RPL20A	854902
GCD6	852715
SUI2	855672
KRI1	852489
KRR1	850764
RPL35B	853382
MED1	852295
SRB8	850720
LSM7	850391
SMD2	856607
RPL12B	850413
RPS22B	853248
SSN2	851071
MMS2	856042
SIP5	852075
MRPS17	856126
RSM23	853320
RPL36A	855226
RPS3	851948
NUP60	851529
KRE11	852629
TRS23	853823
RPL24A	851606
DRE2	853892
TAH18	852666
ADH1	855809
USE1	856725
PUF4	854794
MRP4	853860
MRPS9	856012
UBA1	852076
YDR415C	856395
RPL13A	853875
VID24	851868
RPL4A	851755
RPP0	851990
RPL15A	852014
RPS25A	854379
CIC1	852127
PUF6	852058
NSA2	856424
RLP7	852722
EHD3	855613
MRPS28	853051
LSM6	855229
RPS14B	855628
SIK1	851325
NOB1	9164910
RPS13	855655
DAM1	853576
SPC19	852306
DRS1	852082
FPR4	855352
RPP2A	854740
BFR1	853499
ARX1	855668
ERB1	855232
CLU1	851407
KAP123	856409
MRP13	850695
TIM44	854756
RPS1A	852188
SBP1	852811
NOG2	852870
PGD1	851032
SRB2	855049
SRB4	851897
NOP12	851058
SDA1	856650
RPL27B	852975
RPL16B	855727
RPS4B	855436
MSH2	852625
ROX1	850538
RPL20B	851823
RPL31A	851937
OLA1	851224
YEF3	854188
MED11	856023
BRR2	854328
RSE1	851408
RPL7B	853674
ABF2	852373
HSH155	853168
PDC1	852251
DHH1	854735
PRP38	852047
CDC48	856119
UFD1	853857
RPL18B	854983
SNU71	853739
RPS24B	853249
RRS1	856805
PFS2	850631
RPL4B	856319
RPA190	850885
RPC10	854181
RPP1A	851148
APC1	854067
CDC16	853719
RPS4A	851921
RRP12	852646
VPS17	856383
VPS29	856191
RPL2A	853701
IMP3	855270
YLR003C	1466398
TFG2	855864
GAR1	852319
RPL1A	850590
RPL9A	852742
TAF6	853895
RPS1B	851694
CDC73	855784
CTR9	852177
SYF1	855362
ADA2	852294
MED7	855701
MCM22	850963
NKP2	856055
EDC3	850561
PBY1	856739
RPS6A	851022
NAB3	851194
RPL38	852967
SOH1	856453
HOS4	852447
SET3	852381
EFB1	853675
TEF2	854749
STO1	852518
CEF1	853036
CWC23	852873
RPS24A	853129
CBC2	853272
UTP7	854557
SNL1	856926
YLR173W	853022
KRE33	851933
RPL16A	850434
DED1	852804
NIP1	854109
SKT5	855812
TYS1	852543
RPS8B	855787
NOP15	855414
RPL7A	853262
MRPL22	851531
MRPL35	852084
RPL30	855231
SRP21	851632
SRP72	851530
SNP1	850737
TIF4631	854009
CRP1	853048
YMR196W	850778
SPT7	856320
COG3	854160
COG8	850809
RPL11B	851890
RPL26B	853565
COG4	852530
SOF1	856801
YPL183W-A	852449
YHC1	854914
CHL4	851143
CFT2	852803
ATP2	856433
SAR1	853885
SKI3	853521
CRN1	851318
RVS161	855284
NAM8	854284
SMB1	856422
RPS18A	853667
MPE1	852112
RPL36B	855469
SMD3	851461
MRPL20	850623
MRPL3	854960
LCP5	856401
PAC10	854575
PFD1	853412
TAF12	856317
CBF5	854115
TAF10	853442
TAF4	853161
MTR4	850405
KGD1	856488
LPD1	852933
NOC2	851550
GYL1	854905
RVS167	852557
RPL19B	854130
CCT8	853080
PLP2	853347
RPL33A	856711
PRE2	855417
SCL1	854495
DIS3	854571
MTR3	854774
PRE8	851910
RPS26B	856776
MRPS5	853956
MRT4	855265
MRPS8	851678
RSM25	853847
SCP160	850644
SPT16	854601
YNR036C	850569
MAK21	852976
NUG1	850320
RPL6B	856243
NOG1	855918
SPT15	851442
TAF11	855689
RBG1	852061
LHP1	856063
SRP14	855890
RPS22A	853960
SSF1	854928
RFA3	853508
RIM1	852129
MSI1	851511
RLF2	852309
PAB1	853826
STE2	851338
YTA12	852298
RTT102	854993
RGR1	854912
ACT1	855744
NHP10	850442
TIF6	854439
CTK1	850291
GBP2	854982
MRPL15	855332
EBP2	854117
RPL23B	853110
RPL13B	852585
YHI9	853042
LCD1	1466445
RFA2	852186
RSM26	851336
RSM27	856719
RPS16B	854937
DBP10	852479
SGF29	855737
SRC1	856849
YRA1	854186
GIM4	855901
GIM5	856905
FBA1	853064
RPL40A	850486
BEM2	850789
RPS20	854321
AFG3	850671
RPL17A	853075
CFT1	854903
YTH1	856049
RPS5	852073
SPT3	853713
MRPL10	851984
MRPL40	851005
MTR10	852511
TUB1	851604
TSR1	853774
ELG1	851721
RFC2	851850
MRPL6	851827
MRPS35	855789
SNU23	852575
GRH1	852248
VPS21	852038
STM1	852419
CAF130	854070
EGD2	850956
RPL8A	850716
MIS1	851356
NAS6	854317
JIP5	851758
ACS2	853167
GPM1	854487
RPS8A	856895
CKB2	854827
VHS3	855363
TAF1	856226
MRPL4	850981
IES2	852184
DBP9	851484
HMO1	854939
YAR010C	856274
RPS14A	851636
RPC25	856510
RPC82	852830
RPL27A	856552
BUD4	850762
CDC11	856603
MRPL17	854956
YHR131C	856427
MED8	852122
RPL29	854715
PTA1	853815
RTF1	856000
RPN3	855118
RPT6	850883
POB3	855401
RPN2	852282
EFT1	855269
YBR246W	854764
MED6	855700
GUS1	852155
TSA1	856628
YAP1	853264
GLC7	851574
REG1	855078
GCN1	852609
YHR020W	854146
LEA1	856731
PRP40	854096
UTP30	1466409
RPS17B	852443
RPS25B	852851
NIP7	855091
TOP2	1466453
PBP4	853349
HAS1	850994
BRX1	854409
RMD5	855835
PRE7	853620
PRP11	851967
NSA1	853481
IMD3	855536
IMD4	852379
UTP6	854758
TAF5	854283
SPB4	852608
DPB4	856478
ISW2	856194
POP4	850738
SNM1	853404
GSG1	850298
TRS120	854553
TUB3	853205
RSM18	852021
RSM28	851666
DAD2	850698
NSL1	850730
TAT1	852937
DIP2	856868
GLE2	851584
NUP116	1466413
SEC53	853911
PRP39	850562
PRP42	854479
SIT4	853102
RPS26A	856295
SRB6	854680
RPF2	850592
NOP53	852185
PWP2	853318
UTP15	1466438
CKA2	851259
HOT1	855637
MRPL23	856570
MRPL24	850839
MSL1	850372
MRPL36	852093
HAT2	853359
HHF1	853173
COG1	856391
PSH1	850621
POR1	853121
LOC1	851183
NOC3	850731
FIP1	856496
REF2	851304
RSM19	850763
RSM24	850435
HYP2	856440
BUD31	850439
CWC22	855959
TIF4632	851385
APC9	850826
CIN4	1466460
DBP2	854861
BLM10	851123
RPT5	853934
BFR2	853864
ENP2	851162
TIF5	856568
ASC1	856534
LUC7	856672
UTP22	852911
ENO2	850872
POL4	854245
RPL10	855039
MRPL39	856216
PEP4	852670
RTN1	856296
LSB1	850613
ISA2	855544
FPR3	856165
TAF3	851568
RPL43B	851515
HHF2	851830
VPS1	854017
HRB1	851859
RLR1	852845
ARP8	856437
LYS12	853307
TIF2	853693
RPT3	853458
RPC31	856322
MDN1	852922
HDA1	850669
HDA3	853663
SPB1	851477
RIX7	850882
SEC10	852191
SEC3	854860
MRP1	856863
PMA1	853071
PTI1	854685
MUD1	853386
PNO1	851476
ENT3	856746
NOP14	856766
GFA1	855578
DIM1	850910
APL3	851898
APM4	852493
BUD21	854022
UTP8	851635
MRPL16	854485
RPS28B	855349
FIG4	9164884
VAC14	853142
NUP120	856480
SEC13	854713
OSH2	853790
SWH1	851596
GLO3	852221
SEC21	854027
LSM4	852834
LSM5	852932
SDC1	850674
SHG1	851957
ARP4	852996
SWC5	856297
RPL17B	852553
TRS33	3799972
MOT1	851723
NAM9	855730
NAN1	851394
YGR054W	850750
YKU70	855488
YKU80	850614
NOC4	850618
YKE2	852483
CSR1	851908
CHD1	851431
CDC28	854443
CLB3	854353
CTF3	853718
NKP1	1466476
YGR126W	853662
PRP45	852471
GCD7	855182
GCN3	853760
SNF2	9164919
CMK2	852988
EDE1	854078
YAK1	856657
YPL247C	855262
NUT1	850419
TRA1	856547
SNU66	852880
SNU56	853573
FKS1	855870
BNI4	852716
HTL1	856891
MRP20	852964
CAF20	854559
CDC33	855173
RPP2B	855585
ECM10	856103
TRX1	852667
RPL11A	855930
RRP1	855179
HRR25	852730
CSE2	850384
RPL33B	855712
SPT20	853841
ASF1	855558
HHT2	855892
SPT8	855571
RLI1	853033
RPB9	852593
RPL9B	851824
CPA2	854896
SMC3	852499
PRP21	850747
YGR283C	851685
LSM1	855103
SNU114	851557
SSZ1	852236
HHT1	855194
HTA2	852059
HAT1	9164954
ORC2	853882
HSP60	855408
MTO1	854522
BCY1	856837
TPK2	850874
PRR1	855381
RPT4	851125
RVB2	852726
SWC3	856065
RPB10	851891
RPN7	853335
EAF1	855974
YNG2	852492
RPN5	855977
SEC23	853971
SEC24	854729
SEC6	854549
ABP1	854418
IDH2	850843
RPN1	852982
TIP20	855902
YKT6	853336
ECM16	855543
POP5	852482
POP6	855527
SSN3	855116
RPS19B	855190
KGD2	851479
UTP20	850440
PUP3	853029
CSN12	855031
FUN12	854942
ACO1	852049
ALG12	850463
VMA2	856750
VMA8	853865
INO80	855485
RPL19A	851387
SKI6	852461
MGM1	852869
NOP58	856351
NSR1	855508
SNF12	853405
ILV1	852549
MNN11	855836
RPS30A	855410
KAR2	855587
GCD2	853494
EAF5	851415
UME1	852915
RPS16A	853238
POL1	850563
POL12	856442
NOP4	850397
EPL1	856743
MRPL28	856197
MRPL8	856919
IMG1	855281
SWC4	854106
SWR1	855005
PSR2	852147
WHI2	851319
MHR1	850528
LSG1	851763
SEC15	851268
GCN5	851399
SWI1	856499
CDC26	855101
RSM10	856449
SWS2	856604
YMR310C	856620
LSM3	855923
PRP24	850573
SWP82	852814
SGF11	855877
ORC1	855071
CUS1	851542
PRP9	856218
EAF6	850760
NTO1	854997
SAS3	856234
DLD3	855299
PRE5	855649
RRP9	853994
PRE6	853848
MRPL44	852205
NET1	852611
SIR4	852455
MRPL13	852344
SNT309	852239
RIO2	851426
KAP104	853188
ASE1	852644
RET3	856867
SHE3	856718
SGN1	854051
BET3	853706
CIA1	851055
YHR122W	856797
IMG2	851471
MRPL33	852632
CMD1	855820
YNL208W	852981
TIF35	854005
SAP155	853772
ZUO1	854488
RFC3	852599
RFC5	856105
BRR1	850553
CDC40	850541
GCD10	851082
GCD14	850464
RPL2B	853135
RRP40	854514
RRP43	855444
RPN12	856553
MPH1	850992
RCL1	853961
UTP10	851498
CLF1	854119
CDC36	855356
NOT5	854691
RTG1	851706
HTB2	855418
ISW1	852012
RPL21A	853578
SRB5	852947
YGR250C	852956
YGR149W	852796
ARO1	854901
SAM1	852538
MCM16	853387
MMS1	852622
RTT101	855576
COG2	851067
CEG1	853682
CET1	855524
RPC19	856279
RPC53	855622
TFP1	853049
RPO21	853800
AME1	855669
RSC2	855017
EAF3	854345
YAF9	851559
UBC13	853340
RPL12A	1466405
HFI1	854382
RRP5	856404
TAF9	854399
MRP7	856751
EXO84	855512
SEC8	850908
ATP1	853785
YKL023W	854724
MEC1	851271
RFA1	854639
BUD27	855534
POP2	853337
DEP1	851200
RXT3	851719
PXR1	852386
BRE2	851028
SRP68	850682
RPC11	854642
SWD2	852946
PFK1	850368
DDI1	855260
RRP4	856738
MRP17	852767
PRP3	853147
PRP31	852037
SGF73	851404
GEA2	851350
ENP1	851169
RPS18B	850719
RPG1	855217
EMG1	851052
KAP114	855227
PAP1	853039
YSH1	852108
MDM10	856398
TOM40	855380
ARP5	850329
PDA1	853408
PDB1	855808
APL4	855224
APS1	851205
OSH7	854498
NUT2	856146
GAL11	852277
RRP42	854972
SME1	854251
NOP6	856352
RSC8	851756
STH1	850409
ELP4	851264
IKI3	854785
MYO5	851985
YGL157W	854799
CDC25	853418
RSC3	852001
SFH1	856096
MCM21	856008
SNF6	855581
CDC19	851774
CSL4	850312
VAB2	855427
YLR408C	855999
MRPL27	852896
EAF7	852860
NUP2	854446
DPB2	853917
SET7	855984
LUG1	852045
NFI1	853525
ACC1	851019
CCT5	851513
MRP49	853227
MRPL9	855888
BSP1	852359
INP52	855803
ACO2	851931
ILV5	850982
PAP2	855294
ARP6	853985
OYE2	852879
RAD14	851416
ALY1	855087
RSP5	854565
CTF19	851626
ESF2	852487
RFX1	854335
RSC4	854926
RSC30	855821
SIF2	851851
SCC2	855314
SCC4	856939
RPS10A	855415
VMA6	854833
VPH2	854988
ATP22	855206
HRP1	852678
MNN10	853817
EFT2	856095
PSE1	5142379
ULP1	855223
RPB8	853243
DPH2	853350
KTI11	855136
ATP16	851150
FIT1	853887
YMR118C	855910
POL5	855724
ESA1	854791
MKK1	854869
SSC1	856152
TEF1	850367
HOC1	850844
MDS3	850863
SAP185	855545
MDJ1	851708
PSA1	850376
YOL098C	853323
FAS1	854710
IMD2	1500489
FYV10	850568
MRPL25	851821
ESF1	852337
NPL3	852026
RPO26	856543
URN1	854550
TRZ1	853698
YMR099C	850904
SDS3	854208
SIN3	853312
SAP30	856451
SNU13	854645
PAT1	855866
APS2	856579
KEM1	856355
SEC27	854101
SEC28	852823
ANP1	850504
URA3	851979
ECM29	851548
MIR1	853106
RAV1	856090
CPR1	855871
BTT1	850821
YJR011C	850395
NUP1	854504
ADD66	852944
PBA1	855358
YDR341C	855205
NHP6A	853867
HPR1	854047
RSC1	852497
RPC40	856337
SEC5	853174
PHO23	852764
AAP1	1466494
RXT2	851637
TRM7	851567
YMR259C	850558
POL2	851915
SUI3	855068
TFB1	854036
CDC23	9164917
NTC20	850766
SYF2	856742
RRP7	853450
TRS31	855066
IES3	855139
LAT1	851660
RVB1	852555
VPS71	852626
SPP382	853629
CKS1	855640
CTI6	853981
SSB2	854356
TDH1	854021
YFL034W	856733
RPN9	855884
RAI1	854001
FMP41	852454
ISN1	854441
GID7	852835
RPA43	855412
ECM2	850611
QCR2	852119
SNF7	854103
VPS4	855287
GDB1	856486
SPG5	850820
IPI3	855824
CWC2	851339
UTP5	853413
SOL1	855344
SFB3	854066
RPB3	856029
BUD3	852966
RPL37A	854273
BUD20	855178
YIL172C	851184
IES1	852053
YOR1	854599
FYV4	850625
ILV6	856001
PEA2	855386
SPA2	854566
RPL34A	852615
HHO1	854570
MLC1	851709
PIL1	856862
RPD3	852328
RPB7	853702
OGG1	853109
RPF1	853881
FAR11	853524
IML1	856606
CDC34	854158
BUB1	856111
BUB3	2746858
NOP10	856658
IPP1	852434
TRX2	856123
PRE1	854152
RPB4	856140
OCA1	851374
OCA2	851842
RSM22	852995
ELP6	852772
RPC34	856545
PET123	853160
TIF1	851111
URA2	855285
CKA1	850636
CKB1	851369
UBP8	851615
NCE102	9164923
VAC8	851375
YCK2	854763
HSC82	851988
PGI1	854969
YLR407W	853658
APL2	852322
RPC17	850400
HSP82	853572
RAT1	853820
ABZ1	853115
TDH3	852757
CHS1	855950
COX20	851892
TRS20	855324
RPS10B	854263
MKT1	856659
LAS17	855081
VRP1	851790
SEN2	852562
SEN54	851970
SRB7	853877
LTV1	855955
GCD11	851435
HCR1	852090
BET2	850420
BET4	1466468
LAG1	854428
PDR5	853058
SSU72	850385
RPA49	854354
NGL1	851251
VID28	854493
MLH1	852890
MLH2	850980
HAP2	854863
HAP5	854401
SEC65	852953
NPL6	855267
YBL104C	854040
CAM1	851655
HSP104	851969
EGD1	855263
AMN1	856924
GTR2	853781
UPF3	851522
RET1	855679
SLM1	852779
IES5	852750
ARC19	852284
ARP2	852283
YKL088W	851213
MPM1	850519
YHM2	854075
CTF18	856907
DCC1	851704
SLM5	855275
SPS22	853849
FPR1	854741
SSL1	850701
RAD4	850804
SIP1	9164975
MAE1	853562
PUP1	855591
SPT4	852324
SCS3	851470
SPT5	851902
TPI1	853616
MTR2	854631
NUP84	852535
THP2	850315
UTP9	851929
ROT2	850501
MYO1	852415
PRP19	856830
MRPL7	853681
RPB5	853175
RPS17A	855360
ATP8	852235
MRPS18	850304
GRS1	855409
PRE10	851630
RPT2	850422
BOI1	852143
YBR238C	854390
YNR024W	853473
ECM30	851889
UBP15	856897
LSP1	855308
SAK1	854714
RIX1	853015
CDC55	854658
TPD3	854952
YTM1	852791
SSA2	855180
ADE3	852280
HEK2	855156
UTP4	851620
IWR1	852407
TEF4	854776
YHB1	856665
PTC6	853683
RPB11	851547
ADH2	850338
HXK1	855070
ELA1	853539
GYP1	853254
PGK1	856912
SEC17	851286
VPS45	850461
HIR2	855897
HIR3	851877
SPF1	854343
CCL1	854534
YAR1	854597
ERG1	852888
DMR1	853268
SPC72	855085
SPC98	855498
CCT6	850432
NDT80	851468
UGA1	856040
YDL089W	853428
POP7	852460
RAD1	852241
SAW1	853148
DYN3	854469
EMP24	853409
ERP5	854938
YML6	851460
YMR209C	851862
ZRC1	853966
TIF34	855927
PPH22	852970
RTS1	851211
MBP1	855925
SWI6	850500
ADH3	853776
PAN2	851954
PAN3	853520
RNR1	854696
SAM2	851056
PRT1	850511
LRP1	853703
YAE1	855518
YNL260C	854124
DDR48	855568
YBR137W	856634
YOR164C	1500487
SIN4	850495
SSN8	851658
GND1	853585
OLE1	1466521
SNF5	850632
BUB2	854609
PWP1	856870
MED4	853192
SDS22	850466
POL3	9164951
POL32	851873
SMX3	852226
CDC6	856058
YDR196C	851865
POP3	852203
TOM1	852889
SAP190	854812
RPC37	853581
UTP18	854748
NAT1	855556
NAT5	851700
ARC18	856130
NUC1	855009
GLG1	852390
GSY1	850974
RPA12	851833
RPA34	851333
TUB2	852587
BET5	853133
YJR136C	852606
YKL033W	852444
ERV25	853796
SET1	850692
RNA14	852341
CTK2	856573
CTK3	851739
VMA7	856775
VIP1	856149
YGR017W	854320
CCT4	851087
ROK1	853137
BUD7	855736
LAA1	852169
MRS4	855170
PET9	852683
RNR4	850381
WTM1	851506
RAD10	854285
RCO1	854668
CYC8	850894
TUP1	856841
SNT1	852145
NUP145	850313
GNA1	855300
PRE4	852502
CIN8	853155
ZWF1	854889
TVP23	851982
NAR1	855147
HSH49	855741
TPK1	853593
PUP2	851313
MRI1	851641
SVF1	851314
RPL43A	853119
NOP8	852685
ADE4	851193
RNA1	851089
MSP1	852660
YJL123C	850782
RRI2	852459
SKP1	1466441
NAB2	855599
MNN9	851996
KIN28	856577
TFB3	853922
ORC4	851664
SIW14	853464
MEX67	856089
NUP85	9164896
ATG11	850605
CIS1	853503
RRP46	851880
RSM7	851035
UTP21	852639
DLS1	852189
IOC2	855301
IOC4	853747
YGL242C	850959
OST1	856802
SWP1	855439
VTI1	850444
SHE2	851054
ASN1	850786
ASN2	851648
PRE3	852819
NUP170	856758
NUP53	855703
CDC123	854687
POP1	851238
BCH2	855939
CHS5	851170
NVJ1	855357
COG6	855249
RPN8	850919
HTZ1	854053
RPP1	856425
HSP42	851000
TDH2	855325
RPP1B	852833
MTF2	855822
SLS1	853638
PPH21	854449
ZDS2	853514
HTB1	856060
NAP1	854204
POP8	850548
NUP159	850328
CRM1	856722
LSM8	853727
GDH2	855760
LIP2	851795
TSC11	856903
GIR2	850465
RBG2	854037
CSR2	853519
SRP54	855335
EXO70	853535
HIF1	855953
ZEO1	855692
URH1	851345
HIR1	851209
RUP1	853311
UBP2	853145
OKP1	852528
SYP1	855717
RPL14A	855279
RNH1	851585
VAS1	856551
MSS116	854381
CCT2	850491
RPL23A	850876
PPZ1	855373
SNF8	1466466
VPS25	855594
STI1	2777172
WRS1	851771
BMH1	850340
MYO4	854086
DBP7	853364
APC2	851808
APC5	851887
ERP3	851061
XBP1	850414
BUD32	850620
GON7	854419
MVB12	853072
SRN2	855664
SKI7	853285
SWI3	852719
YGR266W	854045
YFR006W	852252
CNA1	855552
ERD2	851136
IPI1	851322
FMP27	852301
RAD53	853743
SMC1	855539
PHB1	850580
SNA2	853432
PIH1	852980
CDC10	853778
SHS1	855113
SXM1	850861
YLL023C	9164945
ISY1	850708
NTR2	851096
MFT1	850684
BCP1	854416
RKM1	854225
NCB2	856809
ATP5	851805
CHA1	856461
ARB1	850712
VMA13	850544
CUL3	852331
YIL001W	852875
MRP21	856723
AEP2	853832
PEX11	855047
CLB2	855725
GTB1	851120
MRPL38	851555
NHP2	853028
ELP2	853275
KTI12	856275
MES1	852439
GPI17	856828
YUR1	856426
BDH1	854780
BDH2	856316
PUS7	853369
COG5	851451
VMA10	854690
OCA5	851266
TUF1	850565
SAC6	854433
BOI2	856022
CDC24	855449
PNG1	855026
RAD23	850891
SMC4	850366
YCS4	850743
ASK1	1466492
DUO1	854062
POL31	851932
PYC1	854142
PYC2	852265
SDS23	856618
LST8	853319
RMD8	852702
YET1	856876
CCR4	9164900
MOT2	853757
RNT1	856483
KTR2	855611
RPN6	856267
SUI1	851504
MSN5	855957
BRN1	851687
DPH1	850893
CDC12	852665
MRP10	850652
VPS30	854129
VPS38	852401
NOP13	855168
SRP101	856709
SRP102	854773
PEP5	850902
VAM6	852732
YIL151C	852690
VPS8	853367
TCP1	855644
APC4	851115
NUF2	851798
SPC24	850888
PSY4	850370
SSD1	855698
CLN2	852787
IOC3	856671
SEC39	856380
LIN1	854831
MRPL51	855575
CDC3	854149
GIN4	850457
PRE9	852181
HRK1	855389
SWD3	856199
PRK1	855796
PFK2	854921
YMR262W	856339
HXT7	854569
RET2	855559
DCP2	856053
CCH1	850845
NIS1	850306
NBA1	855292
ERG27	856557
ERG7	856024
CDC27	851142
TFB4	852881
CWP1	855926
DST1	853325
MRPL19	856307
SRL3	851665
ATP7	854349
HKR1	852950
HSE1	852348
RAD52	856854
LOS1	851117
SWA2	9164985
RAD27	855561
RRP6	855830
BMH2	852738
PIK1	855911
SSA3	854085
YNR047W	856099
FAA4	852680
YGL082W	851167
PRI1	856272
YPR174C	855041
SNF11	850744
YGR130C	852139
YMR031C	850779
CCP1	856052
COF1	854270
TWF1	855638
TRM3	856227
ENO1	853729
UBP3	851840
FZO1	855036
MCK1	855503
BUD14	854292
RNR2	851741
SPC2	852417
AKR1	850346
SYN8	853327
BCH1	852733
PAN1	852913
SLA2	852406
END3	855177
SUB2	855421
HFM1	852372
ATG26	852255
MRP8	850322
PMS1	853277
YNL086W	851432
PRI2	852080
LYS9	851152
COG7	854564
YDR338C	854154
GET2	851064
MAM33	856822
SLX5	856228
IDH1	855745
QCR7	852675
RPS12	850551
RAD18	852018
RAD6	851804
TFA1	850445
MTW1	853495
NNF1	852957
SIC1	850685
YPL009C	1466461
YDR306C	855348
CCT3	854385
FMP52	852438
GCN20	852951
REI1	852563
SWC7	855994
BDF1	856455
PSY2	852243
COQ4	852424
YPK1	855811
YPK2	855124
MET18	850733
RAD3	851128
STE4	851335
ZDS1	855849
URA10	854964
URA5	855298
VPS41	852645
ARC1	855350
BUD23	851654
LCB1	852977
LCB2	855470
TEX1	852821
ERV29	852931
FMP32	850746
SUP45	851575
MET6	850325
AHC2	851737
CUS2	853630
SMC5	852416
UBP6	853376
ADR1	854519
SEC20	852694
UFE1	855426
SEC22	855729
CCT7	855025
VID27	851189
MRD1	852526
ERP1	856537
ABZ2	850796
DSL1	855605
TAF13	9164876
DAD1	850447
DAD3	856687
COP1	854243
CDC13	856911
VPS72	851903
MSB2	852230
TID3	852123
FYV8	852754
RGD1	851738
ARC40	853870
VMA22	852046
VPH1	851792
RRP3	854489
CGI121	853632
KAE1	850398
SLY1	851677
YCR076C	851360
PDR1	852480
MUK1	852867
CAF40	850748
ATP3	854068
LEO1	855998
SEC7	855176
ARC35	854933
DTD1	855075
FOL1	855775
MGM101	852567
ARO3	854999
PHB2	852207
SPP1	854287
AIM21	851212
YER071C	851582
GCD1	854897
RTT106	850642
AIR1	853303
PEP8	856335
RAD26	856899
YDL173W	854362
PCS60	854427
VPS35	854237
GET1	851992
GET3	853988
IMH1	852828
LYS21	854781
NPL4	851993
SSA4	852276
FAS2	851201
LSB5	851754
MMT1	852451
PEX5	856347
ORC3	853812
SEH1	856145
VPS5	854511
SAC3	855887
THP1	850555
CDC53	850594
LEM3	852983
SWD1	851813
TOP1	852737
REB1	851500
SEC62	854636
SEC63	852161
TIP41	851576
CHS6	853517
SNF4	853032
SEC16	856927
MRS6	854595
YPT52	852843
NTA1	854083
TAH1	852088
MYO2	852912
QNQ1	853300
SHE4	854430
CPA1	852798
AAR2	854435
YML131W	850363
PRC1	854943
TFS1	851060
RAD16	854366
PSF1	854836
PSF2	856922
VMA4	851753
SEC26	850441
FAP1	856465
YIL161W	856072
TAF2	851686
TAF8	850406
GAA1	851042
GPI16	851273
PPH3	856749
FES1	851166
IML3	852081
APL6	853445
APS3	854525
APL5	851811
CYK3	856311
NAB6	856459
SAS5	851770
WTM2	853390
CCS1	853574
SOD1	855202
KEL1	850946
KIN1	853782
CSE1	853186
RPN11	854793
NSE3	852176
NSE4	855330
VPS13	855221
VID30	853927
YDL176W	852542
AMS1	852042
SLX9	853226
ELP3	855952
ALT1	851423
SIP2	853230
IDS2	855681
AHA1	855251
SEC18	855895
PBS2	854061
SSK2	854614
MAS1	855972
MAS2	854762
YMR181C	852589
YNL247W	853888
PKH1	850608
RAM1	853750
RAM2	855504
BUD22	855916
EFG1	855003
CAP1	853584
RAV2	854828
PPN1	852363
FAR1	855763
DLD1	850556
MOG1	852696
KTR6	855828
MDY2	852695
SGT2	851960
NMA2	9164984
ITC1	855456
YHR009C	852302
YMR086W	851377
SIR2	854669
GIS4	855850
ORC5	854110
ORC6	851703
YEL025C	854721
OPI1	850991
SCS2	850341
BBC1	850758
TCB3	853411
BEM1	855228
CYR1	854533
SRV2	854227
DPB3	855256
YMR31	856820
BUD9	851888
SCW11	854395
DIA1	856889
YPL088W	853079
TUB4	856887
SNF1	853886
YMR187C	855908
DHR2	855158
UBP10	851730
PTC1	850688
SHP1	855152
MRN1	854804
FUR1	852250
NSP1	854210
NUP57	855667
HSP78	850901
PDC5	855339
DGA1	853937
PRM8	855973
IDP3	855278
TEL1	855547
ATG4	854948
APM3	851450
RAD7	854718
VPS33	852017
YBR225W	852948
PSF3	856081
NUP49	855929
BRL1	851441
HAP3	853563
NTH1	852929
YME2	855090
TFG1	852586
HPC2	2827706
RTG2	851486
ERP2	850877
ERO1	855609
ERV41	850713
TOA1	856015
TOA2	856201
CIT1	854144
YER156C	853282
ACK1	851733
ROM2	855531
MRH4	850993
RRI1	854737
CDC39	853371
PDX1	854944
EMP47	856489
SSP120	851886
SIS2	850768
YRB30	854711
IKI1	850584
YLH47	856187
ALD6	855831
GDI1	854743
BRO1	1466417
ERG26	855478
MCM7	850776
DSN1	852876
BDF2	851518
PRP28	850521
TOS4	855675
TAD2	851294
MDM20	851533
NAT3	851456
PEP3	852934
RTG3	856812
NMA1	855878
KKQ8	853221
TRS130	1466517
LRC6	854590
PET112	853276
FAR3	851428
DBF4	850633
PRP2	850875
MCD1	850455
YJU2	853384
TMA108	850742
RTR1	853426
PAF1	856807
AIM17	852206
CYS4	852852
YGR205W	856163
OCA4	855132
STP22	855847
VPS28	854102
ECM5	856195
SNT2	856232
VPS52	854478
NMD3	855020
HRD1	855034
HRD3	855829
ICL1	856721
PAA1	854520
PTC2	853541
SOK1	855859
PST2	850660
YCP4	850452
RPL22B	1466440
PCL8	853836
PHO85	854543
OXA1	854305
HOG1	856514
RCK2	852371
PGA2	856336
YNR062C	856790
YBR139W	854128
YCF1	851786
DBP6	853252
HOS2	851935
NUP82	851939
ATG1	3799970
KEL2	850998
SEC31	854176
CPR6	852009
SOL2	854963
CSN9	852866
MKS1	856418
SHE9	850604
PHO81	851024
ASR1	851044
TFC4	850307
TSC10	854719
YPT7	851610
HAM1	850477
UBP13	854143
YOL087C	855364
MMS21	854432
UME6	852548
MRM1	850803
VPS34	856276
GIM3	851809
SLF1	851491
RTT105	851752
CRT10	853992
CLN1	856575
MSH6	854222
DCS1	853231
DCS2	851605
PTC7	853644
SEC14	850602
YCR016W	853397
USA1	854195
PDC6	850373
LTE1	852630
ATG17	850662
ATG29	854008
RLP24	856777
DOM34	852673
PRO1	855345
SUR4	854465
HGH1	853995
SRM1	853295
PTC3	854255
MET12	851025
MET13	851499
PHO88	851403
FLC2	852431
GLN4	855464
YOR352W	852425
GLT1	851612
YPR036W-A	855385
SKI2	855454
CYM1	851936
MGE1	856212
NBP35	855186
TAO3	850427
CRD1	851106
DED81	850334
SMC2	852135
YCG1	854113
TBF1	856306
VID22	855834
SES1	850524
ALD4	855903
YGL079W	851839
YKL061W	1466514
BRE5	854116
CHC1	856387
YOR356W	851151
RRP45	855313
USO1	853904
YMR317W	850480
YFR017C	9164959
BUD2	854930
SPN1	850755
SPT6	850324
DCW1	856851
TFC3	850973
PEP12	851159
PET111	856595
RFM1	852366
SUM1	855898
YCR043C	855163
NEW1	854987
MGS1	856787
PCM1	852978
ELM1	855013
DPH5	856463
SEC1	852979
YMR258C	854484
RMP1	1466522
MMS4	852274
MUS81	852310
CMK1	853928
VPS15	850348
RAD51	850979
DOC1	855945
MUM2	853034
SPO14	851172
MND2	854150
UBA3	853580
ULA1	853085
NMD5	854849
PDR15	853793
PMR1	852943
PSD1	852903
DRS2	853365
HMT1	851520
PSP2	852928
TPK3	855388
PCI8	852354
GLN1	856377
BSD2	853661
IFA38	851457
DCP1	853294
MSS51	854662
VPS16	855778
YNL108C	856071
PTC4	854957
YDR186C	855634
KOG1	853889
TOR1	850653
CTF8	854800
CYC3	853403
YAT1	855801
LSM12	851656
ARD1	853419
DOA4	856431
PRX1	9164911
KCC4	855832
BAT1	852199
BAT2	854586
HFD1	853810
APL1	855841
YJR142W	854472
PCL7	852746
IGO1	855663
SEC66	852260
EAP1	850585
HMG1	850808
HMG2	850349
VMA5	9164893
RFC4	854813
DAK1	854992
YBT1	853606
SSE2	850794
TFC7	850506
RPL35A	852305
PSR1	852643
CLP1	853271
PCF11	851241
TVP18	851398
DYN1	853728
GEA1	854322
VPS3	851836
YOR262W	853331
ALY2	856925
STE23	855309
BUR2	854460
SGV1	850626
FAB1	856076
CBK1	852408
HEF3	853372
YDR282C	850827
HSK3	851250
SPC34	856563
URB2	850759
SPC25	856610
RRN6	851916
LSC1	852641
LSC2	851417
IST2	856148
DML1	853964
LSB3	855155
SLA1	851075
YPS7	854653
PUF3	856574
ATG20	853600
SNX4	851219
SQS1	856586
YGR071C	856078
ADE16	854670
YCR015C	850840
OTU1	853200
ESP1	856507
YLR455W	856014
YKL100C	854671
STT3	851524
YGR203W	852395
NIC96	853588
SYC1	856494
PKC1	853974
TMA46	855317
MET10	853529
RPS29B	856092
ADE13	855616
BNI1	854196
PAM1	854661
YBL113C	852105
YPL109C	854214
GRX4	853290
YRA2	856338
NUP133	855253
TFC1	853550
SEC72	853150
ADE57	856171
TLG2	850421
YHR202W	850912
RHR2	850537
MAK3	851928
MAK31	856855
YLR257W	852421
SIS1	856142
SER3	850517
SER33	852285
PRP18	855490
SLU7	853475
RKM2	1466532
VPS53	851695
RAS1	853986
YPT6	855947
COX5A	9164902
COX9	856624
YBP1	856084
GID8	853771
FMT1	855956
CMP2	856482
CNB1	855474
SRP40	852740
TOM71	852832
YLR072W	9164974
PCA1	854892
YPL014W	853086
TPS2	856045
TSL1	851469
HST1	853296
GIS2	851866
APM1	855535
APM2	853353
TAP42	851766
YOR093C	853618
SSK1	852568
MYO3	856839
TCB1	852624
MSL5	852031
MUD2	853897
PRO2	852142
PCT1	854323
YBR053C	855858
RRD2	854771
AEP1	855183
CDC7	850951
ATG18	855860
SSL2	851629
SPC97	852735
YOR111W	851078
BUG1	853999
RTT103	855361
AIM42	851869
SSA1	856236
XDJ1	855697
NEM1	852433
SPO7	851793
TKL1	851436
TKL2	856856
MAK11	852902
ADE6	853187
SFB2	855748
UFD2	851121
SLD5	853925
WBP1	852717
TPS1	851675
VTC3	852457
GPI10	855144
MNR2	853031
SER2	855054
ESC8	855532
UMP1	852620
FOL3	855846
YDL156W	852133
OST3	854644
SCJ1	853111
ERP4	851768
LYS20	856656
FAR8	853151
NNF2	856581
KRE2	854007
HDA2	855375
CDC14	856382
SHO1	855533
PHO80	855827
NDI1	850854
LEU4	852351
LEU9	851834
RBS1	852917
RNA15	856873
NOP16	851815
CSI1	856080
MCM5	853648
MCM6	855781
ECM17	856593
MMM1	853516
FUN19	854909
SLP1	854301
YER140W	854326
YLR132C	855596
TUS1	854264
YPL066W	851178
ARP3	851810
VHS2	852144
RPL15B	854767
HOM6	853479
YMR178W	856588
RFC1	851875
GAL83	854281
SWM1	853045
TRM8	853407
TRM82	853579
YML081W	852350
RNH201	854453
RNH202	853665
YHL009W-B	851174
MAD1	5814844
MAD2	854604
DOA1	854459
TAH11	9164898
CAP2	853399
DUG2	853202
DUG3	853688
ATS1	855934
DIG1	855514
RPM2	856646
MBA1	855082
STE50	856430
RTS3	852095
COR1	850724
ATP12	855213
FMC1	850487
TRM11	854233
TRM112	850793
GIP3	850628
FET5	852529
FTH1	852865
RIB7	855589
OCA6	852940
RAD50	856915
TSC13	852583
BCS1	856077
CLB4	853334
CSM3	851690
TOF1	856473
RMD9	853439
IRR1	852124
NQM1	855051
TAL1	855770
MAP2	855429
RTT109	853646
VPS75	852228
THS1	853720
UBC4	850819
UFD4	853690
CPR4	853373
PTR3	853434
OYE3	855480
MTQ2	853601
CRZ1	855353
SNX41	854014
VPS36	850290
GPT2	853201
TFA2	850837
RPS21A	854745
ARC15	854156
GLC8	856284
YPL206C	850458
ADH7	850795
YJL049W	856533
ERG29	853433
PHO86	851196
PDC2	854087
CDC43	856154
AMD1	853643
YJL070C	853280
MAC1	851279
COX13	854039
GPI8	852755
KEX2	854231
SIL1	855452
RGP1	854092
RIC1	851292
YBL054W	851232
YER077C	851762
SLM3	852984
YGL039W	9164888
NTH2	855457
ATG14	851342
DNA2	850666
PDR17	855707
PSD2	850326
VTC1	854454
TCM62	851516
RSR1	854598
TMA16	856143
ABD1	855195
YEL043W	854920
PMT4	856394
CNS1	850797
MAK10	851464
KTR3	856869
EMP46	851549
RSA1	856087
TRM9	856403
GSY2	854013
DIG2	856159
VAM7	853224
MSH3	851039
SWI4	852456
HMS1	852773
FRS1	854854
FRS2	850579
THI3	853930
RRP15	856914
ISD11	851973
NFS1	852340
TPS3	852961
PDR12	854981
SUR7	855143
KRS1	855661
ASI3	850361
PTK1	854026
SRL2	855268
KHA1	856673
GDH1	856224
GDH3	852117
ATG2	852102
YTA6	851594
MAP1	851944
YBR030W	856369
SEI1	853326
YPT1	852817
DBP8	854925
STE11	854299
FAP7	851380
ERV46	856674
YML082W	855059
BUD6	851146
YOR304C-A	851006
AIM45	850785
ATP11	855461
TRP2	856239
TRP3	853924
YIL096C	856906
UTR1	854081
YEF1	856400
SPI1	854651
IDP1	852547
SEY1	854184
SIR3	855366
RIM11	853246
YPT31	852899
SQT1	852621
TLG1	856769
COX6	850870
COX4	856370
TMA20	856006
TMA22	854177
RRD1	851938
VPS51	856067
MLC2	853158
SCW4	853659
YLR287C	856937
VPS54	854887
YOS9	853939
RFS1	855817
YME1	852062
LRC5	851537
LOT5	854807
SUT1	855826
TRR1	854573
TRR2	856396
HXT4	851439
IFH1	852032
CIK1	855048
REV1	852771
MNL1	854796
PDI1	855942
ERG24	853933
HEH2	851914
BNA3	851965
YKR017C	851327
YDR049W	855629
YMR315W	851913
CKI1	856848
YGL036W	856252
GDS1	856625
DEF1	853438
PEP1	853839
HRT1	851751
YPR114W	855852
SKN1	9164979
NIF3	851132
PBP1	852864
SSE1	851289
DNM1	856647
ILV2	856315
TRK1	852600
SAC1	850529
PRS1	855411
PRS3	851718
CAC2	855881
YBR012W-B	853020
YMR291W	852314
INP2	853741
KCS1	854523
SDH1	853154
SDH2	855995
SKI8	856161
NDE2	850792
SUP35	855636
YDR357C	855981
STT4	852466
DSS4	856846
YPR091C	856225
BRE1	856815
LGE1	856290
YDR051C	851566
PIR1	856716
FBP26	856112
YLR345W	854623
HXK2	851674
SCD6	854572
AOS1	850532
UBA2	9164871
APN1	852107
ADE17	850344
RGD2	850769
GIC1	851296
CAF16	854134
SAH1	852193
YLL032C	853874
YML119W	854686
PPT1	851410
VPS27	851876
MRE11	851743
XRS2	852291
ILS1	854648
YPL183C	853624
DOP1	853451
MON2	851532
BIR1	856002
SLI15	853338
GPA1	852831
NCP1	856893
STV1	1466511
ATG13	850997
EST3	853855
PYK2	855782
CNM67	855677
UBX2	854448
OXR1	855673
APE2	853668
SFP1	852115
YDR061W	852900
URK1	851191
YPL225W	852692
JJJ1	854705
YOR251C	856468
DBR1	856617
DRN1	853522
VPS9	851693
NUM1	854029
AAH1	856611
SAF1	853467
TFB2	853128
TFB5	851676
SKG3	851922
TPO2	855641
PEX14	852661
PEX17	851247
GCN2	856038
DBF20	853389
MOB1	852258
YOR131C	854153
TMA7	853783
YMR185W	855865
ZPR1	854808
CLC1	856677
LYS2	853465
LYS5	852768
TAZ1	856754
AIM30	852212
LIA1	854296
GYP5	856788
GRE3	850347
KIC1	9164886
SOG2	853899
SLN1	855962
NUP192	851727
PBI2	9164932
ATP4	856039
RAD34	856843
PSK1	851084
YPI1	854135
ELC1	851544
SPE3	855450
SPE4	852179
STE12	854746
CYS3	856521
BOS1	856439
NPR2	851789
YSC84	855690
TSR2	854417
TYW3	855793
```
