## Supplementary material for "BioFabric Visualization of Network Alignments": Case Study Files: CaseStudy-III-y2kr-SC-s3-0.010-importance-0.990.0.align

```
RPL14B	855466
RPL28	852185
MED2	856226
ROX3	853713
RPL32	855585
RPS9B	853993
HSP26	850982
YDJ1	855114
RPS11A	855543
RPS9A	851162
BMS1	855174
UTP13	853158
KAP95	856115
SRP1	855013
RPS0A	855826
RPS0B	850843
RPL31B	856319
RPL6A	852870
RPL18A	853956
MRP51	854793
MRPS16	853934
RPL25	856243
RSA4	852967
LSM2	853147
PRP8	854435
SMD1	853712
SMX2	854886
RPN10	855730
SEM1	9164921
PRP43	852026
PRP46	856218
AIR2	855668
NRD1	856356
HCA4	853714
RPL8B	854229
YCR102C	850781
YNL134C	855192
HTA1	856140
RSC6	856543
MAK5	854321
NOP1	856371
RPL42B	853129
RPS6B	852058
TFC6	856647
TFC8	853982
RPS11B	853587
RPS15	851419
RPN13	856723
RPT1	850695
NOP2	850764
URB1	851325
RSA3	851194
NOP7	852922
RPL3	854130
GSP1	851223
GSP2	851249
RSC58	852324
RSC9	853800
RPL26A	851606
RPS2	855773
LRC4	852449
MRPL1	854960
MAF1	854237
RPO31	850631
SEN1	854534
SRO9	853723
NGG1	853877
TAF7	850384
ARP9	852403
RPA135	851131
RPA14	856260
RPL5	851890
RPS7A	855655
RPB2	856888
TAF14	854447
ARP7	852951
RPS23A	855772
RPS7B	855985
PRP4	852037
SPP381	854829
DIB1	850554
PRP6	851557
IMP4	851498
MPP10	853805
RPL1B	850590
RPL20A	854937
GCD6	854995
SUI2	852020
KRI1	854263
KRR1	850397
RPL35B	853075
MED1	852294
SRB8	855404
LSM7	852575
SMD2	856422
RPL12B	852748
RPS22B	852911
SSN2	851404
MMS2	856845
SIP5	855200
MRPS17	852060
RSM23	850919
RPL36A	852553
RPS3	852443
NUP60	854786
KRE11	856100
TRS23	850341
RPL24A	855226
DRE2	853718
TAH18	850538
ADH1	851934
USE1	855258
PUF4	852319
MRP4	851924
MRPS9	855591
UBA1	850308
YDR415C	1466399
RPL13A	853382
VID24	854893
RPL4A	856384
RPP0	852479
RPL15A	855628
RPS25A	856388
CIC1	851990
PUF6	856805
NSA2	855536
RLP7	851921
EHD3	850298
MRPS28	854245
LSM6	856223
RPS14B	853262
SIK1	851388
NOB1	852359
RPS13	851169
DAM1	851996
SPC19	854998
DRS1	850549
FPR4	855544
RPP2A	852853
BFR1	855399
ARX1	853135
ERB1	854489
CLU1	851369
KAP123	853855
MRP13	852982
TIM44	852632
RPS1A	851937
SBP1	855833
NOG2	852127
PGD1	851568
SRB2	850495
SRB4	855737
NOP12	855436
SDA1	855930
RPL27B	852254
RPL16B	851611
RPS4B	853248
MSH2	855775
ROX1	850785
RPL20B	852379
RPL31A	855410
OLA1	852780
YEF3	852885
MED11	851810
BRR2	852873
RSE1	856731
RPL7B	854902
ABF2	851314
HSH155	854882
PDC1	854966
DHH1	852003
PRP38	856608
CDC48	853857
UFD1	855155
RPL18B	855190
SNU71	856886
RPS24B	852976
RRS1	855415
PFS2	852996
RPL4B	851933
RPA190	854046
RPC10	855438
RPP1A	854740
APC1	852013
CDC16	854791
RPS4A	854117
RRP12	852378
VPS17	852087
VPS29	856200
RPL2A	852188
IMP3	853705
YLR003C	855596
TFG2	850385
GAR1	852487
RPL1A	855232
RPL9A	855283
TAF6	853192
RPS1B	852754
CDC73	853808
CTR9	852199
SYF1	853036
ADA2	852295
MED7	852283
MCM22	850782
NKP2	851653
EDC3	856425
PBY1	854693
RPS6A	851058
NAB3	850457
RPL38	856156
SOH1	854382
HOS4	856105
SET3	851135
EFB1	851988
TEF2	853347
STO1	854339
CEF1	854544
CWC23	853168
RPS24A	854715
CBC2	855257
UTP7	851620
SNL1	851630
YLR173W	854169
KRE33	853015
RPL16A	850994
DED1	852206
NIP1	852263
SKT5	854972
TYS1	853910
RPS8B	855787
NOP15	851022
RPL7A	851476
MRPL22	855332
MRPL35	852983
RPL30	856544
SRP21	855144
SRP72	854662
SNP1	853357
TIF4631	853737
CRP1	852049
YMR196W	856843
SPT7	855049
COG3	850484
COG8	855372
RPL11B	852646
RPL26B	856094
COG4	855383
SOF1	1466409
YPL183W-A	851984
YHC1	854096
CHL4	853638
CFT2	856743
ATP2	852732
SAR1	854325
SKI3	855743
CRN1	853986
RVS161	851083
NAM8	854284
SMB1	856607
RPS18A	855414
MPE1	850442
RPL36B	854409
SMD3	850613
MRPL20	856570
MRPL3	854330
LCP5	856839
PAC10	856562
PFD1	856768
TAF12	855700
CBF5	856203
TAF10	854912
TAF4	855116
MTR4	855699
KGD1	850713
LPD1	856587
NOC2	855039
GYL1	855806
RVS167	856193
RPL19B	851477
CCT8	852445
PLP2	852821
RPL33A	853349
PRE2	851074
SCL1	856719
DIS3	852194
MTR3	850792
PRE8	855983
RPS26B	855643
MRPS5	854487
MRT4	855727
MRPS8	851548
RSM25	850820
SCP160	850777
SPT16	856844
YNR036C	852704
MAK21	850716
NUG1	850320
RPL6B	852555
NOG1	851160
SPT15	850873
TAF11	851071
RBG1	855599
LHP1	851708
SRP14	852787
RPS22A	852489
SSF1	852571
RFA3	855217
RIM1	853619
MSI1	853217
RLF2	854403
PAB1	851466
STE2	850698
YTA12	851123
RTT102	853861
RGR1	856320
ACT1	855821
NHP10	854064
TIF6	854983
CTK1	851860
GBP2	852968
MRPL15	854956
EBP2	851636
RPL23B	851637
RPL13B	856424
YHI9	854586
LCD1	853433
RFA2	853506
RSM26	850649
RSM27	856553
RPS16B	853674
DBP10	854673
SGF29	856146
SRC1	856565
YRA1	851831
GIM4	854527
GIM5	851040
FBA1	853364
RPL40A	854612
BEM2	850607
RPS20	851122
AFG3	852854
RPL17A	852975
CFT1	850760
YTH1	851903
RPS5	852212
SPT3	852947
MRPL10	851821
MRPL40	855632
MTR10	852709
TUB1	853033
TSR1	856725
ELG1	855512
RFC2	854739
MRPL6	850528
MRPS35	853458
SNU23	851967
GRH1	855104
VPS21	854002
STM1	855960
CAF130	854161
EGD2	856076
RPL8A	852082
MIS1	850931
NAS6	855539
JIP5	853026
ACS2	856087
GPM1	852122
RPS8A	856895
CKB2	851441
VHS3	854275
TAF1	856023
MRPL4	850981
IES2	855122
DBP9	852742
HMO1	856352
YAR010C	1466510
RPS14A	852775
RPC25	853039
RPC82	854685
RPL27A	856552
BUD4	853793
CDC11	856409
MRPL17	855888
YHR131C	854463
MED8	852284
RPL29	854329
PTA1	850329
RTF1	851320
RPN3	852995
RPT6	850435
POB3	850705
RPN2	856126
EFT1	854150
YBR246W	852126
MED6	851811
GUS1	855728
TSA1	853481
YAP1	853264
GLC7	852750
REG1	854910
GCN1	851161
YHR020W	854242
LEA1	851408
PRP40	856268
UTP30	856149
RPS17B	852852
RPS25B	9164872
NIP7	853960
TOP2	853623
PBP4	851091
HAS1	851694
BRX1	850413
RMD5	851983
PRE7	851208
PRP11	855229
NSA1	852242
IMD3	852686
IMD4	856404
UTP6	853692
TAF5	854680
SPB4	855231
DPB4	855180
ISW2	856421
POP4	851576
SNM1	852765
GSG1	852779
TRS120	852938
TUB3	854488
RSM18	856267
RSM28	853762
DAD2	852207
NSL1	855944
TAT1	5814844
DIP2	854551
GLE2	850303
NUP116	852866
SEC53	853423
PRP39	852952
PRP42	853025
SIT4	851841
RPS26A	851515
SRB6	852451
RPF2	850434
NOP53	854939
PWP2	853318
UTP15	852639
CKA2	855066
HOT1	853499
MRPL23	850839
MRPL24	852964
MSL1	855866
MRPL36	856312
HAT2	852624
HHF1	852593
COG1	855121
PSH1	853988
POR1	854590
LOC1	852585
NOC3	852419
FIP1	851559
REF2	855139
RSM19	855118
RSM24	853376
HYP2	850774
BUD31	854328
CWC22	850708
TIF4632	855891
APC9	852955
CIN4	855437
DBP2	856295
BLM10	850941
RPT5	853320
BFR2	852039
ENP2	853249
TIF5	851200
ASC1	852495
LUC7	854986
UTP22	850750
ENO2	855841
POL4	856485
RPL10	851948
MRPL39	851471
PEP4	851312
RTN1	856541
LSB1	855275
ISA2	853867
FPR3	856574
TAF3	851897
RPL43B	851702
HHF2	852481
VPS1	853581
HRB1	855507
RLR1	855041
ARP8	852497
LYS12	855774
TIF2	852532
RPT3	856012
RPC31	854324
MDN1	851575
HDA1	855580
HDA3	856184
SPB1	850682
RIX7	853875
SEC10	855470
SEC3	9164878
MRP1	856255
PMA1	854796
PTI1	856297
MUD1	855779
PNO1	854794
ENT3	854465
NOP14	855270
GFA1	852109
DIM1	854342
APL3	854942
APM4	855532
BUD21	850614
UTP8	853305
MRPL16	854485
RPS28B	854199
FIG4	854448
VAC14	854115
NUP120	853275
SEC13	853522
OSH2	854453
SWH1	851520
GLO3	850292
SEC21	850459
LSM4	856742
LSM5	852880
SDC1	855533
SHG1	851957
ARP4	851723
SWC5	850409
RPL17B	853701
TRS33	852421
MOT1	852456
NAM9	850422
NAN1	851394
YGR054W	854028
YKU70	855026
YKU80	855223
NOC4	856766
YKE2	856364
CSR1	851387
CHD1	853409
CDC28	853928
CLB3	856376
CTF3	852499
NKP1	856062
YGR126W	851060
PRP45	855959
GCD7	852468
GCN3	854149
SNF2	855315
CMK2	855373
EDE1	854533
YAK1	855134
YPL247C	856708
NUT1	853442
TRA1	855757
SNU66	851140
SNU56	852858
FKS1	854761
BNI4	856080
HTL1	850400
MRP20	856307
CAF20	853413
CDC33	852804
RPP2B	856776
ECM10	853252
TRX1	853057
RPL11A	856163
RRP1	852073
HRR25	853610
CSE2	855571
RPL33B	853097
SPT20	856360
ASF1	852260
HHT2	854957
SPT8	856453
RLI1	9164967
RPB9	856741
RPL9B	853937
CPA2	851435
SMC3	854741
PRP21	850372
YGR283C	851027
LSM1	852372
SNU114	854119
SSZ1	851381
HHT1	850389
HTA2	851931
HAT1	851378
ORC2	855166
HSP60	851632
MTO1	850797
BCY1	856650
TPK2	855182
PRR1	9164902
RPT4	854844
RVB2	855267
SWC3	856891
RPB10	851304
RPN7	856604
EAF1	852373
YNG2	852001
RPN5	850763
SEC23	856558
SEC24	853651
SEC6	9164982
ABP1	851928
IDH2	851319
RPN1	851678
TIP20	854898
YKT6	854282
ECM16	851052
POP5	852100
POP6	854019
SSN3	853895
RPS19B	853565
KGD2	852303
UTP20	850440
PUP3	852767
CSN12	852736
FUN12	856459
ACO1	853418
ALG12	854170
VMA2	852987
VMA8	853062
INO80	850744
RPL19A	853684
SKI6	855549
MGM1	853034
NOP58	856351
NSR1	856813
SNF12	854949
ILV1	855068
MNN11	855269
RPS30A	853578
KAR2	856918
GCD2	850904
EAF5	852059
UME1	853093
RPS16A	853820
POL1	852074
POL12	850587
NOP4	851484
EPL1	852719
MRPL28	852084
MRPL8	856919
IMG1	855281
SWC4	851745
SWR1	853191
PSR2	851567
WHI2	853353
MHR1	856197
LSG1	855918
SEC15	9164912
GCN5	855701
SWI1	856398
CDC26	853535
RSM10	855977
SWS2	853335
YMR310C	851701
LSM3	854810
PRP24	856576
SWP82	851264
SGF11	852277
ORC1	854710
CUS1	851542
PRP9	853456
EAF6	850347
NTO1	853783
SAS3	854255
DLD3	852414
PRE5	856863
RRP9	1466438
PRE6	856264
MRPL44	851827
NET1	9164898
SIR4	851299
MRPL13	852344
SNT309	856830
RIO2	9164923
KAP104	856675
ASE1	854907
RET3	851753
SHE3	851015
SGN1	854866
BET3	853451
CIA1	853064
YHR122W	855612
IMG2	852896
MRPL33	854482
CMD1	854133
YNL208W	852583
TIF35	855500
SAP155	855799
ZUO1	856696
RFC3	855040
RFC5	854032
BRR1	851371
CDC40	850439
GCD10	850625
GCD14	851417
RPL2B	850592
RRP40	853846
RRP43	850818
RPN12	853160
MPH1	851786
RCL1	856283
UTP10	1466468
CLF1	855362
CDC36	850325
NOT5	856480
RTG1	853472
HTB2	853201
ISW1	854181
RPL21A	851755
SRB5	851615
YGR250C	850452
YGR149W	856257
ARO1	850636
SAM1	851770
MCM16	851219
MMS1	855124
RTT101	9164899
COG2	855382
CEG1	853369
CET1	856603
RPC19	852112
RPC53	856496
TFP1	855489
RPO21	852803
AME1	852660
RSC2	851547
EAF3	855263
YAF9	856096
UBC13	851365
RPL12A	854094
HFI1	851032
RRP5	854118
TAF9	850598
MRP7	856751
EXO84	855911
SEC8	9164971
ATP1	852850
YKL023W	856598
MEC1	855524
RFA1	853460
BUD27	852375
POP2	850340
DEP1	850694
RXT3	855388
PXR1	856401
BRE2	854657
SRP68	854085
RPC11	852824
SWD2	852860
PFK1	854080
DDI1	852266
RRP4	852881
MRP17	855884
PRP3	851461
PRP31	850562
SGF73	850720
GEA2	851832
ENP1	852337
RPS18B	853658
RPG1	852465
EMG1	854827
KAP114	856697
PAP1	856455
YSH1	852184
MDM10	853539
TOM40	851804
ARP5	852766
PDA1	854724
PDB1	854315
APL4	855925
APS1	852416
OSH7	855037
NUT2	854283
GAL11	854508
RRP42	850597
SME1	856724
NOP6	856610
RSC8	855255
STH1	850333
ELP4	855957
IKI3	851697
MYO5	851900
YGL157W	854599
CDC25	856159
RSC3	856337
SFH1	853702
MCM21	854273
SNF6	854785
CDC19	851024
CSL4	851847
VAB2	850405
YLR408C	852932
MRPL27	852093
EAF7	852814
NUP2	853371
DPB2	854252
SET7	854738
LUG1	853979
NFI1	856322
ACC1	853334
CCT5	856129
MRP49	853227
MRPL9	853681
BSP1	850539
INP52	851424
ACO2	854519
ILV5	856870
PAP2	855624
ARP6	855276
OYE2	855268
RAD14	856316
ALY1	852831
RSP5	852086
CTF19	851112
ESF2	855514
RFX1	854721
RSC4	855864
RSC30	851902
SIF2	850810
SCC2	854499
SCC4	851464
RPS10A	854116
VMA6	851453
VPH2	856695
ATP22	855338
HRP1	852198
MNN10	854381
EFT2	850504
PSE1	851215
ULP1	851340
RPB8	853815
DPH2	855094
KTI11	856911
ATP16	850506
FIT1	855822
YMR118C	855498
POL5	853254
ESA1	853167
MKK1	850524
SSC1	851906
TEF1	854418
HOC1	851386
MDS3	856089
SAP185	853599
MDJ1	855075
PSA1	854292
YOL098C	853377
FAS1	852077
IMD2	854427
FYV10	853585
MRPL25	852205
ESF1	854379
NPL3	852061
RPO26	852946
URN1	854067
TRZ1	856161
YMR099C	852789
SDS3	852921
SIN3	856042
SAP30	855751
SNU13	855474
PAT1	852518
APS2	853796
KEM1	856355
SEC27	852869
SEC28	850406
ANP1	855664
URA3	850656
ECM29	855613
MIR1	850652
RAV1	856466
CPR1	856040
BTT1	853209
YJR011C	853743
NUP1	856521
ADD66	853121
PBA1	854771
YDR341C	856883
NHP6A	851506
HPR1	854113
RSC1	856029
RPC40	852341
SEC5	9164911
PHO23	854790
AAP1	853259
RXT2	853340
TRM7	850312
YMR259C	853628
POL2	854989
SUI3	851431
TFB1	851136
CDC23	852810
NTC20	856474
SYF2	856799
RRP7	856528
TRS31	851754
IES3	854354
LAT1	853434
RVB1	855017
VPS71	856002
SPP382	850541
CKS1	853576
CTI6	853298
SSB2	851098
TDH1	854609
YFL034W	855534
RPN9	855972
RAI1	854698
FMP41	853943
ISN1	855136
GID7	855857
RPA43	851246
ECM2	850611
QCR2	853438
SNF7	855641
VPS4	855724
GDB1	852695
SPG5	851240
IPI3	852014
CWC2	852471
UTP5	855244
SOL1	856689
SFB3	854737
RPB3	854903
BUD3	855575
RPL37A	852105
BUD20	852215
YIL172C	854847
IES1	852012
YOR1	852692
FYV4	856815
ILV6	854853
PEA2	851676
SPA2	855748
RPL34A	854743
HHO1	851516
MLC1	851709
PIL1	855836
RPD3	853939
RPB7	852770
OGG1	855909
RPF1	851823
FAR11	855695
IML1	855849
CDC34	851159
BUB1	853897
BUB3	851308
NOP10	9164879
IPP1	856239
TRX2	851911
PRE1	853847
RPB4	855880
OCA1	852535
OCA2	851579
RSM22	852282
ELP6	853675
RPC34	855863
PET123	855649
TIF1	852096
URA2	856178
CKA1	855934
CKB1	851737
UBP8	850419
NCE102	850693
VAC8	851174
YCK2	852655
HSC82	851115
PGI1	851101
YLR407W	851436
APL2	856486
RPC17	856494
HSP82	855995
RAT1	853601
ABZ1	9164984
TDH3	855974
CHS1	852606
COX20	850378
TRS20	854277
RPS10B	852730
MKT1	852107
LAS17	854938
VRP1	852957
SEN2	851766
SEN54	853812
SRB7	852461
LTV1	854300
GCD11	854832
HCR1	852560
BET2	853308
BET4	854246
LAG1	856514
PDR5	855852
SSU72	852726
RPA49	852546
NGL1	856625
VID28	856027
MLH1	853854
MLH2	851969
HAP2	854432
HAP5	850944
SEC65	850711
NPL6	853243
YBL104C	856900
CAM1	851962
HSP104	855616
EGD1	856709
AMN1	852265
GTR2	852193
UPF3	853660
RET1	856279
SLM1	855819
IES5	856194
ARC19	855408
ARP2	856489
YKL088W	852705
MPM1	855942
YHM2	850738
CTF18	853546
DCC1	855333
SLM5	854036
SPS22	853521
FPR1	850445
SSL1	855873
RAD4	851451
SIP1	854622
MAE1	853256
PUP1	856463
SPT4	852251
SCS3	853930
SPT5	851036
TPI1	851222
MTR2	2827706
NUP84	851192
THP2	855387
UTP9	851929
ROT2	850907
MYO1	856478
PRP19	852239
MRPL7	850623
RPB5	856049
RPS17A	854101
ATP8	853811
MRPS18	851125
GRS1	852248
PRE10	852394
RPT2	853860
BOI1	854839
YBR238C	854605
YNR024W	852611
ECM30	851019
UBP15	850644
LSP1	855119
SAK1	852235
RIX1	853687
CDC55	852943
TPD3	851309
YTM1	855469
SSA2	850998
ADE3	850624
HEK2	854911
UTP4	851427
IWR1	856370
TEF4	856499
YHB1	856564
PTC6	853668
RPB11	856389
ADH2	856596
HXK1	855468
ELA1	856461
GYP1	851028
PGK1	851771
SEC17	853076
VPS45	851479
HIR2	850633
HIR3	856275
SPF1	855908
CCL1	852538
YAR1	850851
ERG1	854068
DMR1	856284
SPC72	854641
SPC98	851873
CCT6	855463
NDT80	853331
UGA1	1466497
YDL089W	854646
POP7	853373
RAD1	855429
SAW1	850501
DYN3	856758
EMP24	852371
ERP5	853128
YML6	851460
YMR209C	855831
ZRC1	854143
TIF34	852918
PPH22	854472
RTS1	852388
MBP1	851082
SWI6	851665
ADH3	853954
PAN2	851285
PAN3	851245
RNR1	851395
SAM2	855293
PRT1	855439
LRP1	854843
YAE1	1466462
YNL260C	853368
DDR48	854889
YBR137W	851687
YOR164C	853154
SIN4	852592
SSN8	856479
GND1	856154
OLE1	854351
SNF5	852586
BUB2	856451
PWP1	853202
MED4	851399
SDS22	851657
POL3	851729
POL32	851758
SMX3	855319
CDC6	853475
YDR196C	852661
POP3	852258
TOM1	854846
SAP190	855697
RPC37	851574
UTP18	852722
NAT1	852024
NAT5	851725
ARC18	851313
NUC1	854814
GLG1	856274
GSY1	856045
RPA12	852108
RPA34	852956
TUB2	855142
BET5	851462
YJR136C	854504
YKL033W	855198
ERV25	855357
SET1	855597
RNA14	852053
CTK2	856522
CTK3	855481
VMA7	853109
VIP1	854548
YGR017W	854807
CCT4	852439
ROK1	1500487
BUD7	851294
LAA1	851266
MRS4	856507
PET9	850515
RNR4	852477
WTM1	852081
RAD10	850769
RCO1	854950
CYC8	855897
TUP1	854483
SNT1	853566
NUP145	852813
GNA1	851414
PRE4	851907
CIN8	856130
ZWF1	850980
TVP23	855168
NAR1	850432
HSH49	850997
TPK1	855051
PUP2	851660
MRI1	853310
SVF1	856290
RPL43A	855169
NOP8	856537
ADE4	855605
RNA1	854831
MSP1	850863
YJL123C	851152
RRI2	9164871
SKP1	855677
NAB2	853106
MNN9	855547
KIN28	852561
TFB3	851415
ORC4	850318
SIW14	852819
MEX67	856482
NUP85	851844
ATG11	855183
CIS1	853290
RRP46	856571
RSM7	850883
UTP21	852970
DLS1	856338
IOC2	855284
IOC4	855809
YGL242C	850662
OST1	855746
SWP1	855738
VTI1	855457
SHE2	850819
ASN1	855811
ASN2	852417
PRE3	854166
NUP170	852685
NUP53	855766
CDC123	851627
POP1	850793
BCH2	850537
CHS5	852406
NVJ1	851834
COG6	854573
RPN8	856449
HTZ1	852675
RPP1	852673
HSP42	853728
TDH2	855506
RPP1B	854078
MTF2	851151
SLS1	850956
PPH21	856395
ZDS2	853392
HTB1	852407
NAP1	851259
POP8	854656
NUP159	852348
CRM1	856737
LSM8	856234
GDH2	853170
LIP2	854705
TSC11	853116
GIR2	852334
RBG2	852823
CSR2	851480
SRP54	856738
EXO70	854322
HIF1	851087
ZEO1	852764
URH1	850491
HIR1	852493
RUP1	854992
UBP2	854652
OKP1	855237
SYP1	850736
RPL14A	854584
RNH1	853315
VAS1	854039
MSS116	856015
CCT2	854302
RPL23A	856214
PPZ1	851401
SNF8	855919
VPS25	852548
STI1	853724
WRS1	851751
BMH1	853383
MYO4	851717
DBP7	852549
APC2	854157
APC5	854385
ERP3	856746
XBP1	853778
BUD32	850620
GON7	852864
MVB12	853490
SRN2	852424
SKI7	851696
SWI3	851064
YGR266W	855973
YFR006W	851960
CNA1	851438
ERD2	851055
IPI1	850359
FMP27	853307
RAD53	851342
SMC1	856024
PHB1	854469
SNA2	856249
PIH1	855828
CDC10	851409
SHS1	853229
SXM1	851971
YLL023C	854380
ISY1	851339
NTR2	854848
MFT1	853636
BCP1	850780
RKM1	856232
NCB2	852596
ATP5	856788
CHA1	856195
ARB1	855611
VMA13	856481
CUL3	853563
YIL001W	854862
MRP21	850894
AEP2	851413
PEX11	850424
CLB2	851727
GTB1	855381
MRPL38	855167
NHP2	9164952
ELP2	851273
KTI12	851815
MES1	850346
GPI17	853892
YUR1	850664
BDH1	852876
BDH2	855425
PUS7	855158
COG5	850485
VMA10	854243
OCA5	853719
TUF1	850890
SAC6	853155
BOI2	854990
CDC24	855830
PNG1	854440
RAD23	852953
SMC4	853922
YCS4	855137
ASK1	851909
DUO1	851148
POL31	850827
PYC1	851824
PYC2	851504
SDS23	856937
LST8	853072
RMD8	855478
YET1	850363
CCR4	851850
MOT2	854948
RNT1	851639
KTR2	855253
RPN6	855789
SUI1	850837
MSN5	854428
BRN1	855465
DPH1	852547
CDC12	852276
MRP10	853029
VPS30	850563
VPS38	855623
NOP13	852220
SRP101	850370
SRP102	851209
PEP5	855085
VAM6	854195
YIL151C	854905
VPS8	854278
TCP1	854090
APC4	856317
NUF2	854204
SPC24	854776
PSY4	855561
SSD1	850508
CLN2	850328
IOC3	855854
SEC39	852016
LIN1	851525
MRPL51	852966
CDC3	850580
GIN4	853142
PRE9	852425
HRK1	851097
SWD3	850909
PRK1	851772
PFK2	852768
YMR262W	854816
HXT7	854660
RET2	855059
DCP2	852978
CCH1	852630
NIS1	854430
NBA1	851938
ERG27	856052
ERG7	852980
CDC27	854399
TFB4	854999
CWP1	852623
DST1	851042
MRPL19	851531
SRL3	852950
ATP7	855225
HKR1	854773
HSE1	850395
RAD52	855962
LOS1	854346
SWA2	852569
RAD27	856899
RRP6	854423
BMH2	854904
PIK1	851798
SSA3	852088
YNR047W	853464
FAA4	853133
YGL082W	854553
PRI1	851738
YPR174C	853323
SNF11	854997
YGR130C	854314
YMR031C	854175
CCP1	855386
COF1	854471
TWF1	853200
TRM3	856915
ENO1	855025
UBP3	853753
FZO1	854604
MCK1	853620
BUD14	3799971
RNR2	854386
SPC2	850990
AKR1	851774
SYN8	854691
BCH1	852514
PAN1	856933
SLA2	850521
END3	856563
SUB2	851858
HFM1	852305
ATG26	852255
MRP8	853267
PMS1	852948
YNL086W	856240
PRI2	853285
LYS9	850888
COG7	855120
YDR338C	855901
GET2	856579
MAM33	856061
SLX5	851103
IDH1	853445
QCR7	853048
RPS12	855881
RAD18	853127
RAD6	855321
TFA1	854227
MTW1	854535
NNF1	853646
SIC1	850771
YPL009C	856392
YDR306C	854352
CCT3	855898
FMP52	855484
GCN20	850973
REI1	855123
SWC7	854993
BDF1	854926
PSY2	854636
COQ4	850733
YPK1	856662
YPK2	855034
MET18	850568
RAD3	853730
STE4	851000
ZDS1	856693
URA10	855954
URA5	855194
VPS41	853495
ARC1	855418
BUD23	9164932
LCB1	853781
LCB2	856846
TEX1	852724
ERV29	856854
FMP32	851230
SUP45	855173
MET6	853632
AHC2	851532
CUS2	853309
SMC5	851279
UBP6	850304
ADR1	853311
SEC20	852556
UFE1	853942
SEC22	851833
CCT7	853688
VID27	854234
MRD1	855887
ERP1	855177
ABZ2	854156
DSL1	850505
TAF13	851375
DAD1	850367
DAD3	853529
COP1	855060
CDC13	853729
VPS72	854875
MSB2	852797
TID3	852973
FYV8	852740
RGD1	851617
ARC40	856095
VMA22	850289
VPH1	851882
RRP3	851499
CGI121	855003
KAE1	853363
SLY1	855449
YCR076C	851779
PDR1	854644
MUK1	850993
CAF40	851851
ATP3	853338
LEO1	850552
SEC7	855518
ARC35	855335
DTD1	854102
FOL1	850684
MGM101	853659
ARO3	851212
PHB2	853894
SPP1	856577
AIM21	851201
YER071C	853341
GCD1	852500
RTT106	856789
AIR1	852169
PEP8	856618
RAD26	851533
YDL173W	854887
PCS60	9164917
VPS35	853834
GET1	853412
GET3	851315
IMH1	856125
LYS21	853071
NPL4	854749
SSA4	855725
FAS2	854026
LSB5	854543
MMT1	856557
PEX5	855817
ORC3	851842
SEH1	853732
VPS5	853425
SAC3	851439
THP1	851910
CDC53	853479
LEM3	852977
SWD1	851250
TOP1	853104
REB1	852219
SEC62	854368
SEC63	850302
TIP41	851063
CHS6	852622
SNF4	854598
SEC16	856055
MRS6	853020
YPT52	856443
NTA1	3799977
TAH1	854106
MYO2	852886
QNQ1	856065
SHE4	854061
CPA1	851885
AAR2	854735
YML131W	851057
PRC1	851044
TFS1	1466427
RAD16	854089
PSF1	855530
PSF2	852584
VMA4	854023
SEC26	850293
FAP1	851023
YIL161W	855767
TAF2	853556
TAF8	855895
GAA1	851143
GPI16	850808
PPH3	854833
FES1	9164963
IML3	851482
APL6	853757
APS3	850561
APL5	852680
CYK3	855224
NAB6	855314
SAS5	850635
WTM2	852917
CCS1	854365
SOD1	850805
KEL1	850946
KIN1	855292
CSE1	853760
RPN11	851035
NSE3	853470
NSE4	1466523
VPS13	852129
VID30	854601
YDL176W	851560
AMS1	854053
SLX9	856102
ELP3	851889
ALT1	851899
SIP2	851817
IDS2	856669
AHA1	853517
SEC18	854426
PBS2	854812
SSK2	854640
MAS1	855892
MAS2	851345
YMR181C	853772
YNL247W	855078
PKH1	850470
RAM1	850489
RAM2	850368
BUD22	852144
EFG1	851457
CAP1	853292
RAV2	853510
PPN1	856077
FAR1	853911
DLD1	852374
MOG1	853465
KTR6	855745
MDY2	855568
SGT2	855309
NMA2	852069
ITC1	856535
YHR009C	850868
YMR086W	854559
SIR2	852390
GIS4	9164907
ORC5	852231
ORC6	854795
YEL025C	853665
OPI1	850880
SCS2	854086
BBC1	854742
TCB3	852832
BEM1	852172
CYR1	855005
SRV2	1466445
DPB3	856716
YMR31	853881
BUD9	853079
SCW11	850987
DIA1	855143
YPL088W	853407
TUB4	855652
SNF1	853886
YMR187C	853122
DHR2	854713
UBP10	850953
PTC1	853186
SHP1	856896
MRN1	852484
FUR1	856081
NSP1	855968
NUP57	855517
HSP78	852629
PDC5	850845
DGA1	851813
PRM8	852993
IDP3	853417
TEL1	852666
ATG4	853419
APM3	853839
RAD7	856699
VPS33	855035
YBR225W	855982
PSF3	851403
NUP49	851677
BRL1	854345
HAP3	854436
NTH1	854454
YME2	850642
TFG1	851596
HPC2	850761
RTG2	9164900
ERP2	851196
ERO1	851887
ERV41	852457
TOA1	850877
TOA2	851748
CIT1	855048
YER156C	854769
ACK1	851518
ROM2	1466398
MRH4	850478
RRI1	9164888
CDC39	850594
PDX1	852845
EMP47	856862
SSP120	853794
SIS2	855279
YRB30	852979
IKI1	853790
YLH47	851572
ALD6	854154
GDI1	851360
BRO1	855147
ERG26	856924
MCM7	850874
DSN1	851142
BDF2	855929
PRP28	854433
TOS4	854033
TAD2	851888
MDM20	853325
NAT3	852019
PEP3	854709
RTG3	856447
NMA1	854572
KKQ8	856022
TRS130	851964
LRC6	851662
PET112	850579
FAR3	851881
DBF4	850796
PRP2	851054
MCD1	851589
YJU2	851757
TMA108	850517
RTR1	850916
PAF1	856842
AIM17	856103
CYS4	851450
YGR205W	856548
OCA4	853958
STP22	851784
VPS28	856659
ECM5	853031
SNT2	855763
VPS52	852362
NMD3	852599
HRD1	855557
HRD3	853787
ICL1	853265
PAA1	854711
PTC2	854798
SOK1	852458
PST2	853137
YCP4	855299
RPL22B	850451
PCL8	855761
PHO85	855998
OXA1	855424
HOG1	850951
RCK2	854441
PGA2	851785
YNR062C	850898
YBR139W	852482
YCF1	855015
DBP6	851549
HOS2	855101
NUP82	852847
ATG1	856302
KEL2	851271
SEC31	856417
CPR6	854687
SOL2	854649
CSN9	855310
MKS1	854301
SHE9	855872
PHO81	852135
ASR1	855022
TFC4	856362
TSC10	1466465
YPT7	850479
HAM1	855456
UBP13	851972
YOL087C	856802
MMS21	856444
UME6	856006
MRM1	851530
VPS34	853150
GIM3	855163
SLF1	2827705
RTT105	856677
CRT10	851981
CLN1	856828
MSH6	856068
DCS1	850591
DCS2	852176
PTC7	852102
SEC14	851875
YCR016W	854888
USA1	850701
PDC6	855840
LTE1	852408
ATG17	853717
ATG29	852329
RLP24	854151
DOM34	855890
PRO1	855050
SUR4	852203
HGH1	852192
SRM1	854153
PTC3	852301
MET12	852794
MET13	854503
PHO88	850688
FLC2	853343
GLN4	1466485
YOR352W	852621
GLT1	856491
YPR036W-A	853205
SKI2	850344
CYM1	850971
MGE1	853296
NBP35	856213
TAO3	850403
CRD1	854728
DED81	855170
SMC2	852119
YCG1	850672
TBF1	852815
VID22	852940
SES1	852994
ALD4	855827
YGL079W	851067
YKL061W	854477
BRE5	850500
CHC1	853817
YOR356W	850414
RRP45	851554
USO1	850438
YMR317W	850290
YFR017C	852153
BUD2	850558
SPN1	851391
SPT6	854560
DCW1	855553
TFC3	855409
PEP12	856311
PET111	853893
RFM1	851950
SUM1	851150
YCR043C	855417
NEW1	854176
MGS1	850465
PCM1	853130
ELM1	850349
DPH5	854901
SEC1	1466528
YMR258C	850891
RMP1	850604
MMS4	853074
MUS81	850331
CMK1	856889
VPS15	855705
RAD51	853588
DOC1	851442
MUM2	850603
SPO14	854514
MND2	852888
UBA3	852713
ULA1	4036073
NMD5	851128
PDR15	856515
PMR1	851752
PSD1	854934
DRS2	851407
HMT1	855953
PSP2	855510
TPK3	856477
PCI8	852236
GLN1	853366
BSD2	852557
IFA38	855450
DCP1	854395
MSS51	856165
VPS16	855422
YNL108C	855562
PTC4	853683
YDR186C	855931
KOG1	1466522
TOR1	851537
CTF8	850746
CYC3	9164938
YAT1	853882
LSM12	851650
ARD1	853389
DOA4	9164954
PRX1	854696
KCC4	856501
BAT1	850488
BAT2	854955
HFD1	855837
APL1	851061
YJR142W	853962
PCL7	856573
IGO1	851232
SEC66	855991
EAP1	851170
HMG1	856418
HMG2	850893
VMA5	855758
RFC4	851759
DAK1	851993
YBT1	853401
SSE2	855300
TFC7	852778
RPL35A	852241
PSR1	851648
CLP1	855485
PCF11	854307
TVP18	2746858
DYN1	854353
GEA1	850803
VPS3	855274
YOR262W	853356
ALY2	851670
STE23	852104
BUR2	1466487
SGV1	853190
FAB1	856912
CBK1	852717
HEF3	856749
YDR282C	855794
HSK3	852772
SPC34	856674
URB2	856756
SPC25	852865
RRN6	854092
LSC1	854577
LSC2	1466532
IST2	851652
DML1	853253
LSB3	851733
SLA1	855054
YPS7	855032
PUF3	854525
ATG20	850979
SNX4	854575
SQS1	852076
YGR071C	852389
ADE16	853009
YCR015C	855285
OTU1	856330
ESP1	850334
YLR455W	9164876
YKL100C	854800
STT3	853792
YGR203W	852288
NIC96	851437
SYC1	856437
PKC1	855487
TMA46	852211
MET10	852665
RPS29B	854233
ADE13	852834
BNI1	854097
PAM1	850398
YBL113C	852528
YPL109C	854105
GRX4	851935
YRA2	855712
NUP133	852386
TFC1	851706
SEC72	851398
ADE57	851675
TLG2	852542
YHR202W	854000
RHR2	850486
MAK3	856058
MAK31	853459
YLR257W	850755
SIS1	852114
SER3	854616
SER33	855216
PRP18	854783
SLU7	856848
RKM2	1466521
VPS53	852835
RAS1	854781
YPT6	852587
COX5A	852676
COX9	853082
YBP1	851224
GID8	854600
FMT1	850663
CMP2	854144
CNB1	853119
SRP40	856575
TOM71	855446
YLR072W	853926
PCA1	850908
YPL014W	854542
TPS2	850835
TSL1	855205
HST1	853120
GIS2	853322
APM1	852833
APM2	852042
TAP42	1466452
YOR093C	852393
SSK1	853663
MYO3	856201
TCB1	853022
MSL5	855928
MUD2	856008
PRO2	856005
PCT1	854366
YBR053C	856897
RRD2	851276
AEP1	856391
CDC7	856063
ATG18	853404
SSL2	854332
SPC97	850847
YOR111W	9164915
BUG1	854642
RTT103	855467
AIM42	852300
SSA1	850585
XDJ1	851626
NEM1	855156
SPO7	853239
TKL1	853766
TKL2	854780
MAK11	852985
ADE6	852054
SFB2	852366
UFD2	856270
SLD5	850605
WBP1	855946
TPS1	853761
VTC3	855782
GPI10	855640
MNR2	854265
SER2	855215
ESC8	853467
UMP1	855795
FOL3	856667
YDL156W	855558
OST3	851583
SCJ1	852981
ERP4	855477
LYS20	853933
FAR8	856873
NNF2	850412
KRE2	853852
HDA2	853348
CDC14	852670
SHO1	855703
PHO80	851768
NDI1	855564
LEU4	855952
LEU9	851318
RBS1	854538
RNA15	853014
NOP16	854029
CSI1	9164922
MCM5	854081
MCM6	853832
ECM17	851721
MMM1	852444
FUN19	851977
SLP1	854658
YER140W	9164945
YLR132C	854145
TUS1	850503
YPL066W	855308
ARP3	850872
VHS2	852777
RPL15B	852483
HOM6	851193
YMR178W	852734
RFC1	851310
GAL83	854583
SWM1	856227
TRM8	851517
TRM82	852009
YML081W	856538
RNH201	856555
RNH202	852466
YHL009W-B	854057
MAD1	851252
MAD2	855472
DOA1	851604
TAH11	855442
CAP2	855796
DUG2	851205
DUG3	851359
ATS1	853870
DIG1	853350
RPM2	853365
MBA1	852552
STE50	855720
RTS3	853339
COR1	853107
ATP12	853625
FMC1	851352
TRM11	853829
TRM112	1466451
GIP3	852017
FET5	853224
FTH1	853300
RIB7	856905
OCA6	851690
RAD50	855289
TSC13	855813
BCS1	855443
CLB4	854443
CSM3	850581
TOF1	850338
RMD9	855251
IRR1	854298
NQM1	850670
TAL1	854596
MAP2	850455
RTT109	850671
VPS75	854836
THS1	854595
UBC4	850977
UFD4	852628
CPR4	852708
PTR3	856856
OYE3	853570
MTQ2	853595
CRZ1	852350
SNX41	854267
VPS36	852353
GPT2	852021
TFA2	854158
RPS21A	855091
ARC15	852757
GLC8	854429
YPL206C	853524
ADH7	850674
YJL049W	854835
ERG29	853682
PHO86	856488
PDC2	2827704
CDC43	856646
AMD1	1466520
YJL070C	853514
MAC1	851335
COX13	853329
GPI8	852755
KEX2	855939
SIL1	855595
RGP1	850726
RIC1	854614
YBL054W	854091
YER077C	853403
SLM3	856119
YGL039W	853317
NTH2	855676
ATG14	855609
DNA2	851428
PDR17	852544
PSD2	854446
VTC1	854756
TCM62	850458
RSR1	851111
TMA16	853294
ABD1	9164959
YEL043W	854530
PMT4	853927
CNS1	856586
MAK10	851502
KTR3	856601
EMP46	853327
RSA1	852415
TRM9	853572
GSY2	854511
DIG2	856593
VAM7	851491
MSH3	856503
SWI4	856656
HMS1	854664
FRS1	853810
FRS2	851822
THI3	853941
RRP15	855670
ISD11	852369
NFS1	851251
TPS3	855206
PDR12	855108
SUR7	856387
KRS1	853271
ASI3	851582
PTK1	851513
SRL2	852515
KHA1	851917
GDH1	856530
GDH3	851683
ATG2	855018
YTA6	854209
MAP1	1466517
YBR030W	853586
SEI1	853720
YPT1	854987
DBP8	852196
STE11	853561
FAP7	853487
ERV46	856382
YML082W	856276
BUD6	851666
YOR304C-A	856790
AIM45	855903
ATP11	855541
TRP2	855914
TRP3	850668
YIL096C	855835
UTR1	853171
YEF1	853924
SPI1	851367
IDP1	855661
SEY1	850492
SIR3	850616
RIM11	855938
YPT31	851995
SQT1	852944
TLG1	853110
COX6	854050
COX4	856010
TMA20	855688
TMA22	856639
RRD1	854013
VPS51	852924
MLC2	851075
SCW4	856054
YLR287C	1466440
VPS54	852545
YOS9	853616
RFS1	855781
YME1	854045
LRC5	853232
LOT5	856174
SUT1	854714
TRR1	850618
TRR2	853411
HXT4	850910
IFH1	853242
CIK1	852250
REV1	852312
MNL1	853303
PDI1	850710
ERG24	855636
HEH2	851139
BNA3	852733
YKR017C	9164870
YDR049W	854568
YMR315W	853066
CKI1	856236
YGL036W	851241
GDS1	850461
DEF1	851025
PEP1	854062
HRT1	852702
YPR114W	853316
SKN1	851952
NIF3	850735
PBP1	856383
SSE1	851852
DNM1	855797
ILV2	851992
TRK1	853721
SAC1	850332
PRS1	853996
PRS3	850356
CAC2	852984
YBR012W-B	9164966
YMR291W	851248
INP2	853763
KCS1	856867
SDH1	855996
SDH2	851121
SKI8	855102
NDE2	854930
SUP35	850551
YDR357C	851363
STT4	852681
DSS4	852385
YPR091C	855793
BRE1	855132
LGE1	855669
YDR051C	853115
PIR1	851544
FBP26	853885
YLR345W	852358
HXK2	851555
SCD6	855848
AOS1	855045
UBA2	850816
APN1	852696
ADE17	1466518
RGD2	850417
GIC1	855770
CAF16	854774
SAH1	855081
YLL032C	854842
YML119W	851982
PPT1	850447
VPS27	852262
MRE11	850834
XRS2	855693
ILS1	856431
YPL183C	851021
DOP1	856820
MON2	852351
BIR1	851238
SLI15	855356
GPA1	852712
NCP1	3799968
STV1	853989
ATG13	852247
EST3	855950
PYK2	850712
CNM67	850996
UBX2	850600
OXR1	856621
APE2	852191
SFP1	853703
YDR061W	850804
URK1	855847
YPL225W	851629
JJJ1	855086
YOR251C	852325
DBR1	856380
DRN1	852773
VPS9	9164874
NUM1	856687
AAH1	850743
SAF1	850366
TFB2	855256
TFB5	851877
SKG3	854719
TPO2	856224
PEX14	853203
PEX17	853938
GCN2	852907
DBF20	855535
MOB1	850326
YOR131C	855865
TMA7	850963
YMR185W	856396
ZPR1	854536
CLC1	854933
LYS2	853503
LYS5	855406
TAZ1	852412
AIM30	852931
LIA1	850536
GYP5	853468
GRE3	851410
KIC1	851655
SOG2	850696
SLN1	854142
NUP192	853149
PBI2	1466421
ATP4	854523
RAD34	851951
PSK1	855589
YPI1	1466516
ELC1	852322
SPE3	855350
SPE4	852150
STE12	856734
CYS3	856247
BOS1	855145
NPR2	855969
YSC84	851006
TSR2	855754
TYW3	852480
```
