## Supplementary material for "BioFabric Visualization of Network Alignments": Case Study Files: CaseStudy-III-y2kr-SC-s3-0.030-importance-0.970.0.align

```
RPL14B	855466
RPL28	852775
MED2	850598
ROX3	856453
RPL32	852479
RPS9B	852206
HSP26	853503
YDJ1	853643
RPS11A	852487
RPS9A	855514
BMS1	856603
UTP13	851125
KAP95	852070
SRP1	855104
RPS0A	850440
RPS0B	854026
RPL31B	855826
RPL6A	854902
RPL18A	852127
MRP51	850528
MRPS16	851460
RPL25	852021
RSA4	850796
LSM2	850434
PRP8	851611
SMD1	851160
SMX2	855536
RPN10	850744
SEM1	852012
PRP43	851589
PRP46	853578
AIR2	855781
NRD1	853137
HCA4	853798
RPL8B	855613
YCR102C	2777172
YNL134C	9164938
HTA1	854636
RSC6	851931
MAK5	852439
NOP1	850422
RPL42B	852254
RPS6B	854827
TFC6	852780
TFC8	851161
RPS11B	853587
RPS15	855543
RPN13	852766
RPT1	854017
NOP2	854381
URB1	856719
RSA3	855510
NOP7	856723
RPL3	855972
GSP1	852198
GSP2	854774
RSC58	856337
RSC9	853800
RPL26A	850592
RPS2	852489
LRC4	855229
MRPL1	851557
MAF1	853032
RPO31	855549
SEN1	855299
SRO9	851082
NGG1	853442
TAF7	852234
ARP9	852403
RPA135	850597
RPA14	851456
RPL5	853860
RPS7A	854263
RPB2	852762
TAF14	856470
ARP7	852951
RPS23A	850994
RPS7B	853262
PRP4	855585
SPP381	854586
DIB1	853701
PRP6	856243
IMP4	855649
MPP10	853458
RPL1B	853956
RPL20A	854229
GCD6	850341
SUI2	851964
KRI1	855408
KRR1	850894
RPL35B	851419
MED1	852294
SRB8	853192
LSM7	852014
SMD2	855727
RPL12B	852026
RPS22B	856839
SSN2	851071
MMS2	851285
SIP5	850738
MRPS17	856919
RSM23	855332
RPL36A	852922
RPS3	851162
NUP60	852869
KRE11	855507
TRS23	855387
RPL24A	852852
DRE2	850633
TAH18	855661
ADH1	856717
USE1	856466
PUF4	855628
MRP4	856751
MRPS9	854956
UBA1	854862
YDR415C	9164963
RPL13A	852742
VID24	856516
RPL4A	855903
RPP0	855283
RPL15A	850716
RPS25A	851052
CIC1	850549
PUF6	855335
NSA2	850763
RLP7	855730
EHD3	856848
MRPS28	852084
LSM6	851022
RPS14B	853318
SIK1	856267
NOB1	852359
RPS13	851636
DAM1	855136
SPC19	853856
DRS1	852995
FPR4	853847
RPP2A	854796
BFR1	854213
ARX1	853160
ERB1	855068
CLU1	855836
KAP123	850504
MRP13	856307
TIM44	851438
RPS1A	851476
SBP1	854221
NOG2	851678
PGD1	851032
SRB2	854680
SRB4	852947
NOP12	856063
SDA1	850435
RPL27B	853993
RPL16B	852730
RPS4B	856610
MSH2	853472
ROX1	854201
RPL20B	855881
RPL31A	851484
OLA1	855147
YEF3	853567
MED11	856023
BRR2	854715
RSE1	856384
RPL7B	850682
ABF2	853467
HSH155	851948
PDC1	850570
DHH1	850320
PRP38	855643
CDC48	855144
UFD1	854407
RPL18B	855415
SNU71	851921
RPS24B	853249
RRS1	851170
PFS2	851255
RPL4B	852804
RPA190	854640
RPC10	851075
RPP1A	850500
APC1	855880
CDC16	856741
RPS4A	850298
RRP12	856095
VPS17	854559
VPS29	855051
RPL2A	855655
IMP3	856553
YLR003C	852704
TFG2	852432
GAR1	850872
RPL1A	854937
RPL9A	850590
TAF6	854382
RPS1B	853674
CDC73	856546
CTR9	855416
SYF1	855226
ADA2	852283
MED7	855701
MCM22	854889
NKP2	855939
EDC3	855170
PBY1	854728
RPS6A	856015
NAB3	851517
RPL38	851035
SOH1	850384
HOS4	856915
SET3	851315
EFB1	855470
TEF2	856195
STO1	853382
CEF1	854740
CWC23	855985
RPS24A	851990
CBC2	854321
UTP7	851924
SNL1	852791
YLR173W	851790
KRE33	855591
RPL16A	854673
DED1	854741
NIP1	856395
SKT5	851537
TYS1	853088
RPS8B	853610
NOP15	856863
RPL7A	852853
MRPL22	852372
MRPL35	850613
RPL30	851575
SRP21	850807
SRP72	852042
SNP1	851890
TIF4631	854417
CRP1	856854
YMR196W	853659
SPT7	855737
COG3	855383
COG8	855372
RPL11B	852976
RPL26B	852082
COG4	855382
SOF1	854245
YPL183W-A	850372
YHC1	852073
CHL4	851957
CFT2	853871
ATP2	851445
SAR1	853926
SKI3	856725
CRN1	852250
RVS161	856689
NAM8	852242
SMB1	854130
RPS18A	852061
MPE1	853060
RPL36B	854029
SMD3	854983
MRPL20	854433
MRPL3	851461
LCP5	853855
PAC10	852545
PFD1	854332
TAF12	852284
CBF5	854984
TAF10	851647
TAF4	852461
MTR4	850756
KGD1	853290
LPD1	852329
NOC2	852767
GYL1	850583
RVS167	851981
RPL19B	850764
CCT8	9164870
PLP2	850505
RPL33A	855960
PRE2	851576
SCL1	852501
DIS3	856083
MTR3	856637
PRE8	854656
RPS26B	856371
MRPS5	853681
MRT4	856604
MRPS8	852983
RSM25	856312
SCP160	9164952
SPT16	855990
YNR036C	852205
MAK21	851632
NUG1	856012
RPL6B	851169
NOG1	856126
SPT15	2827704
TAF11	854508
RBG1	851152
LHP1	853071
SRP14	852702
RPS22A	854939
SSF1	852220
RFA3	854989
RIM1	854270
MSI1	852562
RLF2	854135
PAB1	856214
STE2	851401
YTA12	852705
RTT102	853861
RGR1	851897
ACT1	855744
NHP10	852750
TIF6	855547
CTK1	854278
GBP2	851499
MRPL15	856422
EBP2	854078
RPL23B	856433
RPL13B	855173
YHI9	856180
LCD1	850333
RFA2	851366
RSM26	854330
RSM27	850981
RPS16B	852058
DBP10	856449
SGF29	851404
SRC1	854911
YRA1	854832
GIM4	852362
GIM5	852835
FBA1	855998
RPL40A	852081
BEM2	855999
RPS20	854489
AFG3	856032
RPL17A	856388
CFT1	853555
YTH1	850806
RPS5	852337
SPT3	851615
MRPL10	851542
MRPL40	852736
MTR10	856558
TUB1	854703
TSR1	855790
ELG1	850300
RFC2	852566
MRPL6	853147
MRPS35	854485
SNU23	855190
GRH1	853350
VPS21	855589
STM1	856352
CAF130	853122
EGD2	854780
RPL8A	852319
MIS1	853530
NAS6	856060
JIP5	855642
ACS2	853922
GPM1	850554
RPS8A	856895
CKB2	851394
VHS3	850308
TAF1	851811
MRPL4	852003
IES2	852017
DBP9	853682
HMO1	850843
YAR010C	852244
RPS14A	855787
RPC25	855743
RPC82	850818
RPL27A	856401
BUD4	854816
CDC11	853986
MRPL17	856607
YHR131C	853102
MED8	855700
RPL29	856544
PTA1	853851
RTF1	853916
RPN3	850347
RPT6	851756
POB3	850425
RPN2	851723
EFT1	853535
YBR246W	854436
MED6	852295
GUS1	855936
TSA1	852550
YAP1	852386
GLC7	856222
REG1	856562
GCN1	855724
YHR020W	854904
LEA1	852553
PRP40	850413
UTP30	850649
RPS17B	850397
RPS25B	856905
NIP7	851660
TOP2	852219
PBP4	852212
HAS1	852107
BRX1	850551
RMD5	855612
PRE7	853373
PRP11	856094
NSA1	854446
IMD3	852646
IMD4	856319
UTP6	855977
TAF5	856226
SPB4	856488
DPB4	854957
ISW2	852324
POP4	850840
SNM1	851653
GSG1	856891
TRS120	854113
TUB3	854128
RSM18	855888
RSM28	1466511
DAD2	854748
NSL1	853566
TAT1	851710
DIP2	850883
GLE2	856270
NUP116	855467
SEC53	854535
PRP39	855469
PRP42	855039
SIT4	855860
RPS26A	854409
SRB6	853870
RPF2	851530
NOP53	851708
PWP2	856815
UTP15	856255
CKA2	855524
HOT1	853950
MRPL23	856731
MRPL24	852834
MSL1	852748
MRPL36	852880
HAT2	851099
HHF1	856646
COG1	854573
PSH1	850368
POR1	854963
LOC1	850304
NOC3	850688
FIP1	855499
REF2	851895
RSM19	856570
RSM24	852964
HYP2	9164897
BUD31	854329
CWC22	855553
TIF4632	852972
APC9	856389
CIN4	855703
DBP2	856154
BLM10	852765
RPT5	851745
BFR2	851893
ENP2	851407
TIF5	852388
ASC1	856024
LUC7	853960
UTP22	855118
ENO2	851259
POL4	856096
RPL10	855232
MRPL39	854810
PEP4	852023
RTN1	850670
LSB1	852665
ISA2	852754
FPR3	851196
TAF3	855520
RPL43B	853015
HHF2	856545
VPS1	853581
HRB1	852465
RLR1	851200
ARP8	850329
LYS12	852141
TIF2	856573
RPT3	852373
RPC31	854423
MDN1	855789
HDA1	850605
HDA3	855530
SPB1	855664
RIX7	850625
SEC10	854149
SEC3	850904
MRP1	856197
PMA1	851504
PTI1	851776
MUD1	851823
PNO1	852282
ENT3	856758
NOP14	853335
GFA1	852649
DIM1	850820
APL3	852076
APM4	855066
BUD21	852007
UTP8	854793
MRPL16	854284
RPS28B	856283
FIG4	854616
VAC14	854771
NUP120	852778
SEC13	855409
OSH2	854499
SWH1	851462
GLO3	850616
SEC21	852390
LSM4	853135
LSM5	852967
SDC1	856500
SHG1	852763
ARP4	852996
SWC5	851903
RPL17B	856805
TRS33	852968
MOT1	850400
NAM9	850623
NAN1	855884
YGR054W	855862
YKU70	2827705
YKU80	855213
NOC4	852060
YKE2	852924
CSR1	852798
CHD1	851721
CDC28	854085
CLB3	850540
CTF3	854657
NKP1	856577
YGR126W	856163
PRP45	851702
GCD7	852843
GCN3	852938
SNF2	855441
CMK2	854534
EDE1	853840
YAK1	856068
YPL247C	850854
NUT1	855116
TRA1	854399
SNU66	851694
SNU56	852419
FKS1	856429
BNI4	856729
HTL1	851087
MRP20	855362
CAF20	854115
CDC33	855143
RPP2B	851477
ECM10	853106
TRX1	855800
RPL11A	852779
RRP1	850652
HRR25	855897
CSE2	850419
RPL33B	851933
SPT20	854283
ASF1	852548
HHT2	851279
SPT8	853713
RLI1	853392
RPB9	853966
RPL9B	855599
CPA2	856479
SMC3	855404
PRP21	853075
YGR283C	853200
LSM1	853875
SNU114	851755
SSZ1	9164971
HHT1	854907
HTA2	852456
HAT1	850289
ORC2	851453
HSP60	851768
MTO1	853897
BCY1	852692
TPK2	850696
PRR1	852616
RPT4	855821
RVB2	850442
SWC3	856065
RPB10	856571
RPN7	853167
EAF1	856317
YNG2	852810
RPN5	852059
SEC23	853593
SEC24	852130
SEC6	852020
ABP1	853886
IDH2	851996
RPN1	853191
TIP20	854023
YKT6	854243
ECM16	851548
POP5	851482
POP6	851261
SSN3	852547
RPS19B	852870
KGD2	855183
UTP20	854487
PUP3	850980
CSN12	853867
FUN12	851665
ACO1	850998
ALG12	851621
VMA2	855406
VMA8	852394
INO80	854106
RPL19A	856728
SKI6	852933
MGM1	852252
NOP58	856351
NSR1	852389
SNF12	856767
ILV1	855224
MNN11	853364
RPS30A	854117
KAR2	855149
GCD2	852421
EAF5	854322
UME1	854282
RPS16A	855917
POL1	853491
POL12	856393
NOP4	855269
EPL1	852888
MRPL28	851967
MRPL8	856355
IMG1	851140
SWC4	856743
SWR1	853985
PSR2	855980
WHI2	853275
MHR1	852037
LSG1	1466485
SEC15	852468
GCN5	851810
SWI1	856398
CDC26	854992
RSM10	852344
SWS2	852416
YMR310C	855358
LSM3	855265
PRP24	852717
SWP82	850790
SGF11	851568
ORC1	851882
CUS1	852443
PRP9	853565
EAF6	851415
NTO1	852049
SAS3	856441
DLD3	854841
PRE5	852673
RRP9	853029
PRE6	852100
MRPL44	855319
NET1	850603
SIR4	854514
MRPL13	856742
SNT309	853129
RIO2	856922
KAP104	854405
ASE1	852594
RET3	850405
SHE3	852953
SGN1	851695
BET3	851858
CIA1	852685
YHR122W	855766
IMG2	850562
MRPL33	851868
CMD1	850900
YNL208W	856448
TIF35	856693
SAP155	9164945
ZUO1	9164894
RFC3	855623
RFC5	850563
BRR1	856552
CDC40	851515
GCD10	850803
GCD14	852480
RPL2B	854794
RRP40	854710
RRP43	852624
RPN12	852001
MPH1	850433
RCL1	854152
UTP10	853376
CLF1	855410
CDC36	853760
NOT5	855048
RTG1	853387
HTB2	851314
ISW1	853702
RPL21A	852185
SRB5	853877
YGR250C	855225
YGR149W	856645
ARO1	855132
SAM1	850898
MCM16	855574
MMS1	854631
RTT101	851409
COG2	850484
CEG1	851216
CET1	854111
RPC19	851696
RPC53	854843
TFP1	856220
RPO21	852457
AME1	851250
RSC2	856543
EAF3	855974
YAF9	850760
UBC13	851245
RPL12A	851122
HFI1	856320
RRP5	853445
TAF9	852451
MRP7	851408
EXO84	851431
SEC8	851627
ATP1	850671
YKL023W	856737
MEC1	855180
RFA1	854252
BUD27	854612
POP2	851572
DEP1	852016
RXT3	856663
PXR1	853128
BRE2	852028
SRP68	856912
RPC11	852062
SWD2	856870
PFK1	850976
DDI1	854067
RRP4	851399
MRP17	851518
PRP3	856776
PRP31	852975
SGF73	853895
GEA2	854404
ENP1	855158
RPS18B	854354
RPG1	853451
EMG1	852982
KAP114	853104
PAP1	853806
YSH1	850983
MDM10	856557
TOM40	851860
ARP5	854345
PDA1	851348
PDB1	853307
APL4	852493
APS1	852977
OSH7	1466424
NUT2	855049
GAL11	856146
RRP42	1466520
SME1	852585
NOP6	853419
RSC8	852407
STH1	851547
ELP4	853479
IKI3	855310
MYO5	851073
YGL157W	853974
CDC25	853529
RSC3	853325
SFH1	855864
MCM21	855533
SNF6	850745
CDC19	851677
CSL4	850318
VAB2	854972
YLR408C	1500489
MRPL27	852575
EAF7	854791
NUP2	851752
DPB2	855878
SET7	853130
LUG1	9164923
NFI1	856322
ACC1	851142
CCT5	851716
MRP49	856223
MRPL9	854735
BSP1	854583
INP52	853009
ACO2	855477
ILV5	851148
PAP2	856897
ARP6	852860
OYE2	853074
RAD14	851792
ALY1	854604
RSP5	856426
CTF19	850909
ESF2	852122
RFX1	856050
RSC4	855255
RSC30	852593
SIF2	856431
SCC2	851044
SCC4	856880
RPS10A	854543
VMA6	854737
VPH2	856316
ATP22	850548
HRP1	850339
MNN10	851771
EFT2	850636
PSE1	852641
ULP1	854718
RPB8	851691
DPH2	854385
KTI11	855609
ATP16	850445
FIT1	856181
YMR118C	850292
POL5	853294
ESA1	853301
MKK1	855910
SSC1	853288
TEF1	855155
HOC1	852532
MDS3	853632
SAP185	850911
MDJ1	856519
PSA1	856639
YOL098C	855381
FAS1	852879
IMD2	856264
FYV10	850568
MRPL25	856653
ESF1	856119
NPL3	854379
RPO26	852881
URN1	852292
TRZ1	855034
YMR099C	854517
SDS3	853076
SIN3	852556
SAP30	851833
SNU13	854285
PAT1	853687
APS2	855356
KEM1	852549
SEC27	850773
SEC28	854477
ANP1	855841
URA3	852806
ECM29	855263
MIR1	853438
RAV1	852425
CPR1	851501
BTT1	853766
YJR011C	856087
NUP1	851359
ADD66	853504
PBA1	851060
YDR341C	855446
NHP6A	855414
HPR1	852560
RSC1	856029
RPC40	852611
SEC5	852500
PHO23	853942
AAP1	852528
RXT2	855258
TRM7	853628
YMR259C	853951
POL2	854994
SUI3	854277
TFB1	856049
CDC23	856260
NTC20	852622
SYF2	856593
RRP7	855443
TRS31	850888
IES3	856455
LAT1	852090
RVB1	856297
VPS71	854061
SPP382	851606
CKS1	853576
CTI6	852083
SSB2	856102
TDH1	854386
YFL034W	851983
RPN9	852497
RAI1	855425
FMP41	854887
ISN1	851533
GID7	852734
RPA43	854812
ECM2	855773
QCR2	852499
SNF7	852917
VPS4	855928
GDB1	850963
SPG5	855267
IPI3	855539
CWC2	852188
UTP5	855778
SOL1	856364
SFB3	9164950
RPB3	856236
BUD3	854328
RPL37A	856424
BUD20	856485
YIL172C	855086
IES1	852184
YOR1	852291
FYV4	850808
ILV6	856829
PEA2	851000
SPA2	852712
RPL34A	854151
HHO1	850931
MLC1	854622
PIL1	855751
RPD3	854898
RPB7	853140
OGG1	855294
RPF1	856463
FAR11	856765
IML1	855849
CDC34	856514
BUB1	854798
BUB3	851917
NOP10	855580
IPP1	856699
TRX2	855521
PRE1	850297
RPB4	853003
OCA1	852350
OCA2	852926
RSM22	850839
ELP6	856889
RPC34	851847
PET123	854960
TIF1	851098
URA2	854609
CKA1	852248
CKB1	856799
UBP8	855571
NCE102	850412
VAC8	854530
YCK2	850406
HSC82	856076
PGI1	853538
YLR407W	854214
APL2	856275
RPC17	852194
HSP82	850595
RAT1	856477
ABZ1	1466503
TDH3	853418
CHS1	850366
COX20	850743
TRS20	851831
RPS10B	852757
MKT1	853817
LAS17	856738
VRP1	856133
SEN2	851875
SEN54	855437
SRB7	854912
LTV1	853714
GCD11	856100
HCR1	851309
BET2	1466440
BET4	1466453
LAG1	854938
PDR5	852957
SSU72	855399
RPA49	853663
NGL1	851594
VID28	850626
MLH1	850953
MLH2	854713
HAP2	852789
HAP5	854814
SEC65	855511
NPL6	852481
YBL104C	856295
CAM1	9164912
HSP104	855911
EGD1	850447
AMN1	851313
GTR2	851061
UPF3	855239
RET1	851554
SLM1	856321
IES5	851559
ARC19	853385
ARP2	851737
YKL088W	855217
MPM1	855481
YHM2	856522
CTF18	855705
DCC1	855082
SLM5	852614
SPS22	856200
FPR1	851304
SSL1	852956
RAD4	854101
SIP1	854302
MAE1	855676
PUP1	852258
SPT4	850907
SCS3	853014
SPT5	856787
TPI1	851430
MTR2	856538
NUP84	853982
THP2	852263
UTP9	854317
ROT2	853020
MYO1	853585
PRP19	851937
MRPL7	853712
RPB5	853846
RPS17A	853248
ATP8	853896
MRPS18	855281
GRS1	853416
PRE10	850793
RPT2	855276
BOI1	4036073
YBR238C	850783
YNR024W	852231
ECM30	854158
UBP15	856583
LSP1	856042
SAK1	852821
RIX1	850695
CDC55	855929
TPD3	852099
YTM1	855890
SSA2	856478
ADE3	853414
HEK2	851502
UTP4	850919
IWR1	853002
TEF4	851150
YHB1	854366
PTC6	851624
RPB11	850768
ADH2	853930
HXK1	852477
ELA1	853031
GYP1	856230
PGK1	851369
SEC17	855108
VPS45	856476
HIR2	851520
HIR3	850585
SPF1	856210
CCL1	855308
YAR1	1466521
ERG1	855456
DMR1	853417
SPC72	855085
SPC98	854195
CCT6	855687
NDT80	853724
UGA1	855995
YDL089W	852831
POP7	856062
RAD1	851457
SAW1	852144
DYN3	852327
EMP24	856828
ERP5	856376
YML6	854435
YMR209C	852375
ZRC1	854457
TIF34	854472
PPH22	850677
RTS1	855071
MBP1	854408
SWI6	855449
ADH3	856090
PAN2	855797
PAN3	851992
RNR1	850926
SAM2	854454
PRT1	853716
LRP1	851842
YAE1	854719
YNL260C	852152
DDR48	852410
YBR137W	856917
YOR164C	856932
SIN4	850720
SSN8	852458
GND1	853723
OLE1	851885
SNF5	852883
BUB2	855088
PWP1	856489
MED4	853186
SDS22	854039
POL3	851986
POL32	854807
SMX3	855231
CDC6	853082
YDR196C	856806
POP3	855012
TOM1	856586
SAP190	852733
RPC37	850792
UTP18	854717
NAT1	853819
NAT5	853127
ARC18	855934
NUC1	851995
GLG1	852768
GSY1	853893
RPA12	850924
RPA34	855528
TUB2	851178
BET5	852724
YJR136C	850956
YKL033W	851151
ERV25	855957
SET1	856749
RNA14	854351
CTK2	853495
CTK3	855035
VMA7	850491
VIP1	853776
YGR017W	853407
CCT4	856901
ROK1	853048
BUD7	850537
LAA1	854999
MRS4	856482
PET9	850917
RNR4	852661
WTM1	855603
RAD10	850514
RCO1	851686
CYC8	853433
TUP1	851428
SNT1	852645
NUP145	856362
GNA1	856254
PRE4	854019
CIN8	852865
ZWF1	854227
TVP23	853602
NAR1	852771
HSH49	854094
TPK1	852850
PUP2	856130
MRI1	854687
SVF1	852950
RPL43A	852944
NOP8	855953
ADE4	855892
RNA1	851345
MSP1	854778
YJL123C	854776
RRI2	855178
SKP1	852552
NAB2	856294
MNN9	855616
KIN28	850503
TFB3	851042
ORC4	850693
SIW14	855342
MEX67	850785
NUP85	856647
ATG11	852683
CIS1	852348
RRP46	854058
RSM7	853227
UTP21	853934
DLS1	853216
IOC2	852444
IOC4	9164986
YGL242C	852579
OST1	854839
SWP1	854605
VTI1	850874
SHE2	851451
ASN1	9164917
ASN2	853006
PRE3	853752
NUP170	853475
NUP53	856330
CDC123	853519
POP1	852106
BCH2	851294
CHS5	852406
NVJ1	853912
COG6	855121
RPN8	852814
HTZ1	854181
RPP1	853884
HSP42	851993
TDH2	852993
RPP1B	855017
MTF2	855508
SLS1	851877
PPH21	855822
ZDS2	851683
HTB1	853243
NAP1	856343
POP8	855271
NUP159	853857
CRM1	856718
LSM8	855930
GDH2	852136
LIP2	851766
TSC11	853812
GIR2	850363
RBG2	1466421
CSR2	856501
SRP54	853788
EXO70	852939
HIF1	853201
ZEO1	854600
URH1	855448
HIR1	853369
RUP1	850950
UBP2	855216
OKP1	855597
SYP1	855763
RPL14A	853658
RNH1	855398
VAS1	850381
MSS116	854116
CCT2	852845
RPL23A	854166
PPZ1	853315
SNF8	853938
VPS25	853203
STI1	850642
WRS1	851168
BMH1	855163
MYO4	854627
DBP7	854441
APC2	856370
APC5	851596
ERP3	851889
XBP1	853620
BUD32	850620
GON7	855552
MVB12	855942
SRN2	856507
SKI7	854795
SWI3	855003
YGR266W	856045
YFR006W	853524
CNA1	856274
ERD2	853522
IPI1	853320
FMP27	851367
RAD53	856052
SMC1	850395
PHB1	854150
SNA2	856054
PIH1	855005
CDC10	854133
SHS1	853292
SXM1	856357
YLL023C	852568
ISY1	855772
NTR2	856662
MFT1	855500
BCP1	852731
RKM1	851779
NCB2	853236
ATP5	855054
CHA1	850951
ARB1	853744
VMA13	850941
CUL3	853563
YIL001W	852679
MRP21	851531
AEP2	850461
PEX11	853820
CLB2	855885
GTB1	1466487
MRPL38	854743
NHP2	854909
ELP2	851159
KTI12	852415
MES1	851450
GPI17	854505
YUR1	853162
BDH1	852943
BDH2	850376
PUS7	856382
COG5	850485
VMA10	851074
OCA5	853668
TUF1	854337
SAC6	855669
BOI2	856598
CDC24	852383
PNG1	853326
RAD23	854804
SMC4	853719
YCS4	852535
ASK1	851085
DUO1	851532
POL31	853584
PYC1	855428
PYC2	850455
SDS23	1466517
LST8	854801
RMD8	852203
YET1	855882
CCR4	852308
MOT2	854954
RNT1	852009
KTR2	852079
RPN6	1466445
SUI1	852371
MSN5	851271
BRN1	851579
DPH1	854519
CDC12	851424
MRP10	855253
VPS30	851873
VPS38	850847
NOP13	854463
SRP101	851495
SRP102	854370
PEP5	853709
VAM6	856112
YIL151C	854483
VPS8	850685
TCP1	9164979
APC4	852803
NUF2	852670
SPC24	851857
PSY4	855429
SSD1	850501
CLN2	851024
IOC3	855854
SEC39	852987
LIN1	852105
MRPL51	854882
CDC3	851928
GIN4	851900
PRE9	856680
HRK1	850798
SWD3	852032
PRK1	856347
PFK2	851617
YMR262W	855811
HXT7	854987
RET2	852932
DCP2	851468
CCH1	853962
NIS1	853113
NBA1	852632
ERG27	851935
ERG7	853757
CDC27	852946
TFB4	854903
CWP1	854287
DST1	855819
MRPL19	854119
SRL3	852787
ATP7	856491
HKR1	854444
HSE1	852878
RAD52	856716
LOS1	852374
SWA2	854926
RAD27	853311
RRP6	852402
BMH2	850644
PIK1	851019
SSA3	852606
YNR047W	5814844
FAA4	854813
YGL082W	854846
PRI1	851224
YPR174C	852192
SNF11	854997
YGR130C	852075
YMR031C	856006
CCP1	850436
COF1	855919
TWF1	854595
TRM3	853079
ENO1	854888
UBP3	853787
FZO1	852520
MCK1	855670
BUD14	854237
RNR2	854809
SPC2	853911
AKR1	856924
SYN8	856736
BCH1	852817
PAN1	856276
SLA2	851544
END3	854503
SUB2	852918
HFM1	851312
ATG26	856674
MRP8	854950
PMS1	856252
YNL086W	856811
PRI2	854045
LYS9	851834
COG7	855120
YDR338C	850725
GET2	850543
MAM33	855818
SLX5	854993
IDH1	853144
QCR7	850930
RPS12	856461
RAD18	850332
RAD6	855279
TFA1	856494
MTW1	851135
NNF1	856040
SIC1	854834
YPL009C	851583
YDR306C	853852
CCT3	855830
FMP52	855040
GCN20	853017
REI1	850828
SWC7	852726
BDF1	852053
PSY2	850769
COQ4	852876
YPK1	854594
YPK2	856077
MET18	855350
RAD3	853561
STE4	856521
ZDS1	856530
URA10	854696
URA5	855712
VPS41	850827
ARC1	852385
BUD23	854590
LCB1	854443
LCB2	856480
TEX1	850837
ERV29	853683
FMP32	855931
SUP45	853202
MET6	851264
AHC2	851266
CUS2	853684
SMC5	856831
UBP6	856194
ADR1	853450
SEC20	850401
UFE1	855489
SEC22	853062
CCT7	850713
VID27	856587
MRD1	853762
ERP1	853928
ABZ2	855094
DSL1	855532
TAF13	850488
DAD1	854353
DAD3	855478
COP1	851299
CDC13	850897
VPS72	855139
MSB2	853927
TID3	853983
FYV8	851545
RGD1	850618
ARC40	854265
VMA22	853570
VPH1	855268
RRP3	855925
CGI121	852305
KAE1	851497
SLY1	856387
YCR076C	853358
PDR1	852887
MUK1	856039
CAF40	9164983
ATP3	851733
LEO1	855788
SEC7	851376
ARC35	853409
DTD1	853041
FOL1	854008
MGM101	1466526
ARO3	853353
PHB2	854966
SPP1	856596
AIM21	852518
YER071C	856576
GCD1	851277
RTT106	850489
AIR1	853252
PEP8	856548
RAD26	852577
YDL173W	850845
PCS60	852161
VPS35	855182
GET1	9164902
GET3	850517
IMH1	852262
LYS21	855561
NPL4	853434
SSA4	850863
FAS2	851025
LSB5	852980
MMT1	853422
PEX5	853190
ORC3	856695
SEH1	851706
VPS5	856650
SAC3	854726
THP1	852596
CDC53	852276
LEM3	851500
SWD1	852088
TOP1	852117
REB1	852019
SEC62	856883
SEC63	854325
TIP41	855806
CHS6	852514
SNF4	856051
SEC16	852174
MRS6	850338
YPT52	850581
NTA1	853464
TAH1	852719
MYO2	854601
QNQ1	855535
SHE4	854584
CPA1	856213
AAR2	852235
YML131W	856611
PRC1	851915
TFS1	854597
RAD16	853308
PSF1	856104
PSF2	856179
VMA4	855983
SEC26	851067
FAP1	853436
YIL161W	850809
TAF2	850949
TAF8	855840
GAA1	854856
GPI16	854142
PPH3	856061
FES1	853022
IML3	855595
APL6	851143
APS3	853767
APL5	851318
CYK3	854063
NAB6	851952
SAS5	851413
WTM2	852414
CCS1	852147
SOD1	854187
KEL1	853119
KIN1	850293
CSE1	854662
RPN11	856499
NSE3	851648
NSE4	854674
VPS13	853170
VID30	851582
YDL176W	855947
AMS1	853090
SLX9	855837
ELP3	852255
ALT1	855754
SIP2	854234
IDS2	853246
AHA1	855641
SEC18	850928
PBS2	852334
SSK2	852823
MAS1	852169
MAS2	855140
YMR181C	855770
YNL247W	855677
PKH1	853939
RAM1	856066
RAM2	853829
BUD22	854955
EFG1	851092
CAP1	854649
RAV2	855192
PPN1	854614
FAR1	855251
DLD1	852054
MOG1	855081
KTR6	853389
MDY2	853300
SGT2	853224
NMA2	853874
ITC1	851902
YHR009C	852138
YMR086W	853600
SIR2	851241
GIS4	856369
ORC5	854123
ORC6	851174
YEL025C	854453
OPI1	853239
SCS2	851464
BBC1	855954
TCB3	854761
BEM1	850344
CYR1	850441
SRV2	856085
DPB3	852351
YMR31	855517
BUD9	851718
SCW11	850804
DIA1	854387
YPL088W	852603
TUB4	9164970
SNF1	853688
YMR187C	850331
DHR2	856862
UBP10	853794
PTC1	855950
SHP1	856935
MRN1	856284
FUR1	856425
NSP1	850310
NUP57	850536
HSP78	855615
PDC5	853601
DGA1	850639
PRM8	852851
IDP3	853516
TEL1	853133
ATG4	855386
APM3	851201
RAD7	855697
VPS33	851729
YBR225W	853968
PSF3	853465
NUP49	852931
BRL1	850328
HAP3	856161
NTH1	854233
YME2	854298
TFG1	855861
HPC2	853520
RTG2	853901
ERP2	856329
ERO1	855075
ERV41	850712
TOA1	851740
TOA2	850334
CIT1	850453
YER156C	854746
ACK1	852322
ROM2	853487
MRH4	851760
RRI1	853296
CDC39	855828
PDX1	853425
EMP47	854418
SSP120	852143
SIS2	850565
YRB30	856338
IKI1	9164871
YLH47	854708
ALD6	854797
GDI1	850302
BRO1	856008
ERG26	850349
MCM7	853120
DSN1	855101
BDF2	851389
PRP28	855605
TOS4	854831
TAD2	854762
MDM20	851339
NAT3	856474
PEP3	851758
RTG3	853616
NMA1	850731
KKQ8	853842
TRS130	853636
LRC6	850468
PET112	850710
FAR3	851187
DBF4	856418
PRP2	856560
MCD1	856290
YJU2	854783
TMA108	851687
RTR1	852615
PAF1	852317
AIM17	854102
CYS4	856659
YGR205W	854788
OCA4	851064
STP22	851804
VPS28	853539
ECM5	856563
SNT2	856933
VPS52	854143
NMD3	852270
HRD1	851252
HRD3	854836
ICL1	850890
PAA1	1466452
PTC2	855594
SOK1	850353
PST2	854429
YCP4	854705
RPL22B	850421
PCL8	855373
PHO85	854533
OXA1	852126
HOG1	855256
RCK2	851549
PGA2	9164898
YNR062C	851281
YBR139W	850794
YCF1	853401
DBP6	853338
HOS2	856579
NUP82	854698
ATG1	853647
KEL2	854144
SEC31	852689
CPR6	9164874
SOL2	856768
CSN9	856080
MKS1	856409
SHE9	853368
PHO81	853303
ASR1	853514
TFC4	855463
TSC10	854599
YPT7	853727
HAM1	9164875
UBP13	851675
YOL087C	3799978
MMS21	851567
UME6	856443
MRM1	852077
VPS34	855652
GIM3	852621
SLF1	853661
RTT105	851095
CRT10	853793
CLN1	853675
MSH6	856447
DCS1	9164915
DCS2	852123
PTC7	851808
SEC14	854169
YCR016W	853274
USA1	855472
PDC6	850492
LTE1	854005
ATG17	850303
ATG29	852847
RLP24	9164872
DOM34	853553
PRO1	850851
SUR4	856229
HGH1	850668
SRM1	855338
PTC3	855564
MET12	852984
MET13	853347
PHO88	851115
FLC2	852832
GLN4	850797
YOR352W	851439
GLT1	851057
YPR036W-A	851982
SKI2	851378
CYM1	855292
MGE1	851960
NBP35	853673
TAO3	850398
CRD1	851023
DED81	854406
SMC2	853958
YCG1	853005
TBF1	856568
VID22	852196
SES1	852328
ALD4	855025
YGL079W	853910
YKL061W	852587
BRE5	856574
CHC1	852660
YOR356W	852356
RRP45	855166
USO1	855946
YMR317W	853792
YFR017C	855829
BUD2	851054
SPN1	9164877
SPT6	850902
DCW1	850459
TFC3	850973
PEP12	851676
PET111	853924
RFM1	852937
SUM1	853728
YCR043C	856667
NEW1	855156
MGS1	854572
PCM1	852623
ELM1	856091
DPH5	851513
SEC1	1466476
YMR258C	855720
RMP1	852428
MMS4	856937
MUS81	856245
CMK1	851754
VPS15	850486
RAD51	856121
DOC1	853019
MUM2	850816
SPO14	855045
MND2	853815
UBA3	852628
ULA1	850977
NMD5	850462
PDR15	854905
PMR1	855357
PSD1	853646
DRS2	853371
HMT1	856081
PSP2	852758
TPK3	851655
PCI8	853459
GLN1	854246
BSD2	856809
IFA38	851813
DCP1	853698
MSS51	852666
VPS16	851437
YNL108C	851380
PTC4	855418
YDR186C	852353
KOG1	851662
TOR1	852189
CTF8	851223
CYC3	9164907
YAT1	854566
LSM12	854275
ARD1	856677
DOA4	856555
PRX1	852466
KCC4	856427
BAT1	855145
BAT2	854623
HFD1	854577
APL1	853796
YJR142W	856601
PCL7	850736
IGO1	850779
SEC66	856302
EAP1	851273
HMG1	851193
HMG2	850877
VMA5	853763
RFC4	853150
DAK1	850506
YBT1	855498
SSE2	852521
TFC7	853638
RPL35A	853718
PSR1	852708
CLP1	856537
PCF11	851738
TVP18	851703
DYN1	854504
GEA1	856201
VPS3	852538
YOR262W	850479
ALY2	853331
STE23	852600
BUR2	855955
SGV1	3799967
FAB1	854465
CBK1	9164869
HEF3	854013
YDR282C	850624
HSK3	853729
SPC34	852536
URB2	855848
SPC25	851335
RRN6	850805
LSC1	854352
LSC2	850990
IST2	9164987
DML1	854847
LSB3	856089
SLA1	853254
YPS7	853708
PUF3	852564
ATG20	853302
SNX4	853316
SQS1	1466532
YGR071C	853171
ADE16	851040
YCR015C	854942
OTU1	854050
ESP1	851774
YLR455W	9164974
YKL100C	856451
STT3	854105
YGR203W	852474
NIC96	853532
SYC1	851988
PKC1	851225
TMA46	854542
MET10	854068
RPS29B	852491
ADE13	854781
BNI1	855084
PAM1	851630
YBL113C	852102
YPL109C	856858
GRX4	856221
YRA2	855813
NUP133	851887
TFC1	854242
SEC72	852247
ADE57	1466510
TLG2	851598
YHR202W	855244
RHR2	854536
MAK3	851458
MAK31	856817
YLR257W	850834
SIS1	851391
SER3	851356
SER33	855693
PRP18	852482
SLU7	856918
RKM2	850558
VPS53	855831
RAS1	851262
YPT6	854368
COX5A	855699
COX9	856356
YBP1	854861
GID8	853730
FMT1	854126
CMP2	852772
CNB1	856067
SRP40	856846
TOM71	854548
YLR072W	854281
PCA1	854176
YPL014W	850908
TPS2	850987
TSL1	856845
HST1	855095
GIS2	853277
APM1	850367
APM2	856103
TAP42	854925
YOR093C	854621
SSK1	854346
MYO3	852688
TCB1	852024
MSL5	853703
MUD2	1466492
PRO2	852583
PCT1	856326
YBR053C	853413
RRD2	855795
AEP1	851850
CDC7	854525
ATG18	852293
SSL2	853753
SPC97	855422
YOR111W	853342
BUG1	856734
RTT103	853131
AIM42	852635
SSA1	853743
XDJ1	852737
NEM1	853885
SPO7	852358
TKL1	855465
TKL2	853920
MAK11	852544
ADE6	852179
SFB2	853494
UFD2	851681
SLD5	854952
WBP1	854800
TPS1	855200
VTC3	851410
GPI10	851727
MNR2	851212
SER2	851555
ESC8	852675
UMP1	853660
FOL3	854073
YDL156W	855442
OST3	855835
SCJ1	852401
ERP4	855640
LYS20	850325
FAR8	854892
NNF2	855314
KRE2	9164901
HDA2	852584
CDC14	854062
SHO1	853052
PHO80	854053
NDI1	852634
LEU4	853961
LEU9	856732
RBS1	850351
RNA15	850587
NOP16	850893
CSI1	854570
MCM5	852981
MCM6	1466417
ECM17	851748
MMM1	1466528
FUN19	852175
SLP1	854749
YER140W	850910
YLR132C	855808
TUS1	855206
YPL066W	855205
ARP3	851441
VHS2	850870
RPL15B	1466522
HOM6	854301
YMR178W	852150
RFC1	856072
GAL83	854163
SWM1	850938
TRM8	853412
TRM82	3799977
YML081W	854097
RNH201	850707
RNH202	851822
YHL009W-B	852630
MAD1	855695
MAD2	851881
DOA1	851385
TAH11	853572
CAP2	850684
DUG2	852805
DUG3	850521
ATS1	854918
DIG1	850580
RPM2	853758
MBA1	852542
STE50	851479
RTS3	853979
COR1	853056
ATP12	856813
FMC1	853483
TRM11	851267
TRM112	850742
GIP3	852907
FET5	853541
FTH1	852135
RIB7	855417
OCA6	852815
RAD50	853093
TSC13	853778
BCS1	852777
CLB4	851782
CSM3	850674
TOF1	856114
RMD9	852011
IRR1	1466398
NQM1	856001
TAL1	852301
MAP2	851342
RTT109	856022
VPS75	856178
THS1	854448
UBC4	852176
UFD4	856708
CPR4	856391
PTR3	852740
OYE3	851876
MTQ2	3077355
CRZ1	856392
SNX41	855026
VPS36	9164927
GPT2	853937
TFA2	852506
RPS21A	9164879
ARC15	853410
GLC8	854848
YPL206C	850290
ADH7	852866
YJL049W	853265
ERG29	854933
PHO86	854204
PDC2	851910
CDC43	854945
AMD1	853989
YJL070C	853996
MAC1	852193
COX13	855008
GPI8	852755
KEX2	850407
SIL1	850356
RGP1	854642
RIC1	851951
YBL054W	851977
YER077C	850547
SLM3	855512
YGL039W	856802
NTH2	1466465
ATG14	853178
DNA2	852625
PDR17	855274
PSD2	853266
VTC1	853069
TCM62	1466413
RSR1	854293
TMA16	2746858
ABD1	851989
YEL043W	856818
PMT4	851248
CNS1	851308
MAK10	852864
KTR3	853179
EMP46	853327
RSA1	856842
TRM9	1466514
GSY2	853404
DIG2	852680
VAM7	854043
MSH3	850377
SWI4	852119
HMS1	853271
FRS1	852985
FRS2	9164959
THI3	850417
RRP15	853721
ISD11	854575
NFS1	854267
TPS3	851365
PDR12	856174
SUR7	854714
KRS1	856856
ASI3	852599
PTK1	852695
SRL2	856756
KHA1	853232
GDH1	850664
GDH3	852629
ATG2	851950
YTA6	851666
MAP1	853625
YBR030W	851352
SEI1	9164876
YPT1	854857
DBP8	851105
STE11	853110
FAP7	854845
ERV46	855844
YML082W	854769
BUD6	851121
YOR304C-A	855996
AIM45	854469
ATP11	855518
TRP2	851899
TRP3	852529
YIL096C	9164888
UTR1	1466497
YEF1	1466494
SPI1	855168
IDP1	855898
SEY1	850726
SIR3	855392
RIM11	854811
YPT31	851398
SQT1	850700
TLG1	856380
COX6	851639
COX4	850457
TMA20	855688
TMA22	854365
RRD1	853139
VPS51	853377
MLC2	853259
SCW4	856346
YLR287C	853411
VPS54	850974
YOS9	854596
RFS1	850663
YME1	851629
LRC5	851491
LOT5	853832
SUT1	852376
TRR1	850579
TRR2	852940
HXT4	854724
IFH1	850321
CIK1	853992
REV1	856820
MNL1	851788
PDI1	855059
ERG24	850594
HEH2	851599
BNA3	851066
YKR017C	852187
YDR049W	855776
YMR315W	853932
CKI1	850538
YGL036W	853323
GDS1	850391
DEF1	856218
PEP1	853036
HRT1	854931
YPR114W	851637
SKN1	855215
NIF3	850635
PBP1	851232
SSE1	854199
DNM1	851722
ILV2	851292
TRK1	853889
SAC1	850858
PRS1	855557
PRS3	850701
CAC2	852265
YBR012W-B	853343
YMR291W	854109
INP2	855198
KCS1	851786
SDH1	851374
SDH2	850291
SKI8	855114
NDE2	856224
SUP35	850966
YDR357C	851360
STT4	9164957
DSS4	854036
YPR091C	850891
BRE1	851209
LGE1	850733
YDR051C	850979
PIR1	854773
FBP26	855223
YLR345W	850378
HXK2	853242
SCD6	855847
AOS1	9164954
UBA2	850591
APN1	853552
ADE17	851128
RGD2	855124
GIC1	854432
CAF16	851395
SAH1	856277
YLL032C	850746
YML119W	855333
PPT1	856702
VPS27	852429
MRE11	850857
XRS2	856621
ILS1	854154
YPL183C	853550
DOP1	852478
MON2	852311
BIR1	3799971
SLI15	856159
GPA1	851124
NCP1	855360
STV1	856342
ATG13	852047
EST3	851163
PYK2	856011
CNM67	856078
UBX2	855901
OXR1	853066
APE2	855013
SFP1	854466
YDR061W	855018
URK1	854693
YPL225W	855037
JJJ1	850781
YOR251C	855872
DBR1	2827706
DRN1	853157
VPS9	853399
NUM1	852696
AAH1	852557
SAF1	854700
TFB2	852398
TFB5	853783
SKG3	1466461
TPO2	853810
PEX14	854565
PEX17	856617
GCN2	852134
DBF20	856129
MOB1	850656
YOR131C	851021
TMA7	855587
YMR185W	856625
ZPR1	850555
CLC1	854256
LYS2	855962
LYS5	853588
TAZ1	853403
AIM30	850631
LIA1	851604
GYP5	852104
GRE3	855745
KIC1	855285
SOG2	9164966
SLN1	853334
NUP192	852424
PBI2	855799
ATP4	854549
RAD34	852682
PSK1	856125
YPI1	853517
ELC1	855568
SPE3	855159
SPE4	852069
STE12	851848
CYS3	855275
BOS1	856396
NPR2	855973
YSC84	850971
TSR2	855134
TYW3	854002
```
