## Supplementary material for "BioFabric Visualization of Network Alignments": Case Study Files: CaseStudy-III-y2kr-SC-s3-0.050-importance-0.950.0.align

```
RPL14B	850554
RPL28	852853
MED2	853191
ROX3	856096
RPL32	852026
RPS9B	852206
HSP26	850718
YDJ1	853628
RPS11A	852487
RPS9A	855514
BMS1	855884
UTP13	850919
KAP95	852973
SRP1	855592
RPS0A	856607
RPS0B	856799
RPL31B	855826
RPL6A	850590
RPL18A	854029
MRP51	855744
MRPS16	850442
RPL25	855283
RSA4	850796
LSM2	856913
PRP8	852946
SMD1	851596
SMX2	852770
RPN10	851810
SEM1	851615
PRP43	851589
PRP46	856496
AIR2	856562
NRD1	855163
HCA4	856429
RPL8B	850549
YCR102C	852716
YNL134C	852302
HTA1	852069
RSC6	853410
MAK5	852439
NOP1	854487
RPL42B	852254
RPS6B	852922
TFC6	850692
TFC8	851363
RPS11B	855543
RPS15	853262
RPN13	852451
RPT1	854382
NOP2	856126
URB1	856719
RSA3	850394
NOP7	856723
RPL3	855613
GSP1	855035
GSP2	854278
RSC58	851470
RSC9	855184
RPL26A	851933
RPS2	852489
LRC4	855952
MRPL1	855332
MAF1	850626
RPO31	850905
SEN1	854297
SRO9	855357
NGG1	853076
TAF7	853901
ARP9	853385
RPA135	853056
RPA14	855619
RPL5	853860
RPS7A	854263
RPB2	853359
TAF14	853456
ARP7	853409
RPS23A	852185
RPS7B	856805
PRP4	852341
SPP381	852238
DIB1	853031
PRP6	856741
IMP4	853376
MPP10	853458
RPL1B	853956
RPL20A	854229
GCD6	853060
SUI2	853806
KRI1	855408
KRR1	850894
RPL35B	851419
MED1	852497
SRB8	856060
LSM7	850396
SMD2	851042
RPL12B	852730
RPS22B	851082
SSN2	851756
MMS2	850451
SIP5	855780
MRPS17	855485
RSM23	854345
RPL36A	855232
RPS3	850397
NUP60	850865
KRE11	854453
TRS23	853900
RPL24A	852852
DRE2	855834
TAH18	856301
ADH1	854748
USE1	856220
PUF4	856422
MRP4	852184
MRPS9	856743
UBA1	855457
YDR415C	853080
RPL13A	851477
VID24	855120
RPL4A	852742
RPP0	851052
RPL15A	850716
RPS25A	850843
CIC1	854078
PUF6	855269
NSA2	850695
RLP7	855730
EHD3	855005
MRPS28	852726
LSM6	851207
RPS14B	854284
SIK1	853335
NOB1	853798
RPS13	851636
DAM1	852862
SPC19	851366
DRS1	855664
FPR4	856463
RPP2A	851990
BFR1	854645
ARX1	851170
ERB1	855068
CLU1	852499
KAP123	855844
MRP13	852053
TIM44	851512
RPS1A	854939
SBP1	852039
NOG2	853160
PGD1	852001
SRB2	850744
SRB4	854875
NOP12	854116
SDA1	855539
RPL27B	853993
RPL16B	850764
RPS4B	852337
MSH2	852477
ROX1	851303
RPL20B	855903
RPL31A	851484
OLA1	851922
YEF3	855771
MED11	852814
BRR2	851304
RSE1	854903
RPL7B	850682
ABF2	851935
HSH155	856888
PDC1	851051
DHH1	853144
PRP38	854271
CDC48	855138
UFD1	850887
RPL18B	855415
SNU71	856370
RPS24B	854741
RRS1	854469
PFS2	855469
RPL4B	851575
RPA190	9164975
RPC10	854314
RPP1A	855073
APC1	851991
CDC16	856159
RPS4A	853610
RRP12	856095
VPS17	854033
VPS29	854417
RPL2A	855655
IMP3	855977
YLR003C	856864
TFG2	852346
GAR1	853064
RPL1A	854937
RPL9A	855881
TAF6	851802
RPS1B	853587
CDC73	851653
CTR9	856062
SYF1	854324
ADA2	1466445
MED7	852373
MCM22	850790
NKP2	856470
EDC3	856016
PBY1	852480
RPS6A	856610
NAB3	851040
RPL38	851678
SOH1	854993
HOS4	851634
SET3	852926
EFB1	852327
TEF2	851347
STO1	850385
CEF1	854957
CWC23	855863
RPS24A	851169
CBC2	855345
UTP7	851924
SNL1	852962
YLR173W	851088
KRE33	855591
RPL16A	854673
DED1	856839
NIP1	852833
SKT5	855703
TYS1	852537
RPS8B	851548
NOP15	851660
RPL7A	855972
MRPL22	852093
MRPL35	850981
RPL30	852804
SRP21	852885
SRP72	855586
SNP1	856389
TIF4631	856487
CRP1	853295
YMR196W	852737
SPT7	852083
COG3	853543
COG8	852181
RPL11B	854902
RPL26B	852976
COG4	852566
SOF1	850820
YPL183W-A	854330
YHC1	850829
CHL4	852951
CFT2	855039
ATP2	855867
SAR1	855901
SKI3	853298
CRN1	856680
RVS161	850793
NAM8	854992
SMB1	856049
RPS18A	852061
MPE1	853960
RPL36B	852021
SMD3	853815
MRPL20	850528
MRPL3	852964
LCP5	855726
PAC10	852523
PFD1	852425
TAF12	853942
CBF5	850750
TAF10	854898
TAF4	856200
MTR4	856364
KGD1	851759
LPD1	851310
NOC2	854381
GYL1	856257
RVS167	852797
RPL19B	851476
CCT8	852513
PLP2	856563
RPL33A	855960
PRE2	854912
SCL1	850419
DIS3	850694
MTR3	853340
PRE8	850384
RPS26B	850994
MRPS5	854106
MRT4	856604
MRPS8	856297
RSM25	850760
SCP160	852867
SPT16	855271
YNR036C	854307
MAK21	852107
NUG1	856012
RPL6B	852775
NOG1	852995
SPT15	852991
TAF11	853601
RBG1	851150
LHP1	851962
SRP14	856134
RPS22A	853249
SSF1	852544
RFA3	852993
RIM1	854908
MSI1	855147
RLF2	855724
PAB1	855838
STE2	856396
YTA12	852990
RTT102	856844
RGR1	855821
ACT1	855362
NHP10	856830
TIF6	850551
CTK1	852864
GBP2	856024
MRPL15	850808
EBP2	853682
RPL23B	856448
RPL13B	855173
YHI9	854136
LCD1	851869
RFA2	854386
RSM26	852555
RSM27	856455
RPS16B	855787
DBP10	856449
SGF29	850657
SRC1	853432
YRA1	9164879
GIM4	851074
GIM5	850941
FBA1	855136
RPL40A	852542
BEM2	855036
RPS20	856015
AFG3	853140
RPL17A	853674
CFT1	852242
YTH1	853687
RPS5	851162
SPT3	852556
MRPL10	854960
MRPL40	851821
MTR10	855785
TUB1	852079
TSR1	851499
ELG1	855247
RFC2	854057
MRPL6	851460
MRPS35	851903
SNU23	851036
GRH1	856847
VPS21	854232
STM1	856352
CAF130	855795
EGD2	850577
RPL8A	852319
MIS1	853530
NAS6	852461
JIP5	854388
ACS2	855570
GPM1	855048
RPS8A	854827
CKB2	854273
VHS3	856050
TAF1	856691
MRPL4	856570
IES2	850541
DBP9	850982
HMO1	851058
YAR010C	853471
RPS14A	856895
RPC25	856459
RPC82	852918
RPL27A	856401
BUD4	855654
CDC11	851223
MRPL17	856919
YHR131C	852428
MED8	851723
RPL29	856544
PTA1	851160
RTF1	850840
RPN3	853186
RPT6	851404
POB3	851261
RPN2	855701
EFT1	852536
YBR246W	855688
MED6	852766
GUS1	850930
TSA1	854414
YAP1	856499
GLC7	851890
REG1	851277
GCN1	852398
YHR020W	854742
LEA1	850631
PRP40	854447
UTP30	856553
RPS17B	852058
RPS25B	853305
NIP7	855890
TOP2	851098
PBP4	850592
HAS1	855335
BRX1	856063
RMD5	855382
PRE7	850720
PRP11	852108
NSA1	850652
IMD3	854796
IMD4	856371
UTP6	856267
TAF5	854282
SPB4	856488
DPB4	853896
ISW2	853499
POP4	853825
SNM1	853868
GSG1	856317
TRS120	854694
TUB3	851028
RSM18	850329
RSM28	854733
DAD2	852625
NSL1	851021
TAT1	850312
DIP2	852060
GLE2	851784
NUP116	853893
SEC53	851459
PRP39	852112
PRP42	853198
SIT4	851627
RPS26A	852870
SRB6	855276
RPF2	852767
NOP53	851708
PWP2	856815
UTP15	850883
CKA2	855012
HOT1	851713
MRPL23	852344
MRPL24	855888
MSL1	852956
MRPL36	852983
HAT2	850973
HHF1	852703
COG1	850563
PSH1	856587
POR1	856419
LOC1	850304
NOC3	850688
FIP1	853382
REF2	851823
RSM19	856065
RSM24	852492
HYP2	853856
BUD31	851719
CWC22	852796
TIF4632	853188
APC9	851097
CIN4	852605
DBP2	851388
BLM10	851032
RPT5	853895
BFR2	855649
ENP2	856255
TIF5	854940
ASC1	856154
LUC7	855880
UTP22	850298
ENO2	853433
POL4	854385
RPL10	854489
MRPL39	852966
PEP4	855949
RTN1	856551
LSB1	854249
ISA2	852754
FPR3	853774
TAF3	853834
RPL43B	855414
HHF2	854331
VPS1	853796
HRB1	851873
RLR1	855652
ARP8	854544
LYS12	854806
TIF2	851085
RPT3	851399
RPC31	852089
MDN1	850763
HDA1	856683
HDA3	855761
SPB1	855547
RIX7	850625
SEC10	852724
SEC3	854113
MRP1	855139
PMA1	851260
PTI1	850413
MUD1	853019
PNO1	853048
ENT3	854714
NOP14	851407
GFA1	852618
DIM1	851893
APL3	855801
APM4	854111
BUD21	852007
UTP8	853029
MRPL16	854485
RPS28B	854165
FIG4	856133
VAC14	853727
NUP120	854910
SEC13	850900
OSH2	853724
SWH1	855710
GLO3	851639
SEC21	855668
LSM4	850395
LSM5	851667
SDC1	854350
SHG1	852743
ARP4	856731
SWC5	854328
RPL17B	852082
TRS33	854086
MOT1	855066
NAM9	853985
NAN1	855118
YGR054W	854221
YKU70	853959
YKU80	851178
NOC4	855158
YKE2	852394
CSR1	853567
CHD1	854256
CDC28	852506
CLB3	853261
CTF3	852872
NKP1	852883
YGR126W	853473
PRP45	853441
GCD7	856222
GCN3	853871
SNF2	854879
CMK2	855527
EDE1	852382
YAK1	855562
YPL247C	856349
NUT1	851745
TRA1	851557
SNU66	850916
SNU56	853872
FKS1	856600
BNI4	853680
HTL1	854691
MRP20	855253
CAF20	851617
CDC33	854543
RPP2B	856388
ECM10	856793
TRX1	1500489
RPL11A	856319
RRP1	853847
HRR25	854286
CSE2	852059
RPL33B	852646
SPT20	851486
ASF1	854262
HHT2	856859
SPT8	856663
RLI1	852308
RPB9	854795
RPL9B	855230
CPA2	855274
SMC3	851387
PRP21	852251
YGR283C	855392
LSM1	851609
SNU114	852803
SSZ1	852390
HHT1	852303
HTA2	853016
HAT1	856354
ORC2	855463
HSP60	850676
MTO1	855762
BCY1	855807
TPK2	852863
PRR1	850310
RPT4	855737
RVB2	856218
SWC3	853168
RPB10	853559
RPN7	852283
EAF1	854433
YNG2	851140
RPN5	854399
SEC23	852362
SEC24	852835
SEC6	855507
ABP1	852258
IDH2	853398
RPN1	856226
TIP20	852879
YKT6	854904
ECM16	852982
POP5	853566
POP6	850810
SSN3	854017
RPS19B	854117
KGD2	854739
UTP20	852282
PUP3	851897
CSN12	854274
FUN12	851665
ACO1	856591
ALG12	855030
VMA2	856737
VMA8	852800
INO80	851339
RPL19A	850828
SKI6	856042
MGM1	852363
NOP58	856603
NSR1	853130
SNF12	852969
ILV1	856850
MNN11	850792
RPS30A	852479
KAR2	853723
GCD2	850806
EAF5	851461
UME1	851717
RPS16A	856670
POL1	851550
POL12	854343
NOP4	851632
EPL1	851967
MRPL28	856307
MRPL8	850839
IMG1	852084
SWC4	853712
SWR1	853036
PSR2	851224
WHI2	854333
MHR1	851531
LSG1	855150
SEC15	855041
GCN5	855263
SWI1	855569
CDC26	852237
RSM10	856183
SWS2	855974
YMR310C	854217
LSM3	853226
PRP24	850456
SWP82	856715
SGF11	853406
ORC1	852732
CUS1	854685
PRP9	852670
EAF6	850562
NTO1	851600
SAS3	852645
DLD3	851411
PRE5	851071
RRP9	854793
PRE6	850598
MRPL44	852449
NET1	856163
SIR4	856657
MRPL13	855281
SNT309	853039
RIO2	852972
KAP104	854505
ASE1	850869
RET3	855699
SHE3	856254
SGN1	854644
BET3	850399
CIA1	850540
YHR122W	856366
IMG2	854956
MRPL33	853647
CMD1	852100
YNL208W	852765
TIF35	855728
SAP155	851722
ZUO1	851892
RFC3	851785
RFC5	854292
BRR1	855308
CDC40	855580
GCD10	856837
GCD14	855872
RPL2B	854794
RRP40	853392
RRP43	851309
RPN12	853713
MPH1	850789
RCL1	854152
UTP10	854245
CLF1	856494
CDC36	852469
NOT5	856779
RTG1	854279
HTB2	853824
ISW1	852788
RPL21A	855628
SRB5	855017
YGR250C	855905
YGR149W	851764
ARO1	855942
SAM1	851742
MCM16	855029
MMS1	851365
RTT101	856845
COG2	855623
CEG1	853083
CET1	851730
RPC19	852465
RPC53	852263
TFP1	856125
RPO21	852624
AME1	856398
RSC2	856842
EAF3	852003
YAF9	854435
UBC13	855770
RPL12A	855599
HFI1	855258
RRP5	851313
TAF9	851686
MRP7	856751
EXO84	851831
SEC8	853636
ATP1	854359
YKL023W	850861
MEC1	854131
RFA1	852081
BUD27	850491
POP2	852099
DEP1	856179
RXT3	856104
PXR1	853502
BRE2	853932
SRP68	853544
RPC11	852560
SWD2	851694
PFK1	851956
DDI1	850651
RRP4	853639
MRP17	851415
PRP3	851246
PRP31	851131
SGF73	852016
GEA2	851203
ENP1	852549
RPS18B	854982
RPG1	850346
EMG1	850422
KAP114	852705
PAP1	852073
YSH1	850434
MDM10	850945
TOM40	855763
ARP5	852873
PDA1	856306
PDB1	855503
APL4	852987
APS1	856481
OSH7	854634
NUT2	854926
GAL11	855267
RRP42	854950
SME1	855438
NOP6	853784
RSC8	851441
STH1	854868
ELP4	855665
IKI3	856827
MYO5	853692
YGL157W	855913
CDC25	854149
RSC3	850552
SFH1	850705
MCM21	850745
SNF6	853260
CDC19	853423
CSL4	855751
VAB2	850459
YLR408C	850293
MRPL27	856197
EAF7	856223
NUP2	855087
DPB2	852974
SET7	850618
LUG1	851971
NFI1	854977
ACC1	853816
CCT5	851898
MRP49	853227
MRPL9	850623
BSP1	854656
INP52	851576
ACO2	853538
ILV5	851832
PAP2	856768
ARP6	855959
OYE2	855268
RAD14	853570
ALY1	855829
RSP5	852032
CTF19	855441
ESF2	850424
RFX1	855249
RSC4	852199
RSC30	851320
SIF2	852350
SCC2	853663
SCC4	854640
RPS10A	853100
VMA6	853792
VPH2	855858
ATP22	850591
HRP1	856576
MNN10	852194
EFT2	854353
PSE1	856252
ULP1	850953
RPB8	855166
DPH2	852405
KTI11	853037
ATP16	851041
FIT1	853346
YMR118C	853898
POL5	850321
ESA1	852037
MKK1	853679
SSC1	854530
TEF1	851002
HOC1	852062
MDS3	850904
SAP185	855343
MDJ1	852895
PSA1	855945
YOL098C	855877
FAS1	856168
IMD2	851196
FYV10	855383
MRPL25	854821
ESF1	855650
NPL3	850683
RPO26	850837
URN1	853462
TRZ1	854809
YMR099C	852661
SDS3	851464
SIN3	852223
SAP30	851900
SNU13	853250
PAT1	855393
APS2	851455
KEM1	854026
SEC27	853116
SEC28	853265
ANP1	851554
URA3	851656
ECM29	852547
MIR1	852892
RAV1	856135
CPR1	850628
BTT1	850783
YJR011C	855411
NUP1	854670
ADD66	853771
PBA1	851613
YDR341C	854047
NHP6A	853015
HPR1	850847
RSC1	851774
RPC40	9164884
SEC5	852968
PHO23	854267
AAP1	852828
RXT2	851015
TRM7	855504
YMR259C	853267
POL2	854434
SUI3	853851
TFB1	853041
CDC23	853599
NTC20	854009
SYF2	854953
RRP7	852676
TRS31	855316
IES3	852239
LAT1	853422
RVB1	854882
VPS71	850708
SPP382	851574
CKS1	852878
CTI6	854133
SSB2	851654
TDH1	851479
YFL034W	854023
RPN9	854283
RAI1	853428
FMP41	850753
ISN1	855153
GID7	856605
RPA43	850992
ECM2	855023
QCR2	851587
SNF7	1466487
VPS4	854815
GDB1	855154
SPG5	856320
IPI3	850435
CWC2	856279
UTP5	851910
SOL1	855792
SFB3	854429
RPB3	852402
BUD3	851827
RPL37A	856611
BUD20	856485
YIL172C	853952
IES1	850611
YOR1	851354
FYV4	852888
ILV6	850508
PEA2	851191
SPA2	853439
RPL34A	853352
HHO1	855999
MLC1	853373
PIL1	850297
RPD3	850819
RPB7	854710
OGG1	855552
RPF1	854446
FAR11	851681
IML1	854079
CDC34	854022
BUB1	851585
BUB3	855937
NOP10	854545
IPP1	854972
TRX2	853910
PRE1	854680
RPB4	854175
OCA1	852437
OCA2	851243
RSM22	852860
ELP6	854361
RPC34	851200
PET123	852750
TIF1	850770
URA2	850911
CKA1	851482
CKB1	853884
UBP8	851833
NCE102	855746
VAC8	851583
YCK2	855277
HSC82	855478
PGI1	856314
YLR407W	850517
APL2	854243
RPC17	855500
HSP82	851117
RAT1	852269
ABZ1	856524
TDH3	854650
CHS1	854248
COX20	851865
TRS20	852399
RPS10B	852371
MKT1	856520
LAS17	852222
VRP1	853561
SEN2	851982
SEN54	854842
SRB7	852012
LTV1	853714
GCD11	855499
HCR1	855468
BET2	852602
BET4	853209
LAG1	855401
PDR5	853259
SSU72	854983
RPA49	853196
NGL1	855117
VID28	855121
MLH1	855928
MLH2	852774
HAP2	855831
HAP5	854344
SEC65	856696
NPL6	855159
YBL104C	853436
CAM1	855857
HSP104	854601
EGD1	850601
AMN1	850314
GTR2	853994
UPF3	850558
RET1	9164967
SLM1	855621
IES5	850439
ARC19	852748
ARP2	856776
YKL088W	854183
MPM1	852318
YHM2	851377
CTF18	852683
DCC1	850303
SLM5	854760
SPS22	853047
FPR1	854222
SSL1	855119
RAD4	855720
SIP1	853451
MAE1	856726
PUP1	853192
SPT4	9164963
SCS3	855808
SPT5	856760
TPI1	855630
MTR2	851111
NUP84	854598
THP2	850890
UTP9	850649
ROT2	855420
MYO1	855753
PRP19	852824
MRPL7	853681
RPB5	855439
RPS17A	853248
ATP8	856304
MRPS18	856437
GRS1	855449
PRE10	855049
RPT2	852294
BOI1	855446
YBR238C	853926
YNR024W	852388
ECM30	852826
UBP15	855971
LSP1	855448
SAK1	854277
RIX1	856863
CDC55	856287
TPD3	855240
YTM1	851530
SSA2	850822
ADE3	853282
HEK2	854101
UTP4	853934
IWR1	850318
TEF4	856027
YHB1	853890
PTC6	853457
RPB11	852231
ADH2	855498
HXK1	853943
ELA1	850721
GYP1	853579
PGK1	853729
SEC17	854454
VPS45	853464
HIR2	850734
HIR3	852819
SPF1	852018
CCL1	850674
YAR1	852270
ERG1	856835
DMR1	852538
SPC72	856383
SPC98	851650
CCT6	851744
NDT80	853296
UGA1	850971
YDL089W	852720
POP7	856105
RAD1	851506
SAW1	855026
DYN3	851558
EMP24	851931
ERP5	853702
YML6	856312
YMR209C	850444
ZRC1	856506
TIF34	856572
PPH22	851241
RTS1	853045
MBP1	856207
SWI6	852271
ADH3	850570
PAN2	853200
PAN3	855358
RNR1	851449
SAM2	852326
PRT1	855583
LRP1	854472
YAE1	851664
YNL260C	850851
DDR48	855682
YBR137W	850344
YOR164C	855102
SIN4	850347
SSN8	852629
GND1	851649
OLE1	851626
SNF5	856310
BUB2	854421
PWP1	851368
MED4	853167
SDS22	855086
POL3	855775
POL32	853659
SMX3	856260
CDC6	850375
YDR196C	852899
POP3	850712
TOM1	851439
SAP190	851075
RPC37	854832
UTP18	851403
NAT1	853787
NAT5	855557
ARC18	851611
NUC1	855603
GLG1	855806
GSY1	855805
RPA12	854683
RPA34	9164910
TUB2	853111
BET5	856519
YJR136C	856289
YKL033W	852028
ERV25	853243
SET1	854766
RNA14	854321
CTK2	852635
CTK3	856817
VMA7	856567
VIP1	851881
YGR017W	855695
CCT4	854504
ROK1	855862
BUD7	850324
LAA1	854072
MRS4	850903
PET9	852168
RNR4	852198
WTM1	852994
RAD10	854493
RCO1	853841
CYC8	852057
TUP1	851166
SNT1	855342
NUP145	854649
GNA1	856453
PRE4	855116
CIN8	855454
ZWF1	856502
TVP23	852609
NAR1	851701
HSH49	851604
TPK1	850645
PUP2	856146
MRI1	852288
SVF1	851344
RPL43A	855424
NOP8	853453
ADE4	850968
RNA1	854738
MSP1	854852
YJL123C	853183
RRI2	854477
SKP1	856262
NAB2	851372
MNN9	854423
KIN28	2746858
TFB3	853551
ORC4	851161
SIW14	854553
MEX67	855298
NUP85	853009
ATG11	853254
CIS1	851034
RRP46	856693
RSM7	851559
UTP21	851125
DLS1	850996
IOC2	855145
IOC4	855969
YGL242C	851491
OST1	855206
SWP1	855205
VTI1	856362
SHE2	851965
ASN1	852460
ASN2	850675
PRE3	853877
NUP170	852422
NUP53	850755
CDC123	851814
POP1	856040
BCH2	854862
CHS5	852101
NVJ1	853904
COG6	855705
RPN8	852284
HTZ1	856052
RPP1	855101
HSP42	855587
TDH2	854777
RPP1B	852257
MTF2	854542
SLS1	853789
PPH21	855394
ZDS2	854186
HTB1	853808
NAP1	855496
POP8	851135
NUP159	854509
CRM1	856144
LSM8	854046
GDH2	856650
LIP2	852186
TSC11	1466493
GIR2	850658
RBG2	856092
CSR2	853614
SRP54	856490
EXO70	853219
HIF1	850767
ZEO1	853310
URH1	855264
HIR1	853909
RUP1	856866
UBP2	856749
OKP1	853086
SYP1	851662
RPL14A	851726
RNH1	856867
VAS1	856843
MSS116	855747
CCT2	856160
RPL23A	9164934
PPZ1	853163
SNF8	851409
VPS25	850736
STI1	852550
WRS1	853554
BMH1	850302
MYO4	856293
DBP7	853635
APC2	852404
APC5	851841
ERP3	851547
XBP1	853562
BUD32	856831
GON7	855203
MVB12	851738
SRN2	854179
SKI7	854790
SWI3	850897
YGR266W	850469
YFR006W	856479
CNA1	1466467
ERD2	855221
IPI1	853320
FMP27	854126
RAD53	854439
SMC1	855725
PHB1	851691
SNA2	850597
PIH1	853096
CDC10	854153
SHS1	851249
SXM1	853122
YLL023C	851599
ISY1	853768
NTR2	855453
MFT1	853812
BCP1	851492
RKM1	856642
NCB2	851436
ATP5	856022
CHA1	852882
ARB1	856700
VMA13	850313
CUL3	853203
YIL001W	853938
MRP21	852996
AEP2	855741
PEX11	851358
CLB2	851878
GTB1	851960
MRPL38	852746
NHP2	851247
ELP2	850741
KTI12	855506
MES1	855450
GPI17	854973
YUR1	852587
BDH1	852915
BDH2	855082
PUS7	852467
COG5	853150
VMA10	854651
OCA5	852793
TUF1	856381
SAC6	851623
BOI2	851805
CDC24	856517
PNG1	853925
RAD23	852552
SMC4	854405
YCS4	851729
ASK1	854989
DUO1	854252
POL31	851786
PYC1	855679
PYC2	856246
SDS23	854836
LST8	856851
RMD8	850450
YET1	850463
CCR4	852541
MOT2	855970
RNT1	854135
KTR2	853375
RPN6	851811
SUI1	851716
MSN5	851591
BRN1	850827
DPH1	852925
CDC12	850654
MRP10	854791
VPS30	851437
VPS38	854083
NOP13	854943
SRP101	854315
SRP102	853747
PEP5	1466441
VAM6	855059
YIL151C	851844
VPS8	851225
TCP1	853735
APC4	852512
NUF2	855626
SPC24	855920
PSY4	854123
SSD1	856695
CLN2	851434
IOC3	852076
SEC39	855676
LIN1	852546
MRPL51	852205
CDC3	852654
GIN4	855011
PRE9	852947
HRK1	852500
SWD3	853304
PRK1	853821
PFK2	851992
YMR262W	2777172
HXT7	854522
RET2	855624
DCP2	856331
CCH1	854609
NIS1	850924
NBA1	851789
ERG27	852790
ERG7	850970
CDC27	853090
TFB4	855204
CWP1	3628034
DST1	855606
MRPL19	851318
SRL3	851954
ATP7	856178
HKR1	854208
HSE1	850706
RAD52	853940
LOS1	851107
SWA2	851568
RAD27	855006
RRP6	852921
BMH2	850338
PIK1	853976
SSA3	851274
YNR047W	854368
FAA4	852638
YGL082W	852723
PRI1	856427
YPR174C	1466520
SNF11	850909
YGR130C	853563
YMR031C	853354
CCP1	855659
COF1	852114
TWF1	855643
TRM3	850412
ENO1	851731
UBP3	853323
FZO1	852692
MCK1	852850
BUD14	852150
RNR2	855338
SPC2	856492
AKR1	856647
SYN8	855820
BCH1	851187
PAN1	853399
SLA2	852576
END3	853667
SUB2	851766
HFM1	852664
ATG26	852896
MRP8	855766
PMS1	856008
YNL086W	850406
PRI2	854635
LYS9	850584
COG7	850300
YDR338C	853190
GET2	851480
MAM33	853849
SLX5	855571
IDH1	855885
QCR7	851379
RPS12	850437
RAD18	853665
RAD6	855902
TFA1	855860
MTW1	853964
NNF1	853924
SIC1	856580
YPL009C	850931
YDR306C	856324
CCT3	855052
FMP52	852798
GCN20	850863
REI1	852571
SWC7	850896
BDF1	853629
PSY2	851453
COQ4	856261
YPK1	851502
YPK2	850787
MET18	851485
RAD3	853550
STE4	851706
ZDS1	850603
URA10	851027
URA5	853417
VPS41	855916
ARC1	851904
BUD23	855018
LCB1	855900
LCB2	853992
TEX1	852663
ERV29	853710
FMP32	853384
SUP45	855965
MET6	852216
AHC2	851096
CUS2	854253
SMC5	852243
UBP6	853442
ADR1	851870
SEC20	856901
UFE1	855687
SEC22	852649
CCT7	855648
VID27	851835
MRD1	853762
ERP1	855874
ABZ2	855879
DSL1	853017
TAF13	856193
DAD1	853455
DAD3	853472
COP1	856356
CDC13	851432
VPS72	852471
MSB2	850417
TID3	851220
FYV8	851362
RGD1	851139
ARC40	851937
VMA22	855738
VPH1	855946
RRP3	854076
CGI121	855228
KAE1	855939
SLY1	856532
YCR076C	854413
PDR1	856802
MUK1	855889
CAF40	851023
ATP3	850795
LEO1	851112
SEC7	854045
ARC35	853701
DTD1	855355
FOL1	855197
MGM101	5142379
ARO3	852709
PHB2	853846
SPP1	850569
AIM21	852636
YER071C	853358
GCD1	850983
RTT106	853253
AIR1	854527
PEP8	854538
RAD26	855529
YDL173W	856444
PCS60	850991
VPS35	850309
GET1	850301
GET3	852554
IMH1	854369
LYS21	854016
NPL4	852805
SSA4	854971
FAS2	854662
LSB5	852427
MMT1	850544
PEX5	851348
ORC3	852109
SEH1	853383
VPS5	852619
SAC3	851254
THP1	850940
CDC53	851209
LEM3	851820
SWD1	850962
TOP1	854275
REB1	852033
SEC62	854792
SEC63	854568
TIP41	854686
CHS6	856765
SNF4	851964
SEC16	852545
MRS6	854039
YPT52	853315
NTA1	855510
TAH1	850619
MYO2	854562
QNQ1	850490
SHE4	851594
CPA1	856410
AAR2	854701
YML131W	855558
PRC1	852247
TFS1	856302
RAD16	854011
PSF1	852789
PSF2	856161
VMA4	853158
SEC26	850457
FAP1	856380
YIL161W	856450
TAF2	852893
TAF8	851039
GAA1	852818
GPI16	850441
PPH3	854985
FES1	1466468
IML3	856767
APL6	852532
APS3	852096
APL5	850774
CYK3	854745
NAB6	853660
SAS5	854325
WTM2	856883
CCS1	850616
SOD1	851299
KEL1	853595
KIN1	852558
CSE1	853640
RPN11	855609
NSE3	853521
NSE4	854092
VPS13	850604
VID30	850485
YDL176W	855372
AMS1	852110
SLX9	852161
ELP3	854309
ALT1	854719
SIP2	850341
IDS2	855212
AHA1	854876
SEC18	853512
PBS2	855299
SSK2	851517
MAS1	856823
MAS2	854702
YMR181C	853377
YNL247W	851380
PKH1	852289
RAM1	853624
RAM2	851351
BUD22	850707
EFG1	851640
CAP1	853752
RAV2	854593
PPN1	850465
FAR1	851294
DLD1	855914
MOG1	853589
KTR6	854537
MDY2	856084
SGT2	856598
NMA2	851145
ITC1	853957
YHR009C	851428
YMR086W	850331
SIR2	850383
GIS4	855797
ORC5	852780
ORC6	854242
YEL025C	852192
OPI1	854012
SCS2	855995
BBC1	850602
TCB3	853642
BEM1	856522
CYR1	855337
SRV2	850410
DPB3	854878
YMR31	855040
BUD9	856774
SCW11	850407
DIA1	853891
YPL088W	854459
TUB4	851091
SNF1	852421
YMR187C	9164957
DHR2	855598
UBP10	855796
PTC1	851765
SHP1	853050
MRN1	855020
FUR1	852129
NSP1	853490
NUP57	854934
HSP78	855167
PDC5	856199
DGA1	853204
PRM8	851066
IDP3	854514
TEL1	850498
ATG4	853545
APM3	854966
RAD7	856602
VPS33	851753
YBR225W	851171
PSF3	853945
NUP49	851781
BRL1	850572
HAP3	850974
NTH1	850581
YME2	856176
TFG1	851842
HPC2	852249
RTG2	853979
ERP2	855080
ERO1	856682
ERV41	855474
TOA1	851930
TOA2	853185
CIT1	856668
YER156C	851426
ACK1	853396
ROM2	1466518
MRH4	855294
RRI1	850773
CDC39	851076
PDX1	853421
EMP47	853539
SSP120	854251
SIS2	854103
YRB30	855467
IKI1	856667
YLH47	851566
ALD6	852356
GDI1	856048
BRO1	853889
ERG26	850690
MCM7	850391
DSN1	850836
BDF2	853477
PRP28	854500
TOS4	851251
TAD2	852907
MDM20	856372
NAT3	854155
PEP3	854225
RTG3	852176
NMA1	856039
KKQ8	850503
TRS130	852681
LRC6	851625
PET112	853950
FAR3	850959
DBF4	856361
PRP2	853104
MCD1	852397
YJU2	852594
TMA108	853693
RTR1	851378
PAF1	852106
AIM17	855236
CYS4	853361
YGR205W	855021
OCA4	854073
STP22	853285
VPS28	850587
ECM5	853790
SNT2	856379
VPS52	850868
NMD3	851325
HRD1	855284
HRD3	853216
ICL1	852648
PAA1	855333
PTC2	854127
SOK1	856633
PST2	855085
YCP4	854195
RPL22B	855681
PCL8	856111
PHO85	850496
OXA1	855037
HOG1	852607
RCK2	856400
PGA2	855051
YNR062C	855182
YBR139W	852141
YCF1	854799
DBP6	854970
HOS2	851064
NUP82	852768
ATG1	852196
KEL2	852857
SEC31	852924
CPR6	851109
SOL2	851398
CSN9	850405
MKS1	851329
SHE9	853810
PHO81	852172
ASR1	854895
TFC4	853537
TSC10	9164974
YPT7	852310
HAM1	850359
UBP13	855662
YOL087C	852734
MMS21	853461
UME6	853292
MRM1	850748
VPS34	853709
GIM3	855983
SLF1	853412
RTT105	856365
CRT10	855200
CLN1	853876
MSH6	852940
DCS1	851451
DCS2	852953
PTC7	855465
SEC14	855096
YCR016W	851698
USA1	855809
PDC6	853730
LTE1	854506
ATG17	855244
ATG29	852887
RLP24	1466485
DOM34	850961
PRO1	854483
SUR4	854692
HGH1	853345
SRM1	853495
PTC3	850746
MET12	851838
MET13	855427
PHO88	853193
FLC2	854709
GLN4	853002
YOR352W	854342
GLT1	856634
YPR036W-A	852764
SKI2	853716
CYM1	855330
MGE1	850494
NBP35	852353
TAO3	855919
CRD1	852583
DED81	856649
SMC2	853091
YCG1	851157
TBF1	853069
VID22	852087
SES1	856873
ALD4	852577
YGL079W	850292
YKL061W	855677
BRE5	853769
CHC1	854387
YOR356W	851950
RRP45	856395
USO1	850545
YMR317W	850857
YFR017C	855518
BUD2	1466528
SPN1	856452
SPT6	853387
DCW1	854475
TFC3	856613
PEP12	853603
PET111	852498
RFM1	852621
SUM1	853750
YCR043C	855743
NEW1	854003
MGS1	851185
PCM1	9164950
ELM1	855043
DPH5	854663
SEC1	852292
YMR258C	855217
RMP1	854871
MMS4	855425
MUS81	853131
CMK1	856028
VPS15	850685
RAD51	850364
DOC1	1466431
MUM2	850553
SPO14	854005
MND2	850607
UBA3	854911
ULA1	853151
NMD5	850910
PDR15	850964
PMR1	851807
PSD1	852530
DRS2	851846
HMT1	852064
PSP2	854772
TPK3	9164868
PCI8	851067
GLN1	855443
BSD2	851778
IFA38	855859
DCP1	852117
MSS51	853990
VPS16	856392
YNL108C	854893
PTC4	854071
YDR186C	850392
KOG1	850811
TOR1	855847
CTF8	855525
CYC3	853850
YAT1	856295
LSM12	853057
ARD1	853513
DOA4	850605
PRX1	855530
KCC4	2827704
BAT1	852817
BAT2	856335
HFD1	850595
APL1	855768
YJR142W	850381
PCL7	850769
IGO1	854302
SEC66	850876
EAP1	856056
HMG1	856085
HMG2	855607
VMA5	855142
RFC4	850898
DAK1	855620
YBT1	851840
SSE2	855736
TFC7	853696
RPL35A	855678
PSR1	853491
CLP1	851306
PCF11	850696
TVP18	855748
DYN1	851205
GEA1	856377
VPS3	856014
YOR262W	854655
ALY2	851124
STE23	853469
BUR2	855996
SGV1	851121
FAB1	852380
CBK1	856066
HEF3	850812
YDR282C	853765
HSK3	855842
SPC34	856716
URB2	856722
SPC25	855305
RRN6	851980
LSC1	851361
LSC2	856271
IST2	9164945
DML1	853516
LSB3	851337
SLA1	855567
YPS7	850368
PUF3	855077
ATG20	854942
SNX4	856558
SQS1	852847
YGR071C	856618
ADE16	854202
YCR015C	856038
OTU1	854811
ESP1	854851
YLR455W	856431
YKL100C	3799975
STT3	853761
YGR203W	854529
NIC96	855973
SYC1	856552
PKC1	855739
TMA46	9164912
MET10	852091
RPS29B	851602
ADE13	852142
BNI1	856465
PAM1	856210
YBL113C	850701
YPL109C	854897
GRX4	852713
YRA2	855912
NUP133	853518
TFC1	854659
SEC72	856000
ADE57	850319
TLG2	856530
YHR202W	855360
RHR2	853124
MAK3	855016
MAK31	853115
YLR257W	855813
SIS1	855112
SER3	1466497
SER33	856036
PRP18	854419
SLU7	854891
RKM2	851987
VPS53	856367
RAS1	853555
YPT6	856068
COX5A	854105
COX9	854839
YBP1	853390
GID8	850484
FMT1	855207
CMP2	853954
CNB1	854612
SRP40	855497
TOM71	852417
YLR072W	855811
PCA1	852429
YPL014W	856101
TPS2	851850
TSL1	851851
HST1	854565
GIS2	853277
APM1	855489
APM2	853062
TAP42	856230
YOR093C	852448
SSK1	852009
MYO3	852722
TCB1	856822
MSL5	851326
MUD2	851743
PRO2	855812
PCT1	851981
YBR053C	853661
RRD2	856501
AEP1	850684
CDC7	854877
ATG18	855540
SSL2	854199
SPC97	854674
YOR111W	856546
BUG1	856914
RTT103	854964
AIM42	851213
SSA1	854129
XDJ1	850352
NEM1	853766
SPO7	852153
TKL1	855361
TKL2	854682
MAK11	850515
ADE6	855406
SFB2	851497
UFD2	853763
SLD5	854814
WBP1	856714
TPS1	850340
VTC3	855861
GPI10	856510
MNR2	855458
SER2	856940
ESC8	856123
UMP1	856358
FOL3	854716
YDL156W	852340
OST3	850835
SCJ1	854566
ERP4	850389
LYS20	855577
FAR8	852328
NNF2	851285
KRE2	852712
HDA2	851384
CDC14	855434
SHO1	853224
PHO80	852543
NDI1	854403
LEU4	853631
LEU9	852697
RBS1	852244
RNA15	851655
NOP16	853845
CSI1	852932
MCM5	853741
MCM6	852905
ECM17	851013
MMM1	854924
FUN19	851364
SLP1	851702
YER140W	856560
YLR132C	853154
TUS1	850816
YPL066W	855045
ARP3	852443
VHS2	854762
RPL15B	855601
HOM6	853223
YMR178W	854548
RFC1	853170
GAL83	856100
SWM1	855799
TRM8	853604
TRM82	853173
YML081W	852548
RNH201	854097
RNH202	850398
YHL009W-B	853832
MAD1	852041
MAD2	853107
DOA1	856346
TAH11	856669
CAP2	852306
DUG2	856865
DUG3	850878
ATS1	852949
DIG1	850768
RPM2	855201
MBA1	851435
STE50	851885
RTS3	854305
COR1	852856
ATP12	853651
FMC1	856055
TRM11	854432
TRM112	850944
GIP3	855918
FET5	856342
FTH1	856599
RIB7	852733
OCA6	855373
RAD50	854310
TSC13	853159
BCS1	854660
CLB4	855222
CSM3	853194
TOF1	856045
RMD9	853580
IRR1	850892
NQM1	850946
TAL1	852408
MAP2	854671
RTT109	851239
VPS75	851238
THS1	856829
UBC4	852358
UFD4	853885
CPR4	850487
PTR3	851747
OYE3	856316
MTQ2	853113
CRZ1	853756
SNX41	854737
VPS36	853793
GPT2	855756
TFA2	853878
RPS21A	850700
ARC15	856094
GLC8	856214
YPL206C	856625
ADH7	856152
YJL049W	851248
ERG29	853972
PHO86	855645
PDC2	854323
CDC43	856088
AMD1	851322
YJL070C	855564
MAC1	855573
COX13	855909
GPI8	850638
KEX2	855588
SIL1	850466
RGP1	852220
RIC1	853721
YBL054W	852741
YER077C	856915
SLM3	850728
YGL039W	851714
NTH2	853524
ATG14	855093
DNA2	854861
PDR17	854173
PSD2	853508
VTC1	856391
TCM62	851252
RSR1	852300
TMA16	852174
ABD1	853929
YEL043W	856745
PMT4	852325
CNS1	856004
MAK10	852369
KTR3	850752
EMP46	855555
RSA1	850430
TRM9	854436
GSY2	853468
DIG2	852207
VAM7	855541
MSH3	853242
SWI4	852287
HMS1	854840
FRS1	851376
FRS2	855608
THI3	855707
RRP15	853678
ISD11	851862
NFS1	851236
TPS3	850339
PDR12	850778
SUR7	854699
KRS1	856903
ASI3	852599
PTK1	853212
SRL2	854246
KHA1	9164971
GDH1	1466476
GDH3	856336
ATG2	853052
YTA6	852786
MAP1	854920
YBR030W	850627
SEI1	853414
YPT1	855531
DBP8	852214
STE11	853401
FAP7	853429
ERV46	852452
YML082W	855488
BUD6	853236
YOR304C-A	853626
AIM45	854703
ATP11	853625
TRP2	851245
TRP3	850738
YIL096C	852652
UTR1	851423
YEF1	851563
SPI1	854228
IDP1	854276
SEY1	1466524
SIR3	854197
RIM11	854296
YPT31	1466494
SQT1	850821
TLG1	856330
COX6	855560
COX4	854605
TMA20	855348
TMA22	851848
RRD1	850693
VPS51	852330
MLC2	1466422
SCW4	854200
YLR287C	850993
VPS54	850510
YOS9	9164886
RFS1	855422
YME1	853888
LRC5	855980
LOT5	851909
SUT1	854998
TRR1	853241
TRR2	856538
HXT4	854755
IFH1	852715
CIK1	854398
REV1	854081
MNL1	854318
PDI1	856601
ERG24	855772
HEH2	852105
BNA3	855352
YKR017C	855400
YDR049W	852642
YMR315W	855742
CKI1	854349
YGL036W	855923
GDS1	855729
DEF1	854540
PEP1	856557
HRT1	852180
YPR114W	853218
SKN1	855187
NIF3	854849
PBP1	853820
SSE1	853548
DNM1	855822
ILV2	855071
TRK1	851089
SAC1	856080
PRS1	856565
PRS3	854646
CAC2	855641
YBR012W-B	9164922
YMR291W	9164871
INP2	854090
KCS1	856756
SDH1	855447
SDH2	853978
SKI8	854177
NDE2	856477
SUP35	851761
YDR357C	850891
STT4	853362
DSS4	852998
YPR091C	853753
BRE1	854371
LGE1	854866
YDR051C	855462
PIR1	850761
FBP26	856637
YLR345W	852459
HXK2	854850
SCD6	854196
AOS1	850438
UBA2	850290
APN1	854259
ADE17	851192
RGD2	854756
GIC1	856717
CAF16	854783
SAH1	851825
YLL032C	856555
YML119W	852466
PPT1	856198
VPS27	850650
MRE11	855793
XRS2	855078
ILS1	853520
YPL183C	851608
DOP1	854401
MON2	856017
BIR1	850671
SLI15	856175
GPA1	856931
NCP1	850556
STV1	854205
ATG13	853514
EST3	854084
PYK2	851712
CNM67	856658
UBX2	852454
OXR1	856442
APE2	856278
SFP1	856927
YDR061W	856072
URK1	851501
YPL225W	854767
JJJ1	852979
YOR251C	851467
DBR1	852908
DRN1	856512
VPS9	855215
NUM1	855341
AAH1	852065
SAF1	856690
TFB2	853117
TFB5	855402
SKG3	853854
TPO2	852948
PEX14	854420
PEX17	855137
GCN2	853593
DBF20	856097
MOB1	852360
YOR131C	851006
TMA7	856588
YMR185W	855667
ZPR1	851438
CLC1	854456
LYS2	850933
LYS5	852514
TAZ1	851692
AIM30	853558
LIA1	852628
GYP5	855848
GRE3	853995
KIC1	856621
SOG2	853403
SLN1	851429
NUP192	853560
PBI2	855301
ATP4	854801
RAD34	852634
PSK1	855323
YPI1	855123
ELC1	853336
SPE3	850666
SPE4	854241
STE12	853003
CYS3	855907
BOS1	852823
NPR2	852334
YSC84	856785
TSR2	854805
TYW3	851710
```
