## Supplementary material for "BioFabric Visualization of Network Alignments": Case Study Files: CaseStudy-III-y2kr-SC-s3-0.100-importance-0.900.0.align

```
RPL14B	852775
RPL28	855283
MED2	853409
ROX3	850705
RPL32	852852
RPS9B	852206
HSP26	850912
YDJ1	850548
RPS11A	856839
RPS9A	851499
BMS1	852282
UTP13	851125
KAP95	850429
SRP1	853035
RPS0A	853798
RPS0B	853041
RPL31B	852779
RPL6A	850590
RPL18A	854029
MRP51	851531
MRPS16	854330
RPL25	854229
RSA4	853320
LSM2	850818
PRP8	853135
SMD1	854598
SMX2	853383
RPN10	853701
SEM1	855226
PRP43	855514
PRP46	856243
AIR2	856131
NRD1	856027
HCA4	854051
RPL8B	850549
YCR102C	854568
YNL134C	856000
HTA1	855576
RSC6	856753
MAK5	854116
NOP1	851548
RPL42B	852254
RPS6B	853262
TFC6	855239
TFC8	850293
RPS11B	852337
RPS15	851162
RPN13	855410
RPT1	855985
NOP2	855664
URB1	850304
RSA3	851840
NOP7	856723
RPL3	853956
GSP1	855831
GSP2	850974
RSC58	855258
RSC9	853942
RPL26A	851933
RPS2	852489
LRC4	852053
MRPL1	853985
MAF1	855183
RPO31	853290
SEN1	851002
SRO9	851082
NGG1	850419
TAF7	850873
ARP9	850543
RPA135	855003
RPA14	856767
RPL5	856449
RPS7A	855787
RPB2	851095
TAF14	856821
ARP7	855449
RPS23A	850994
RPS7B	852479
PRP4	851696
SPP381	855528
DIB1	854983
PRP6	851823
IMP4	850649
MPP10	856267
RPL1B	856895
RPL20A	852804
GCD6	851469
SUI2	851097
KRI1	850346
KRR1	852549
RPL35B	856388
MED1	851774
SRB8	853808
LSM7	851554
SMD2	853875
RPL12B	853674
RPS22B	856095
SSN2	851320
MMS2	852353
SIP5	855919
MRPS17	856307
RSM23	854956
RPL36A	855232
RPS3	854939
NUP60	855860
KRE11	855507
TRS23	851858
RPL24A	852742
DRE2	852905
TAH18	853741
ADH1	855771
USE1	855120
PUF4	854117
MRP4	855888
MRPS9	853681
UBA1	851766
YDR415C	853812
RPL13A	854902
VID24	852425
RPL4A	852853
RPP0	851052
RPL15A	850682
RPS25A	851708
CIC1	855068
PUF6	851632
NSA2	855789
RLP7	856012
EHD3	854960
MRPS28	853227
LSM6	852194
RPS14B	850843
SIK1	850894
NOB1	851859
RPS13	851636
DAM1	854509
SPC19	852903
DRS1	854381
FPR4	850982
RPP2A	854796
BFR1	854982
ARX1	856863
ERB1	851530
CLU1	850654
KAP123	850569
MRP13	852964
TIM44	850828
RPS1A	855543
SBP1	854221
NOG2	853160
PGD1	852788
SRB2	853957
SRB4	854265
NOP12	855547
SDA1	855539
RPL27B	853993
RPL16B	854794
RPS4B	856610
MSH2	854872
ROX1	851558
RPL20B	855903
RPL31A	851484
OLA1	855243
YEF3	852780
MED11	853796
BRR2	850413
RSE1	854130
RPL7B	855613
ABF2	854256
HSH155	851890
PDC1	853856
DHH1	852881
PRP38	852062
CDC48	855138
UFD1	851432
RPL18B	852730
SNU71	851022
RPS24B	851589
RRS1	851170
PFS2	853871
RPL4B	851575
RPA190	850745
RPC10	855441
RPP1A	854935
APC1	854725
CDC16	852392
RPS4A	850422
RRP12	854487
VPS17	855200
VPS29	851077
RPL2A	851477
IMP3	850883
YLR003C	851206
TFG2	851659
GAR1	852833
RPL1A	855881
RPL9A	856352
TAF6	856146
RPS1B	853587
CDC73	853442
CTR9	853713
SYF1	855436
ADA2	854680
MED7	855934
MCM22	856459
NKP2	852263
EDC3	850768
PBY1	851075
RPS6A	852026
NAB3	852177
RPL38	851678
SOH1	853385
HOS4	856040
SET3	851135
EFB1	850973
TEF2	856354
STO1	853960
CEF1	850886
CWC23	852073
RPS24A	852976
CBC2	854584
UTP7	852060
SNL1	856671
YLR173W	851865
KRE33	855591
RPL16A	852319
DED1	854741
NIP1	856159
SKT5	852087
TYS1	856618
RPS8B	853610
NOP15	850551
RPL7A	852021
MRPL22	854791
MRPL35	852555
RPL30	855972
SRP21	851041
SRP72	855277
SNP1	850900
TIF4631	854600
CRP1	854398
YMR196W	854081
SPT7	855049
COG3	855687
COG8	854904
RPL11B	850716
RPL26B	852922
COG4	852879
SOF1	850820
YPL183W-A	855139
YHC1	854627
CHL4	855500
CFT2	851895
ATP2	856252
SAR1	851167
SKI3	856319
CRN1	851759
RVS161	856724
NAM8	856898
SMB1	852419
RPS18A	852061
MPE1	853806
RPL36B	855826
SMD3	855231
MRPL20	856437
MRPL3	856183
LCP5	851926
PAC10	851631
PFD1	852369
TAF12	850598
CBF5	853064
TAF10	854912
TAF4	854480
MTR4	851922
KGD1	853261
LPD1	853991
NOC2	856488
GYL1	851021
RVS167	850312
RPL19B	851419
CCT8	856389
PLP2	853872
RPL33A	855599
PRE2	854019
SCL1	852673
DIS3	856466
MTR3	854243
PRE8	850297
RPS26B	852185
MRPS5	856751
MRT4	856126
MRPS8	852344
RSM25	850528
SCP160	855257
SPT16	855737
YNR036C	856170
MAK21	853682
NUG1	853860
RPL6B	851169
NOG1	852995
SPT15	850567
TAF11	852744
RBG1	853199
LHP1	851335
SRP14	853898
RPS22A	853249
SSF1	852580
RFA3	852522
RIM1	853107
MSI1	853590
RLF2	856444
PAB1	854601
STE2	855402
YTA12	853117
RTT102	851833
RGR1	854977
ACT1	851408
NHP10	852575
TIF6	856604
CTK1	855969
GBP2	856024
MRPL15	850329
EBP2	854078
RPL23B	851698
RPL13B	855173
YHI9	854318
LCD1	855718
RFA2	850441
RSM26	850839
RSM27	856312
RPS16B	851476
DBP10	852767
SGF29	852947
SRC1	854582
YRA1	851098
GIM4	856061
GIM5	853115
FBA1	852536
RPL40A	850361
BEM2	855682
RPS20	854489
AFG3	855272
RPL17A	855655
CFT1	853555
YTH1	856222
RPS5	854263
SPT3	856453
MRPL10	851745
MRPL40	852278
MTR10	853304
TUB1	854350
TSR1	855270
ELG1	854073
RFC2	851243
MRPL6	856065
MRPS35	852084
SNU23	850792
GRH1	855404
VPS21	852444
STM1	856015
CAF130	856647
EGD2	854306
RPL8A	850764
MIS1	853250
NAS6	853075
JIP5	856764
ACS2	854650
GPM1	854353
RPS8A	854827
CKB2	853895
VHS3	851411
TAF1	852547
MRPL4	850760
IES2	853841
DBP9	856063
HMO1	855300
YAR010C	851597
RPS14A	852487
RPC25	852287
RPC82	854682
RPL27A	856401
BUD4	854809
CDC11	856511
MRPL17	854345
YHR131C	855689
MED8	855066
RPL29	855628
PTA1	851255
RTF1	851404
RPN3	855190
RPT6	851611
POB3	855571
RPN2	851755
EFT1	851085
YBR246W	850377
MED6	854691
GUS1	855484
TSA1	854414
YAP1	856842
GLC7	850409
REG1	853605
GCN1	851223
YHR020W	856483
LEA1	851160
PRP40	854622
UTP30	854793
RPS17B	852058
RPS25B	856717
NIP7	850688
TOP2	852086
PBP4	853015
HAS1	855335
BRX1	852107
RMD5	850941
PRE7	852100
PRP11	852014
NSA1	854446
IMD3	851665
IMD4	851152
UTP6	853458
TAF5	856023
SPB4	856463
DPB4	853423
ISW2	852567
POP4	855044
SNM1	854934
GSG1	851606
TRS120	854113
TUB3	850953
RSM18	855253
RSM28	852701
DAD2	856435
NSL1	856092
TAT1	850339
DIP2	856553
GLE2	853945
NUP116	854814
SEC53	856042
PRP39	852585
PRP42	855752
SIT4	854651
RPS26A	852870
SRB6	851737
RPF2	855730
NOP53	854409
PWP2	856815
UTP15	851924
CKA2	854382
HOT1	856125
MRPL23	855974
MRPL24	855485
MSL1	856552
MRPL36	856297
HAT2	855271
HHF1	853884
COG1	855676
PSH1	852106
POR1	851820
LOC1	850625
NOC3	855890
FIP1	855399
REF2	853060
RSM19	856197
RSM24	855281
HYP2	851635
BUD31	855002
CWC22	855918
TIF4632	853853
APC9	851483
CIN4	850480
DBP2	853248
BLM10	853373
RPT5	854715
BFR2	856603
ENP2	855649
TIF5	852404
ASC1	852039
LUC7	855930
UTP22	850298
ENO2	855478
POL4	852188
RPL10	850397
MRPL39	855828
PEP4	850945
RTN1	852318
LSB1	850430
ISA2	856371
FPR3	854338
TAF3	853870
RPL43B	852212
HHF2	855012
VPS1	853082
HRB1	855569
RLR1	854879
ARP8	852834
LYS12	853169
TIF2	854777
RPT3	852553
RPC31	853717
MDN1	850763
HDA1	856558
HDA3	854737
SPB1	851660
RIX7	854441
SEC10	854795
SEC3	854710
MRP1	852983
PMA1	850747
PTI1	851776
MUD1	854910
PNO1	851893
ENT3	855497
NOP14	852982
GFA1	852973
DIM1	855158
APL3	852480
APM4	853803
BUD21	853172
UTP8	854245
MRPL16	852996
RPS28B	855555
FIG4	852683
VAC14	855525
NUP120	852388
SEC13	851309
OSH2	856234
SWH1	851947
GLO3	853500
SEC21	854527
LSM4	856571
LSM5	855549
SDC1	852561
SHG1	856519
ARP4	853712
SWC5	856223
RPL17B	856805
TRS33	855387
MOT1	855458
NAM9	850623
NAN1	855977
YGR054W	855408
YKU70	853820
YKU80	852737
NOC4	851407
YKE2	853512
CSR1	855318
CHD1	851568
CDC28	855316
CLB3	853900
CTF3	9164967
NKP1	854832
YGR126W	856180
PRP45	852967
GCD7	853461
GCN3	852243
SNF2	856168
CMK2	851608
EDE1	855504
YAK1	853508
YPL247C	854173
NUT1	855159
TRA1	850384
SNU66	854423
SNU56	854583
FKS1	852617
BNI4	856178
HTL1	851686
MRP20	855005
CAF20	1466461
CDC33	855177
RPP2B	852082
ECM10	851207
TRX1	854271
RPL11A	853864
RRP1	853847
HRR25	855363
CSE2	856844
RPL33B	852646
SPT20	853192
ASF1	851713
HHT2	851112
SPT8	855116
RLI1	1466431
RPB9	854989
RPL9B	856258
CPA2	853080
SMC3	853954
PRP21	853687
YGR283C	855984
LSM1	853846
SNU114	850434
SSZ1	851770
HHT1	851261
HTA2	855631
HAT1	850840
ORC2	855906
HSP60	856781
MTO1	854299
BCY1	854635
TPK2	851550
PRR1	855160
RPT4	852748
RVB2	851557
SWC3	852372
RPB10	856398
RPN7	855585
EAF1	853168
YNG2	856830
RPN5	853565
SEC23	851028
SEC24	9164870
SEC6	855166
ABP1	854032
IDH2	855645
RPN1	851937
TIP20	856605
YKT6	855372
ECM16	853335
POP5	854278
POP6	855973
SSN3	855184
RPS19B	856544
KGD2	854494
UTP20	855884
PUP3	856130
CSN12	855536
FUN12	851196
ACO1	855373
ALG12	852793
VMA2	856515
VMA8	853483
INO80	853147
RPL19A	856044
SKI6	855489
MGM1	854609
NOP58	855862
NSR1	853058
SNF12	854742
ILV1	853559
MNN11	851964
RPS30A	851990
KAR2	856675
GCD2	853521
EAF5	853036
UME1	851222
RPS16A	853606
POL1	851851
POL12	851524
NOP4	850872
EPL1	854328
MRPL28	851903
MRPL8	851559
IMG1	852726
SWC4	855362
SWR1	852037
PSR2	854196
WHI2	852064
MHR1	856455
LSG1	852854
SEC15	851842
GCN5	851897
SWI1	852398
CDC26	851747
RSM10	854485
SWS2	852449
YMR310C	854991
LSM3	850597
PRP24	854843
SWP82	851742
SGF11	852277
ORC1	851923
CUS1	855727
PRP9	851921
EAF6	854544
NTO1	850510
SAS3	856367
DLD3	855388
PRE5	856776
RRP9	856255
PRE6	851576
MRPL44	855706
NET1	855641
SIR4	855724
MRPL13	852492
SNT309	855469
RIO2	852972
KAP104	854766
ASE1	855289
RET3	855163
SHE3	854686
SGN1	851109
BET3	853636
CIA1	856314
YHR122W	854897
IMG2	850442
MRPL33	854364
CMD1	853546
YNL208W	856009
TIF35	850607
SAP155	852645
ZUO1	851161
RFC3	854553
RFC5	855625
BRR1	854649
CDC40	852483
GCD10	851435
GCD14	851885
RPL2B	854673
RRP40	852987
RRP43	851874
RPN12	853578
MPH1	851646
RCL1	854152
UTP10	853376
CLF1	853382
CDC36	850832
NOT5	852256
RTG1	854236
HTB2	852715
ISW1	852676
RPL21A	855415
SRB5	854868
YGR250C	852143
YGR149W	852578
ARO1	855729
SAM1	855654
MCM16	852089
MMS1	855472
RTT101	855768
COG2	851445
CEG1	852326
CET1	855570
RPC19	856470
RPC53	851508
TFP1	852081
RPO21	852586
AME1	852465
RSC2	854898
EAF3	854882
YAF9	854435
UBC13	852548
RPL12A	855960
HFI1	850720
RRP5	855269
TAF9	851071
MRP7	852860
EXO84	852624
SEC8	852402
ATP1	852422
YKL023W	851731
MEC1	856925
RFA1	852041
BUD27	853748
POP2	853982
DEP1	852532
RXT3	851101
PXR1	853183
BRE2	852472
SRP68	852311
RPC11	853768
SWD2	853851
PFK1	854131
DDI1	855780
RRP4	854162
MRP17	850808
PRP3	852611
PRP31	851694
SGF73	853877
GEA2	852743
ENP1	853048
RPS18B	855708
RPG1	851841
EMG1	855118
KAP114	856505
PAP1	850983
YSH1	850806
MDM10	852513
TOM40	851898
ARP5	851461
PDA1	852325
PDB1	856331
APL4	851561
APS1	851761
OSH7	853601
NUT2	850552
GAL11	851470
RRP42	856481
SME1	853009
NOP6	850877
RSC8	856876
STH1	852016
ELP4	852180
IKI3	850977
MYO5	850398
YGL157W	854097
CDC25	852800
RSC3	854282
SFH1	853076
MCM21	852560
SNF6	852618
CDC19	856697
CSL4	851447
VAB2	856695
YLR408C	851882
MRPL27	852750
EAF7	853456
NUP2	851527
DPB2	856465
SET7	852605
LUG1	853802
NFI1	856691
ACC1	855602
CCT5	855438
MRP49	852184
MRPL9	854106
BSP1	854133
INP52	851310
ACO2	853056
ILV5	851985
PAP2	854893
ARP6	850562
OYE2	853296
RAD14	852125
ALY1	853951
RSP5	853628
CTF19	851200
ESF2	851695
RFX1	852589
RSC4	856663
RSC30	852556
SIF2	853566
SCC2	852198
SCC4	855338
RPS10A	854276
VMA6	850364
VPH2	855660
ATP22	853635
HRP1	850322
MNN10	854277
EFT2	854748
PSE1	855806
ULP1	853468
RPB8	852872
DPH2	851153
KTI11	854946
ATP16	850773
FIT1	850405
YMR118C	852932
POL5	853294
ESA1	850611
MKK1	856479
SSC1	853256
TEF1	854242
HOC1	851277
MDS3	856567
SAP185	850313
MDJ1	851825
PSA1	856246
YOL098C	855679
FAS1	854153
IMD2	856656
FYV10	856394
MRPL25	852871
ESF1	855894
NPL3	851892
RPO26	852951
URN1	851609
TRZ1	855274
YMR099C	852247
SDS3	853364
SIN3	850774
SAP30	852885
SNU13	853293
PAT1	851847
APS2	852806
KEM1	851691
SEC27	855936
SEC28	856364
ANP1	852421
URA3	854094
ECM29	854740
MIR1	850962
RAV1	854972
CPR1	850810
BTT1	850630
YJR011C	852018
NUP1	856778
ADD66	851623
PBA1	853952
YDR341C	850908
NHP6A	850592
HPR1	856715
RSC1	850505
RPC40	850790
SEC5	850318
PHO23	854966
AAP1	852028
RXT2	851934
TRM7	855462
YMR259C	851862
POL2	856210
SUI3	855843
TFB1	854149
CDC23	855626
NTC20	853323
SYF2	853769
RRP7	855011
TRS31	852724
IES3	852880
LAT1	856194
RVB1	852003
VPS71	850372
SPP382	855039
CKS1	854931
CTI6	855616
SSB2	855656
TDH1	856566
YFL034W	851577
RPN9	852975
RAI1	851478
FMP41	852328
ISN1	850317
GID7	850491
RPA43	852883
ECM2	855544
QCR2	852955
SNF7	854083
VPS4	853709
GDB1	853181
SPG5	853129
IPI3	856485
CWC2	854321
UTP5	855778
SOL1	850344
SFB3	854806
RPB3	856716
BUD3	852888
RPL37A	853919
BUD20	851240
YIL172C	852190
IES1	851542
YOR1	851767
FYV4	856216
ILV6	854950
PEA2	856188
SPA2	852414
RPL34A	853005
HHO1	856462
MLC1	854739
PIL1	853994
RPD3	852096
RPB7	852862
OGG1	3799970
RPF1	850652
FAR11	853345
IML1	854454
CDC34	853450
BUB1	855260
BUB3	855021
NOP10	855557
IPP1	850497
TRX2	850456
PRE1	850980
RPB4	853455
OCA1	855981
OCA2	854534
RSM22	856919
ELP6	850589
RPC34	852329
PET123	851460
TIF1	851987
URA2	854222
CKA1	854283
CKB1	856320
UBP8	851032
NCE102	853940
VAC8	855732
YCK2	851067
HSC82	855584
PGI1	854944
YLR407W	851581
APL2	854786
RPC17	850836
HSP82	854289
RAT1	851982
ABZ1	855366
TDH3	854822
CHS1	855630
COX20	851248
TRS20	852968
RPS10B	855357
MKT1	854745
LAS17	852697
VRP1	856055
SEN2	854104
SEN54	855446
SRB7	853410
LTV1	855545
GCD11	853599
HCR1	851991
BET2	852417
BET4	855811
LAG1	855196
PDR5	851423
SSU72	855499
RPA49	856597
NGL1	1466513
VID28	855983
MLH1	850907
MLH2	855859
HAP2	850508
HAP5	854833
SEC65	854475
NPL6	852083
YBL104C	850359
CAM1	855463
HSP104	852109
EGD1	853185
AMN1	854699
GTR2	854865
UPF3	855912
RET1	852476
SLM1	851424
IES5	854810
ARC19	853815
ARP2	852946
YKL088W	856419
MPM1	851387
YHM2	856381
CTF18	856017
DCC1	854401
SLM5	854071
SPS22	855333
FPR1	855343
SSL1	852500
RAD4	852817
SIP1	854203
MAE1	851249
PUP1	856254
SPT4	852625
SCS3	853680
SPT5	856740
TPI1	851051
MTR2	854932
NUP84	856395
THP2	850909
UTP9	853934
ROT2	855359
MYO1	856287
PRP19	852242
MRPL7	856743
RPB5	853086
RPS17A	854984
ATP8	852929
MRPS18	855332
GRS1	853340
PRE10	850793
RPT2	856384
BOI1	854064
YBR238C	852447
YNR024W	855758
ECM30	852216
UBP15	852161
LSP1	853139
SAK1	855515
RIX1	850695
CDC55	856713
TPD3	855638
YTM1	852439
SSA2	852057
ADE3	854357
HEK2	851537
UTP4	850919
IWR1	854270
TEF4	852732
YHB1	853908
PTC6	853233
RPB11	854252
ADH2	853111
HXK1	854505
ELA1	853372
GYP1	850388
PGK1	853528
SEC17	854573
VPS45	855849
HIR2	854179
HIR3	850587
SPF1	853623
CCL1	853432
YAR1	851199
ERG1	851539
DMR1	855672
SPC72	852924
SPC98	852362
CCT6	855082
NDT80	851464
UGA1	854499
YDL089W	1466465
POP7	850939
RAD1	853319
SAW1	852663
DYN3	856198
EMP24	855496
ERP5	855979
YML6	855744
YMR209C	853297
ZRC1	850915
TIF34	853090
PPH22	853804
RTS1	852009
MBP1	851110
SWI6	850545
ADH3	853408
PAN2	852768
PAN3	853893
RNR1	853852
SAM2	856524
PRT1	851916
LRP1	854023
YAE1	855503
YNL260C	856652
DDR48	853554
YBR137W	850501
YOR164C	850870
SIN4	852199
SSN8	852069
GND1	850522
OLE1	852024
SNF5	853359
BUB2	852321
PWP1	851775
MED4	851441
SDS22	856341
POL3	853889
POL32	1466487
SMX3	852688
CDC6	855970
YDR196C	852541
POP3	855596
TOM1	3799977
SAP190	851639
RPC37	850648
UTP18	854717
NAT1	850830
NAT5	851517
ARC18	856496
NUC1	856302
GLG1	855712
GSY1	854339
RPA12	855029
RPA34	855242
TUB2	852236
BET5	851831
YJR136C	853640
YKL033W	854176
ERV25	853824
SET1	851265
RNA14	855083
CTK2	855145
CTK3	855667
VMA7	854386
VIP1	2746859
YGR017W	851345
CCT4	852654
ROK1	852007
BUD7	855760
LAA1	855033
MRS4	855725
PET9	856281
RNR4	855381
WTM1	855797
RAD10	856191
RCO1	850708
CYC8	850946
TUP1	852408
SNT1	856105
NUP145	853392
GNA1	853752
PRE4	852501
CIN8	853613
ZWF1	856615
TVP23	850323
NAR1	852179
HSH49	852215
TPK1	850608
PUP2	852258
MRI1	851701
SVF1	856366
RPL43A	855558
NOP8	855620
ADE4	850348
RNA1	854136
MSP1	853902
YJL123C	850887
RRI2	853427
SKP1	854404
NAB2	851658
MNN9	856100
KIN28	855567
TFB3	852468
ORC4	850931
SIW14	852071
MEX67	852916
NUP85	856693
ATG11	856467
CIS1	850847
RRP46	853109
RSM7	850981
UTP21	853029
DLS1	853890
IOC2	855588
IOC4	850466
YGL242C	854440
OST1	856625
SWP1	852638
VTI1	856160
SHE2	856849
ASN1	854771
ASN2	850851
PRE3	854656
NUP170	854953
NUP53	852309
CDC123	851551
POP1	855073
BCH2	853829
CHS5	850354
NVJ1	855993
COG6	856220
RPN8	854329
HTZ1	854970
RPP1	851781
HSP42	851205
TDH2	855711
RPP1B	856327
MTF2	852579
SLS1	851073
PPH21	851124
ZDS2	852801
HTB1	855683
NAP1	853453
POP8	850559
NUP159	855481
CRM1	853932
LSM8	855743
GDH2	855916
LIP2	855809
TSC11	853866
GIR2	852054
RBG2	853989
CSR2	850373
SRP54	853346
EXO70	852231
HIF1	856062
ZEO1	854571
URH1	852765
HIR1	853285
RUP1	854336
UBP2	851626
OKP1	852918
SYP1	854266
RPL14A	852253
RNH1	853310
VAS1	854360
MSS116	853124
CCT2	856303
RPL23A	854166
PPZ1	850869
SNF8	855096
VPS25	856692
STI1	854255
WRS1	855282
BMH1	850577
MYO4	851241
DBP7	856400
APC2	851220
APC5	851788
ERP3	856052
XBP1	854835
BUD32	855203
GON7	855939
MVB12	850968
SRN2	851803
SKI7	854138
SWI3	856726
YGR266W	854507
YFR006W	851973
CNA1	854027
ERD2	856123
IPI1	850435
FMP27	851625
RAD53	851812
SMC1	855125
PHB1	853451
SNA2	851952
PIH1	853669
CDC10	852661
SHS1	855603
SXM1	853983
YLL023C	855615
ISY1	856214
NTR2	855123
MFT1	853260
BCP1	850970
RKM1	852790
NCB2	856806
ATP5	850755
CHA1	850677
ARB1	851649
VMA13	1500489
CUL3	853620
YIL001W	855018
MRP21	856570
AEP2	855498
PEX11	855755
CLB2	855988
GTB1	850976
MRPL38	856630
NHP2	853787
ELP2	853551
KTI12	852453
MES1	853384
GPI17	856682
YUR1	853643
BDH1	855816
BDH2	855805
PUS7	853417
COG5	856901
VMA10	852477
OCA5	854663
TUF1	853926
SAC6	851214
BOI2	851360
CDC24	854973
PNG1	855530
RAD23	850605
SMC4	851634
YCS4	852350
ASK1	853782
DUO1	854444
POL31	854815
PYC1	855051
PYC2	855182
SDS23	856431
LST8	1466497
RMD8	855577
YET1	853159
CCR4	851706
MOT2	856428
RNT1	856112
KTR2	851614
RPN6	851948
SUI1	851197
MSN5	855345
BRN1	855342
DPH1	851765
CDC12	854425
MRP10	855952
VPS30	4036073
VPS38	855975
NOP13	856433
SRP101	853025
SRP102	856268
PEP5	856594
VAM6	853750
YIL151C	853119
VPS8	855360
TCP1	852733
APC4	855920
NUF2	851870
SPC24	853828
PSY4	855624
SSD1	856356
CLN2	856458
IOC3	854300
SEC39	850485
LIN1	855265
MRPL51	852528
CDC3	850343
GIN4	853277
PRE9	856680
HRK1	855142
SWD3	852080
PRK1	850819
PFK2	854439
YMR262W	852940
HXT7	852147
RET2	856768
DCP2	853140
CCH1	854652
NIS1	856056
NBA1	856928
ERG27	853083
ERG7	851730
CDC27	853650
TFB4	852020
CWP1	853935
DST1	855180
MRPL19	855827
SRL3	856554
ATP7	856491
HKR1	850911
HSE1	850503
RAD52	850527
LOS1	854056
SWA2	855772
RAD27	850360
RRP6	853062
BMH2	856576
PIK1	855741
SSA3	856520
YNR047W	856873
FAA4	855341
YGL082W	851949
PRI1	851850
YPR174C	853078
SNF11	851744
YGR130C	855467
YMR031C	854698
CCP1	852116
COF1	854862
TWF1	855023
TRM3	854846
ENO1	853033
UBP3	852334
FZO1	850553
MCK1	855923
BUD14	851172
RNR2	851992
SPC2	852498
AKR1	856563
SYN8	856914
BCH1	852558
PAN1	851743
SLA2	850647
END3	850614
SUB2	852969
HFM1	851344
ATG26	853301
MRP8	850769
PMS1	854490
YNL086W	852174
PRI2	850340
LYS9	854736
COG7	852649
YDR338C	855941
GET2	856498
MAM33	855818
SLX5	855773
IDH1	853972
QCR7	853011
RPS12	851543
RAD18	855020
RAD6	853469
TFA1	851210
MTW1	850658
NNF1	855034
SIC1	854694
YPL009C	854391
YDR306C	852890
CCT3	852382
FMP52	850302
GCN20	855592
REI1	854436
SWC7	855319
BDF1	855229
PSY2	855699
COQ4	851838
YPK1	856008
YPK2	855928
MET18	850572
RAD3	856786
STE4	856309
ZDS1	851959
URA10	853626
URA5	853236
VPS41	851100
ARC1	853710
BUD23	852708
LCB1	856207
LCB2	852271
TEX1	850897
ERV29	855949
FMP32	855212
SUP45	850437
MET6	855171
AHC2	854290
CUS2	855086
SMC5	853843
UBP6	856094
ADR1	853398
SEC20	850484
UFE1	855121
SEC22	855382
CCT7	850878
VID27	856865
MRD1	856039
ERP1	854555
ABZ2	856132
DSL1	855383
TAF13	851562
DAD1	856659
DAD3	851434
COP1	856562
CDC13	856921
VPS72	851140
MSB2	853865
TID3	851333
FYV8	856358
RGD1	853390
ARC40	856888
VMA22	856365
VPH1	852993
RRP3	851488
CGI121	855228
KAE1	854114
SLY1	852146
YCR076C	853821
PDR1	854688
MUK1	856533
CAF40	856362
ATP3	854840
LEO1	854399
SEC7	855882
ARC35	853039
DTD1	855266
FOL1	854479
MGM101	851295
ARO3	853878
PHB2	853519
SPP1	850702
AIM21	853746
YER071C	853692
GCD1	854092
RTT106	851054
AIR1	855968
PEP8	852377
RAD26	853732
YDL173W	852559
PCS60	853916
VPS35	851365
GET1	851254
GET3	850940
IMH1	851426
LYS21	852774
NPL4	856368
SSA4	856278
FAS2	855093
LSB5	856838
MMT1	852229
PEX5	854655
ORC3	853429
SEH1	854472
VPS5	856845
SAC3	9164986
THP1	856326
CDC53	853091
LEM3	852664
SWD1	855965
TOP1	856010
REB1	852356
SEC62	852949
SEC63	854437
TIP41	855601
CHS6	853595
SNF4	852275
SEC16	854593
MRS6	850305
YPT52	854457
NTA1	850600
TAH1	851800
MYO2	850603
QNQ1	855392
SHE4	854514
CPA1	855457
AAR2	852237
YML131W	850748
PRC1	855189
TFS1	853203
RAD16	855763
PSF1	851091
PSF2	854674
VMA4	853910
SEC26	851040
FAP1	854305
YIL161W	850331
TAF2	855061
TAF8	850784
GAA1	853149
GPI16	852452
PPH3	850457
FES1	854824
IML3	855439
APL6	850563
APS3	855623
APL5	852566
CYK3	850296
NAB6	855857
SAS5	855218
WTM2	852572
CCS1	856512
SOD1	852908
KEL1	855206
KIN1	850835
CSE1	854653
RPN11	852443
NSE3	856657
NSE4	854197
VPS13	854167
VID30	851074
YDL176W	854274
AMS1	854220
SLX9	856472
ELP3	850775
ALT1	9164971
SIP2	851762
IDS2	856080
AHA1	852722
SEC18	853867
PBS2	855848
SSK2	851965
MAS1	852113
MAS2	850411
YMR181C	852019
YNL247W	853885
PKH1	853848
RAM1	850544
RAM2	851348
BUD22	856927
EFG1	852858
CAP1	855040
RAV2	853255
PPN1	856051
FAR1	854262
DLD1	850463
MOG1	851564
KTR6	853283
MDY2	852900
SGT2	850761
NMA2	856442
ITC1	850966
YHR009C	856373
YMR086W	854529
SIR2	855147
GIS4	853337
ORC5	853177
ORC6	852591
YEL025C	855951
OPI1	852690
SCS2	853238
BBC1	854429
TCB3	855987
BEM1	852587
CYR1	856614
SRV2	852101
DPB3	852462
YMR31	854990
BUD9	854249
SCW11	852648
DIA1	851303
YPL088W	854892
TUB4	852545
SNF1	853327
YMR187C	851795
DHR2	852458
UBP10	856669
PTC1	856399
SHP1	854554
MRN1	852752
FUR1	856638
NSP1	856161
NUP57	855422
HSP78	850958
PDC5	854070
DGA1	851600
PRM8	851127
IDP3	856359
TEL1	852094
ATG4	856668
APM3	853150
RAD7	850923
VPS33	856019
YBR225W	853158
PSF3	851650
NUP49	854195
BRL1	855368
HAP3	854120
NTH1	856503
YME2	855837
TFG1	851366
HPC2	851738
RTG2	855910
ERP2	856866
ERO1	855704
ERV41	854161
TOA1	851963
TOA2	853518
CIT1	854971
YER156C	856587
ACK1	853100
ROM2	851268
MRH4	852963
RRI1	854405
CDC39	853603
PDX1	852312
EMP47	852380
SSP120	856391
SIS2	850955
YRB30	851166
IKI1	851925
YLH47	852314
ALD6	852519
GDI1	851245
BRO1	850685
ERG26	854183
MCM7	853163
DSN1	855475
BDF2	854200
PRP28	854280
TOS4	853357
TAD2	854043
MDM20	855573
NAT3	850464
PEP3	856002
RTG3	854466
NMA1	855223
KKQ8	856380
TRS130	853219
LRC6	853665
PET112	855902
FAR3	856004
DBF4	854359
PRP2	851692
MCD1	853222
YJU2	851804
TMA108	852712
RTR1	854644
PAF1	851615
AIM17	853241
CYS4	853538
YGR205W	853661
OCA4	853936
STP22	854550
VPS28	855907
ECM5	850707
SNT2	856349
VPS52	851942
NMD3	850944
HRD1	850368
HRD3	855736
ICL1	856050
PAA1	855447
PTC2	856897
SOK1	854115
PST2	853600
YCP4	853093
RPL22B	854597
PCL8	850692
PHO85	854659
OXA1	850861
HOG1	856241
RCK2	851429
PGA2	852764
YNR062C	855353
YBR139W	852047
YCF1	853790
DBP6	856069
HOS2	855101
NUP82	852789
ATG1	850876
KEL2	855205
SEC31	851276
CPR6	854693
SOL2	850783
CSN9	851729
MKS1	853482
SHE9	851687
PHO81	855130
ASR1	852469
TFC4	853646
TSC10	856468
YPT7	853651
HAM1	851599
UBP13	850290
YOL087C	850438
MMS21	850383
UME6	856696
MRM1	851712
VPS34	852962
GIM3	852886
SLF1	851560
RTT105	854769
CRT10	856598
CLN1	851904
MSH6	855303
DCS1	854986
DCS2	852051
PTC7	850406
SEC14	850459
YCR016W	852826
USA1	853497
PDC6	855395
LTE1	853761
ATG17	855652
ATG29	851873
RLP24	854402
DOM34	852875
PRO1	853081
SUR4	856059
HGH1	856179
SRM1	854344
PTC3	853978
MET12	853104
MET13	853441
PHO88	851667
FLC2	851563
GLN4	851187
YOR352W	850432
GLT1	854839
YPR036W-A	856650
SKI2	851114
CYM1	854332
MGE1	852621
NBP35	854039
TAO3	853315
CRD1	855054
DED81	853568
SMC2	852926
YCG1	854205
TBF1	850645
VID22	852863
SES1	851790
ALD4	855483
YGL079W	851453
YKL061W	850693
BRE5	852445
CHC1	850706
YOR356W	851027
RRP45	850401
USO1	850721
YMR317W	852537
YFR017C	853436
BUD2	851225
SPN1	855581
SPT6	852583
DCW1	854477
TFC3	852091
PEP12	852920
PET111	850853
RFM1	850671
SUM1	856175
YCR043C	850341
NEW1	854728
MGS1	856111
PCM1	851808
ELM1	853891
DPH5	852459
SEC1	854506
YMR258C	854413
RMP1	853495
MMS4	853237
MUS81	851710
CMK1	855187
VPS15	851088
RAD51	850610
DOC1	855305
MUM2	856683
SPO14	856227
MND2	855964
UBA3	853724
ULA1	855995
NMD5	855662
PDR15	852734
PMR1	856304
PSD1	853939
DRS2	855103
HMT1	855197
PSP2	851809
TPK3	856427
PCI8	851605
GLN1	856405
BSD2	856249
IFA38	854240
DCP1	853002
MSS51	851317
VPS16	853114
YNL108C	854692
PTC4	856021
YDR186C	850762
KOG1	850816
TOR1	855045
CTF8	1466463
CYC3	853190
YAT1	1466493
LSM12	851881
ARD1	855107
DOA4	854047
PRX1	855901
KCC4	850394
BAT1	852552
BAT2	855720
HFD1	855944
APL1	855208
YJR142W	850369
PCL7	850892
IGO1	854542
SEC66	853693
EAP1	853396
HMG1	855474
HMG2	851425
VMA5	854968
RFC4	852437
DAK1	850795
YBT1	851267
SSE2	851438
TFC7	856058
RPL35A	855554
PSR1	853547
CLP1	850718
PCF11	852838
TVP18	855932
DYN1	851640
GEA1	856153
VPS3	850805
YOR262W	851655
ALY2	853550
STE23	856084
BUR2	853491
SGV1	854333
FAB1	852599
CBK1	854721
HEF3	850696
YDR282C	853530
HSK3	855900
SPC34	856148
URB2	856763
SPC25	854212
RRN6	850746
LSC1	853604
LSC2	853173
IST2	854646
DML1	853502
LSB3	851371
SLA1	853631
YPS7	853545
PUF3	852252
ATG20	853209
SNX4	852602
SQS1	853305
YGR071C	855807
ADE16	855795
YCR015C	851628
OTU1	851908
ESP1	851739
YLR455W	852461
YKL100C	852961
STT3	856199
YGR203W	855313
NIC96	855085
SYC1	854351
PKC1	855865
TMA46	851107
MET10	852915
RPS29B	1466524
ADE13	850410
BNI1	856867
PAM1	856843
YBL113C	854052
YPL109C	851541
GRX4	854326
YRA2	850660
NUP133	855648
TFC1	853459
SEC72	853282
ADE57	855600
TLG2	853426
YHR202W	854082
RHR2	855688
MAK3	851955
MAK31	850444
YLR257W	854605
SIS1	853375
SER3	855540
SER33	853052
PRP18	854241
SLU7	850666
RKM2	855850
VPS53	851662
RAS1	853361
YPT6	850458
COX5A	852342
COX9	854920
YBP1	855070
GID8	852394
FMT1	856067
CMP2	852844
CNB1	851529
SRP40	853197
TOM71	850412
YLR072W	854530
PCA1	856861
YPL014W	856851
TPS2	850898
TSL1	854057
HST1	854871
GIS2	855786
APM1	850584
APM2	855099
TAP42	852097
YOR093C	854008
SSK1	851350
MYO3	851565
TCB1	851380
MSL5	853131
MUD2	855425
PRO2	850536
PCT1	850469
YBR053C	854091
RRD2	853990
AEP1	853962
CDC7	855501
ATG18	852484
SSL2	855612
SPC97	852835
YOR111W	854668
BUG1	856841
RTT103	854842
AIM42	850789
SSA1	851158
XDJ1	852893
NEM1	855114
SPO7	853730
TKL1	851164
TKL2	856704
MAK11	852544
ADE6	854792
SFB2	856262
UFD2	856346
SLD5	856383
WBP1	852723
TPS1	851785
VTC3	854310
GPI10	855674
MNR2	856088
SER2	851381
ESC8	854802
UMP1	855220
FOL3	851956
YDL156W	852507
OST3	851917
SCJ1	1466467
ERP4	854349
LYS20	853308
FAR8	855390
NNF2	853421
KRE2	854642
HDA2	856333
CDC14	852825
SHO1	853968
PHO80	850683
NDI1	856066
LEU4	852974
LEU9	854434
RBS1	852538
RNA15	851308
NOP16	855967
CSI1	850827
MCM5	851361
MCM6	856271
ECM17	856681
MMM1	856176
FUN19	851888
SLP1	852360
YER140W	852189
YLR132C	853230
TUS1	850910
YPL066W	850964
ARP3	852803
VHS2	854772
RPL15B	852219
HOM6	853671
YMR178W	3799968
RFC1	852756
GAL83	852516
SWM1	855059
TRM8	854640
TRM82	853663
YML081W	855217
RNH201	9164922
RNH202	9164871
YHL009W-B	1466441
MAD1	851239
MAD2	851238
DOA1	853428
TAH11	856174
CAP2	851491
DUG2	853801
DUG3	850829
ATS1	855691
DIG1	851506
RPM2	850657
MBA1	1466466
STE50	855078
RTS3	851459
COR1	856251
ATP12	850418
FMC1	856933
TRM11	854637
TRM112	854511
GIP3	856620
FET5	856714
FTH1	855864
RIB7	853200
OCA6	852891
RAD50	853053
TSC13	850476
BCS1	852391
CLB4	856769
CSM3	855996
TOF1	851121
RMD9	854753
IRR1	853405
NQM1	856883
TAL1	854325
MAP2	853979
RTT109	856324
VPS75	856492
THS1	855990
UBC4	851299
UFD4	850616
CPR4	850726
PTR3	854253
OYE3	850971
MTQ2	856274
CRZ1	852072
SNX41	851364
VPS36	855465
GPT2	854671
TFA2	855650
RPS21A	852448
ARC15	856279
GLC8	855259
YPL206C	854689
ADH7	850776
YJL049W	854676
ERG29	852678
PHO86	852526
PDC2	854050
CDC43	852895
AMD1	854565
YJL070C	852192
MAC1	853880
COX13	856018
GPI8	853489
KEX2	852045
SIL1	850885
RGP1	856555
RIC1	852466
YBL054W	854380
YER077C	851910
SLM3	853330
YGL039W	853329
NTH2	850684
ATG14	852713
DNA2	855653
PDR17	850378
PSD2	856532
VTC1	854415
TCM62	852117
RSR1	855556
TMA16	852867
ABD1	855914
YEL043W	856306
PMT4	850451
CNS1	856104
MAK10	856506
KTR3	852842
EMP46	852454
RSA1	851569
TRM9	856045
GSY2	855314
DIG2	851902
VAM7	855026
MSH3	853794
SWI4	850857
HMS1	856438
FRS1	853727
FRS2	856133
THI3	854449
RRP15	850821
ISD11	852044
NFS1	850777
TPS3	854292
PDR12	853869
SUR7	851175
KRS1	852576
ASI3	853204
PTK1	851029
SRL2	852869
KHA1	856296
GDH1	851351
GDH3	853624
ATG2	856504
YTA6	851760
MAP1	855071
YBR030W	855822
SEI1	855487
YPT1	851285
DBP8	856644
STE11	855793
FAP7	851078
ERV46	855201
YML082W	852796
BUD6	852220
YOR304C-A	853721
AIM45	851794
ATP11	854470
TRP2	852692
TRP3	852850
YIL096C	852628
UTR1	856809
YEF1	1466440
SPI1	853966
IDP1	852012
SEY1	851594
SIR3	850462
RIM11	856369
YPT31	850738
SQT1	852598
TLG1	854783
COX6	850627
COX4	855377
TMA20	851654
TMA22	851479
RRD1	855668
VPS51	853411
MLC2	855394
SCW4	856937
YLR287C	856797
VPS54	855279
YOS9	850489
RFS1	853778
YME1	851835
LRC5	850532
LOT5	854275
SUT1	855619
TRR1	855292
TRR2	851512
HXT4	856564
IFH1	2827704
CIK1	852330
REV1	851786
MNL1	850632
PDI1	853826
ERG24	853348
HEH2	856184
BNA3	856774
YKR017C	853953
YDR049W	852642
YMR315W	853888
CKI1	850389
YGL036W	855761
GDS1	850468
DEF1	856143
PEP1	852228
HRT1	856801
YPR114W	854151
SKN1	851516
NIF3	850798
PBP1	855695
SSE1	850650
DNM1	855309
ILV2	853154
TRK1	854556
SAC1	852568
PRS1	853793
PRS3	851409
CAC2	855529
YBR012W-B	852550
YMR291W	851117
INP2	854383
KCS1	853832
SDH1	851978
SDH2	850841
SKI8	853845
NDE2	9164969
SUP35	850961
YDR357C	851099
STT4	856038
DSS4	856745
YPR091C	852358
BRE1	853697
LGE1	856291
YDR051C	853827
PIR1	850342
FBP26	853130
YLR345W	850465
HXK2	853386
SCD6	855784
AOS1	850891
UBA2	855677
APN1	853164
ADE17	852099
RGD2	852679
GIC1	856460
CAF16	852813
SAH1	853909
YLL032C	851585
YML119W	855937
PPT1	854371
VPS27	855308
MRE11	856072
XRS2	2777172
ILS1	852155
YPL183C	852491
DOP1	855796
MON2	855598
BIR1	855746
SLI15	856529
GPA1	850338
NCP1	853720
STV1	851685
ATG13	853785
EST3	853354
PYK2	853336
CNM67	852152
UBX2	853210
OXR1	851184
APE2	850686
SFP1	853570
YDR061W	853882
URK1	854894
YPL225W	850766
JJJ1	850902
YOR251C	853659
DBR1	851139
DRN1	851362
VPS9	855606
NUM1	852636
AAH1	850352
SAF1	854129
TFB2	854315
TFB5	854818
SKG3	853642
TPO2	854709
PEX14	854575
PEX17	854267
GCN2	852626
DBF20	853654
MOB1	856836
YOR131C	856113
TMA7	853904
YMR185W	851525
ZPR1	9164874
CLC1	853193
LYS2	852346
LYS5	850558
TAZ1	854812
AIM30	852710
LIA1	853881
GYP5	850794
GRE3	855222
KIC1	850308
SOG2	850514
SLN1	851023
NUP192	855247
PBI2	856765
ATP4	854005
RAD34	852393
PSK1	856196
YPI1	852620
ELC1	853122
SPE3	855355
SPE4	850519
STE12	851282
CYS3	855509
BOS1	856817
NPR2	852864
YSC84	851322
TSR2	854987
TYW3	855766
```
