## Supplementary material for "BioFabric Visualization of Network Alignments": Case Study Files: CaseStudy-III-y2kr-SC-s3-1.000-importance-0.000.0.align

```
RPL14B	852082
RPL28	852853
MED2	853960
ROX3	853687
RPL32	855415
RPS9B	852487
HSP26	850388
YDJ1	856018
RPS11A	851589
RPS9A	855514
BMS1	855884
UTP13	851125
KAP95	850768
SRP1	856691
RPS0A	856904
RPS0B	853436
RPL31B	852021
RPL6A	850590
RPL18A	854029
MRP51	854329
MRPS16	851937
RPL25	853993
RSA4	855539
LSM2	854875
PRP8	852996
SMD1	851136
SMX2	855873
RPN10	856496
SEM1	856260
PRP43	853248
PRP46	850442
AIR2	856647
NRD1	851706
HCA4	851695
RPL8B	853956
YCR102C	850553
YNL134C	855923
HTA1	853510
RSC6	856466
MAK5	852439
NOP1	851548
RPL42B	852254
RPS6B	856805
TFC6	853427
TFC8	850827
RPS11B	853587
RPS15	855232
RPN13	854903
RPT1	851596
NOP2	855664
URB1	850304
RSA3	9164868
NOP7	856723
RPL3	850549
GSP1	852949
GSP2	853037
RSC58	853062
RSC9	856481
RPL26A	854796
RPS2	851708
LRC4	854960
MRPL1	853681
MAF1	853773
RPO31	851197
SEN1	851440
SRO9	855408
NGG1	853410
TAF7	851470
ARP9	854123
RPA135	850607
RPA14	854191
RPL5	856449
RPS7A	850422
RPB2	852611
TAF14	850792
ARP7	851874
RPS23A	852852
RPS7B	851162
PRP4	851559
SPP381	852838
DIB1	856437
PRP6	854106
IMP4	853376
MPP10	853458
RPL1B	852742
RPL20A	854229
GCD6	850318
SUI2	852624
KRI1	853188
KRR1	855649
RPL35B	856352
MED1	850434
SRB8	855436
LSM7	850409
SMD2	855974
RPL12B	850764
RPS22B	856095
SSN2	853382
MMS2	854738
SIP5	851151
MRPS17	855410
RSM23	855985
RPL36A	852775
RPS3	853674
NUP60	855927
KRE11	852618
TRS23	854742
RPL24A	852026
DRE2	853710
TAH18	853384
ADH1	854598
USE1	853782
PUF4	852185
MRP4	853565
MRPS9	855226
UBA1	856639
YDR415C	852075
RPL13A	850716
VID24	854086
RPL4A	854937
RPP0	851052
RPL15A	856895
RPS25A	852489
CIC1	855730
PUF6	850872
NSA2	853320
RLP7	852995
EHD3	855773
MRPS28	856384
LSM6	856201
RPS14B	852061
SIK1	850894
NOB1	852972
RPS13	851636
DAM1	856040
SPC19	856105
DRS1	852767
FPR4	850625
RPP2A	851933
BFR1	852686
ARX1	850695
ERB1	850652
CLU1	855180
KAP123	854989
MRP13	853701
TIM44	3799968
RPS1A	851476
SBP1	852702
NOG2	853160
PGD1	853875
SRB2	855231
SRB4	850413
NOP12	851632
SDA1	850435
RPL27B	855283
RPL16B	854673
RPS4B	856610
MSH2	855936
ROX1	1466463
RPL20B	855787
RPL31A	851484
OLA1	851205
YEF3	854583
MED11	851921
BRR2	856065
RSE1	850760
RPL7B	855613
ABF2	856675
HSH155	852492
PDC1	852688
DHH1	855017
PRP38	855828
CDC48	856591
UFD1	855030
RPL18B	851990
SNU71	854399
RPS24B	852337
RRS1	856098
PFS2	9164967
RPL4B	851575
RPA190	854067
RPC10	852762
RPP1A	854427
APC1	852421
CDC16	851964
RPS4A	853610
RRP12	854487
VPS17	852661
VPS29	854809
RPL2A	851477
IMP3	856553
YLR003C	853784
TFG2	852194
GAR1	856471
RPL1A	855881
RPL9A	852730
TAF6	850552
RPS1B	854939
CDC73	851220
CTR9	851483
SYF1	850329
ADA2	853409
MED7	854983
MCM22	850790
NKP2	855029
EDC3	854203
PBY1	855095
RPS6A	854794
NAB3	853603
RPL38	851678
SOH1	852242
HOS4	854083
SET3	851091
EFB1	852417
TEF2	850974
STO1	852451
CEF1	855428
CWC23	852726
RPS24A	854902
CBC2	851442
UTP7	852060
SNL1	856271
YLR173W	851361
KRE33	855591
RPL16A	854827
DED1	854379
NIP1	852039
SKT5	854297
TYS1	855736
RPS8B	856839
NOP15	855547
RPL7A	850682
MRPL22	856216
MRPL35	856919
RPL30	855972
SRP21	850980
SRP72	850793
SNP1	854157
TIF4631	854991
CRP1	851563
YMR196W	851423
SPT7	855159
COG3	856519
COG8	852472
RPL11B	852319
RPL26B	851169
COG4	850702
SOF1	850820
YPL183W-A	854330
YHC1	853098
CHL4	856767
CFT2	852560
ATP2	854503
SAR1	856309
SKI3	853202
CRN1	852536
RVS161	854822
NAM8	854322
SMB1	851415
RPS18A	856355
MPE1	856459
RPL36B	855826
SMD3	855744
MRPL20	850981
MRPL3	855253
LCP5	852731
PAC10	856920
PFD1	854392
TAF12	851774
CBF5	853064
TAF10	853385
TAF4	854691
MTR4	856362
KGD1	853963
LPD1	853924
NOC2	853682
GYL1	853111
RVS167	855711
RPL19B	851419
CCT8	855138
PLP2	852642
RPL33A	852378
PRE2	851032
SCL1	851897
DIS3	851833
MTR3	854898
PRE8	854912
RPS26B	856544
MRPS5	851755
MRT4	850551
MRPS8	855190
RSM25	854715
SCP160	853124
SPT16	854725
YNR036C	851515
MAK21	852107
NUG1	853860
RPL6B	852976
NOG1	856012
SPT15	855926
TAF11	856844
RBG1	856182
LHP1	856130
SRP14	856254
RPS22A	853249
SSF1	852847
RFA3	856768
RIM1	856562
MSI1	850847
RLF2	855652
PAB1	852839
STE2	853259
YTA12	852453
RTT102	853109
RGR1	851160
ACT1	855012
NHP10	856354
TIF6	856604
CTK1	855201
GBP2	850346
MRPL15	856197
EBP2	850688
RPL23B	851435
RPL13B	855173
YHI9	856180
LCD1	852028
RFA2	854527
RSM26	853075
RSM27	852975
RPS16B	850397
DBP10	855068
SGF29	853016
SRC1	850423
YRA1	855728
GIM4	854059
GIM5	855426
FBA1	854910
RPL40A	851983
BEM2	852765
RPS20	850843
AFG3	2746858
RPL17A	855655
CFT1	855500
YTH1	852089
RPS5	854263
SPT3	853957
MRPL10	852966
MRPL40	852701
MTR10	852625
TUB1	851547
TSR1	851499
ELG1	853898
RFC2	854475
MRPL6	853227
MRPS35	854740
SNU23	852860
GRH1	856324
VPS21	852461
STM1	856015
CAF130	852020
EGD2	854347
RPL8A	852804
MIS1	855110
NAS6	856494
JIP5	850728
ACS2	853308
GPM1	853383
RPS8A	852206
CKB2	855626
VHS3	851333
TAF1	854977
MRPL4	856570
IES2	853863
DBP9	850982
HMO1	856057
YAR010C	851971
RPS14A	854489
RPC25	851097
RPC82	851841
RPL27A	856401
BUD4	852932
CDC11	850773
MRPL17	854956
YHR131C	854706
MED8	851890
RPL29	855628
PTA1	9164884
RTF1	851788
RPN3	856049
RPT6	851574
POB3	855305
RPN2	850631
EFT1	854622
YBR246W	9164872
MED6	854321
GUS1	852481
TSA1	854584
YAP1	852014
GLC7	853721
REG1	850706
GCN1	851095
YHR020W	856716
LEA1	856183
PRP40	853301
UTP30	855977
RPS17B	852058
RPS25B	853183
NIP7	854446
TOP2	852256
PBP4	850592
HAS1	855335
BRX1	854078
RMD5	852681
PRE7	852947
PRP11	856455
NSA1	856463
IMD3	855960
IMD4	856371
UTP6	851924
TAF5	851737
SPB4	856488
DPB4	853646
ISW2	853017
POP4	853932
SNM1	855882
GSG1	852251
TRS120	851742
TUB3	852586
RSM18	856776
RSM28	855643
DAD2	850429
NSL1	854682
TAT1	854420
DIP2	855118
GLE2	855328
NUP116	852356
SEC53	850887
PRP39	854791
PRP42	856317
SIT4	856508
RPS26A	852870
SRB6	855039
RPF2	856126
NOP53	852646
PWP2	850883
UTP15	855158
CKA2	854158
HOT1	856134
MRPL23	854485
MRPL24	855281
MSL1	855005
MRPL36	852084
HAT2	850909
HHF1	852649
COG1	852080
PSH1	855597
POR1	855916
LOC1	854441
NOC3	854381
FIP1	851200
REF2	852465
RSM19	852188
RSM24	853578
HYP2	854978
BUD31	855706
CWC22	854307
TIF4632	852833
APC9	850341
CIN4	853530
DBP2	851665
BLM10	855049
RPT5	852112
BFR2	856603
ENP2	856255
TIF5	855838
ASC1	856024
LUC7	852888
UTP22	850298
ENO2	853009
POL4	854685
RPL10	855543
MRPL39	851460
PEP4	855103
RTN1	852116
LSB1	856080
ISA2	850994
FPR3	850724
TAF3	850705
RPL43B	852212
HHF2	853416
VPS1	856901
HRB1	856572
RLR1	851716
ARP8	854813
LYS12	856740
TIF2	854627
RPT3	852803
RPC31	851916
MDN1	850763
HDA1	855991
HDA3	854368
SPB1	851170
RIX7	851660
SEC10	855082
SEC3	855243
MRP1	851611
PMA1	856392
PTI1	853507
MUD1	852013
PNO1	853048
ENT3	852520
NOP14	851407
GFA1	856029
DIM1	852549
APL3	850857
APM4	850545
BUD21	850414
UTP8	850649
MRPL16	852344
RPS28B	853830
FIG4	850352
VAC14	854129
NUP120	850559
SEC13	855044
OSH2	854973
SWH1	852587
GLO3	850491
SEC21	852394
LSM4	856169
LSM5	856096
SDC1	854472
SHG1	853392
ARP4	854273
SWC5	855631
RPL17B	853262
TRS33	856168
MOT1	854904
NAM9	852443
NAN1	856815
YGR054W	852945
YKU70	853959
YKU80	851178
NOC4	856267
YKE2	853531
CSR1	853595
CHD1	855097
CDC28	852800
CLB3	854651
CTF3	855441
NKP1	852872
YGR126W	856717
PRP45	853908
GCD7	854795
GCN3	855166
SNF2	851099
CMK2	855970
EDE1	852541
YAK1	851234
YPL247C	855167
NUT1	853135
TRA1	852703
SNU66	851745
SNU56	852810
FKS1	853798
BNI4	853312
HTL1	854243
MRP20	855952
CAF20	854548
CDC33	9164909
RPP2B	856388
ECM10	854601
TRX1	851560
RPL11A	853864
RRP1	853847
HRR25	853714
CSE2	852073
RPL33B	854409
SPT20	853808
ASF1	852057
HHT2	856577
SPT8	855184
RLI1	852974
RPB9	850818
RPL9B	855658
CPA2	853336
SMC3	856346
PRP21	856297
YGR283C	851992
LSM1	854993
SNU114	856743
SSZ1	855811
HHT1	853179
HTA2	851445
HAT1	853665
ORC2	853260
HSP60	853472
MTO1	856113
BCY1	850340
TPK2	851850
PRR1	5814844
RPT4	852946
RVB2	850713
SWC3	856876
RPB10	855549
RPN7	851042
EAF1	851112
YNG2	851653
RPN5	852824
SEC23	856657
SEC24	856601
SEC6	855592
ABP1	855478
IDH2	851056
RPN1	856888
TIP20	851168
YKT6	854444
ECM16	853335
POP5	852743
POP6	856781
SSN3	851823
RPS19B	854117
KGD2	856054
UTP20	852982
PUP3	856146
CSN12	853936
FUN12	851196
ACO1	853148
ALG12	856468
VMA2	851222
VMA8	854966
INO80	852372
RPL19A	855135
SKI6	853076
MGM1	852006
NOP58	851893
NSR1	851286
SNF12	851453
ILV1	854181
MNN11	850977
RPS30A	852479
KAR2	856163
GCD2	851842
EAF5	855271
UME1	854113
RPS16A	856670
POL1	851241
POL12	854686
NOP4	856063
EPL1	850840
MRPL28	852964
MRPL8	856312
IMG1	851531
SWC4	854256
SWR1	855458
PSR2	853974
WHI2	851073
MHR1	855332
LSG1	854303
SEC15	855654
GCN5	852199
SWI1	856760
CDC26	853161
RSM10	855585
SWS2	853867
YMR310C	855797
LSM3	853807
PRP24	854926
SWP82	850693
SGF11	854265
ORC1	854879
CUS1	853985
PRP9	852555
EAF6	851482
NTO1	852690
SAS3	852823
DLD3	1466460
PRE5	850720
RRP9	854793
PRE6	850419
MRPL44	852449
NET1	851191
SIR4	853283
MRPL13	850528
SNT309	855139
RIO2	854221
KAP104	854252
ASE1	851225
RET3	853968
SHE3	851635
SGN1	855984
BET3	853359
CIA1	850501
YHR122W	852900
IMG2	852983
MRPL33	850824
CMD1	855771
YNL208W	854507
TIF35	856746
SAP155	855420
ZUO1	856347
RFC3	855277
RFC5	852311
BRR1	856882
CDC40	854061
GCD10	856338
GCD14	1466528
RPL2B	855903
RRP40	852016
RRP43	853942
RPN12	853815
MPH1	853500
RCL1	854152
UTP10	850919
CLF1	852184
CDC36	854737
NOT5	855990
RTG1	850410
HTB2	855092
ISW1	856220
RPL21A	852922
SRB5	856552
YGR250C	854154
YGR149W	855446
ARO1	855622
SAM1	851659
MCM16	855242
MMS1	856280
RTT101	852099
COG2	855965
CEG1	850456
CET1	853226
RPC19	856159
RPC53	853599
TFP1	855616
RPO21	851696
AME1	856470
RSC2	854023
EAF3	852106
YAF9	853884
UBC13	850968
RPL12A	856574
HFI1	851441
RRP5	855269
TAF9	851320
MRP7	856751
EXO84	856483
SEC8	856252
ATP1	854946
YKL023W	856059
MEC1	851456
RFA1	851040
BUD27	853994
POP2	850904
DEP1	852968
RXT3	855387
PXR1	852832
BRE2	852388
SRP68	854019
RPC11	852404
SWD2	852916
PFK1	856748
DDI1	854241
RRP4	856663
MRP17	851606
PRP3	851903
PRP31	854345
SGF73	856842
GEA2	853455
ENP1	855862
RPS18B	851104
RPG1	855477
EMG1	852282
KAP114	853203
PAP1	852263
YSH1	854832
MDM10	856061
TOM40	853512
ARP5	853638
PDA1	856595
PDB1	852044
APL4	856830
APS1	854328
OSH7	855345
NUT2	852419
GAL11	855727
RRP42	855258
SME1	856547
NOP6	851293
RSC8	855687
STH1	854162
ELP4	856161
IKI3	855481
MYO5	851956
YGL157W	856794
CDC25	853589
RSC3	855489
SFH1	855758
MCM21	852883
SNF6	856695
CDC19	853139
CSL4	851569
VAB2	855077
YLR408C	854555
MRPL27	852093
EAF7	851261
NUP2	856184
DPB2	853372
SET7	855541
LUG1	850624
NFI1	852225
ACC1	853354
CCT5	854139
MRP49	850808
MRPL9	850839
BSP1	851051
INP52	854748
ACO2	851010
ILV5	852018
PAP2	853982
ARP6	853082
OYE2	850944
RAD14	854432
ALY1	856200
RSP5	853834
CTF19	850745
ESF2	853967
RFX1	856028
RSC4	854138
RSC30	852987
SIF2	856383
SCC2	852571
SCC4	851325
RPS10A	9164908
VMA6	853241
VPH2	854105
ATP22	856807
HRP1	856465
MNN10	851925
EFT2	850900
PSE1	851710
ULP1	856377
RPB8	853090
DPH2	852312
KTI11	850651
ATP16	855422
FIT1	856594
YMR118C	852260
POL5	851330
ESA1	856062
MKK1	851350
SSC1	851015
TEF1	853085
HOC1	852628
MDS3	851731
SAP185	853077
MDJ1	851358
PSA1	856331
YOL098C	852458
FAS1	856821
IMD2	854645
FYV10	853900
MRPL25	855476
ESF1	854076
NPL3	855716
RPO26	851691
URN1	851181
TRZ1	854398
YMR099C	853832
SDS3	851858
SIN3	852724
SAP30	853219
SNU13	855774
PAT1	855267
APS2	851110
KEM1	854026
SEC27	856194
SEC28	851074
ANP1	850589
URA3	854046
ECM29	856279
MIR1	851366
RAV1	851934
CPR1	853709
BTT1	853399
YJR011C	852576
NUP1	854384
ADD66	850873
PBA1	856867
YDR341C	850338
NHP6A	853015
HPR1	854940
RSC1	850401
RPC40	851991
SEC5	850953
PHO23	850888
AAP1	851753
RXT2	855507
TRM7	851459
YMR259C	853079
POL2	853821
SUI3	852402
TFB1	855171
CDC23	852938
NTC20	851982
SYF2	853826
RRP7	851199
TRS31	851744
IES3	851770
LAT1	850777
RVB1	850973
VPS71	852676
SPP382	852750
CKS1	856567
CTI6	851831
SSB2	851464
TDH1	852684
YFL034W	850708
RPN9	856741
RAI1	855153
FMP41	853337
ISN1	854439
GID7	855316
RPA43	853140
ECM2	851302
QCR2	853222
SNF7	851656
VPS4	851238
GDB1	850309
SPG5	854447
IPI3	855789
CWC2	852053
UTP5	855778
SOL1	850650
SFB3	850383
RPB3	856571
BUD3	851827
RPL37A	850931
BUD20	856485
YIL172C	856131
IES1	850767
YOR1	851765
FYV4	851702
ILV6	852805
PEA2	852734
SPA2	855662
RPL34A	851345
HHO1	856725
MLC1	853856
PIL1	854944
RPD3	853636
RPB7	851554
OGG1	853901
RPF1	855890
FAR11	855746
IML1	853352
CDC34	856198
BUB1	855202
BUB3	852160
NOP10	851145
IPP1	855781
TRX2	855857
PRE1	851071
RPB4	851847
OCA1	851759
OCA2	851310
RSM22	852748
ELP6	853945
RPC34	852512
PET123	856094
TIF1	851451
URA2	850305
CKA1	855964
CKB1	852392
UBP8	852788
NCE102	852768
VAC8	853893
YCK2	854195
HSC82	851817
PGI1	851492
YLR407W	855407
APL2	853168
RPC17	852820
HSP82	855529
RAT1	854151
ABZ1	856775
TDH3	854908
CHS1	856143
COX20	852228
TRS20	850863
RPS10B	9164882
MKT1	852269
LAS17	854359
VRP1	854495
SEN2	853216
SEN54	855284
SRB7	851022
LTV1	850969
GCD11	852231
HCR1	853463
BET2	850466
BET4	855588
LAG1	854909
PDR5	856372
SSU72	852918
RPA49	853439
NGL1	854894
VID28	852399
MLH1	852741
MLH2	850514
HAP2	850638
HAP5	853342
SEC65	853373
NPL6	851447
YBL104C	853356
CAM1	851564
HSP104	855886
EGD1	852110
AMN1	854198
GTR2	855203
UPF3	854416
RET1	855843
SLM1	851392
IES5	852230
ARC19	855383
ARP2	855121
YKL088W	856181
MPM1	852411
YHM2	853748
CTF18	855682
DCC1	850465
SLM5	851252
SPS22	855472
FPR1	850462
SSL1	851243
RAD4	851639
SIP1	856356
MAE1	853800
PUP1	856453
SPT4	850597
SCS3	855322
SPT5	854843
TPI1	854649
MTR2	854934
NUP84	851781
THP2	851475
UTP9	853934
ROT2	851802
MYO1	855450
PRP19	855485
MRPL7	850623
RPB5	853846
RPS17A	854741
ATP8	855059
MRPS18	853129
GRS1	856480
PRE10	855116
RPT2	850385
BOI1	854728
YBR238C	856441
YNR024W	856193
ECM30	9164898
UBP15	855278
LSP1	856824
SAK1	851944
RIX1	856863
CDC55	850604
TPD3	853521
YTM1	851530
SSA2	854755
ADE3	851098
HEK2	853218
UTP4	854245
IWR1	852062
TEF4	850490
YHB1	853428
PTC6	852818
RPB11	852881
ADH2	855752
HXK1	853273
ELA1	852857
GYP1	1466518
PGK1	855675
SEC17	856272
VPS45	854279
HIR2	853628
HIR3	851626
SPF1	853102
CCL1	854553
YAR1	851804
ERG1	856121
DMR1	854743
SPC72	855182
SPC98	856477
CCT6	852469
NDT80	1466520
UGA1	852159
YDL089W	853280
POP7	854766
RAD1	852051
SAW1	9164869
DYN3	854360
EMP24	851785
ERP5	852683
YML6	855888
YMR209C	855812
ZRC1	853457
TIF34	855357
PPH22	853361
RTS1	853461
MBP1	853659
SWI6	851786
ADH3	854600
PAN2	856084
PAN3	852752
RNR1	850536
SAM2	853233
PRT1	852371
LRP1	852556
YAE1	851409
YNL260C	853793
DDR48	855085
YBR137W	851757
YOR164C	850907
SIN4	855469
SSN8	855002
GND1	853058
OLE1	855779
SNF5	851882
BUB2	854907
PWP1	856420
MED4	851694
SDS22	856847
POL3	855848
POL32	852797
SMX3	854385
CDC6	851542
YDR196C	856410
POP3	850569
TOM1	855679
SAP190	853115
RPC37	854102
UTP18	854717
NAT1	850529
NAT5	851642
ARC18	850484
NUC1	854081
GLG1	855208
GSY1	853803
RPA12	3799971
RPA34	1466431
TUB2	852236
BET5	856726
YJR136C	852173
YKL033W	854027
ERV25	854292
SET1	851309
RNA14	855439
CTK2	851224
CTK3	856393
VMA7	851101
VIP1	850816
YGR017W	855045
CCT4	851487
ROK1	856655
BUD7	850430
LAA1	853242
MRS4	852064
PET9	853547
RNR4	852835
WTM1	852545
RAD10	854986
RCO1	855041
CYC8	856175
TUP1	850671
SNT1	851650
NUP145	855073
GNA1	853192
PRE4	853877
CIN8	852353
ZWF1	855919
TVP23	9164919
NAR1	850901
HSH49	853011
TPK1	851851
PUP2	850598
MRI1	852884
SVF1	855054
RPL43A	851497
NOP8	853277
ADE4	856431
RNA1	852645
MSP1	856083
YJL123C	850935
RRI2	850677
SKP1	856530
NAB2	850917
MNN9	852180
KIN28	856460
TFB3	852437
ORC4	850897
SIW14	854739
MEX67	855973
NUP85	850939
ATG11	851634
CIS1	855342
RRP46	851686
RSM7	852553
UTP21	853029
DLS1	854535
IOC2	851514
IOC4	853310
YGL242C	851213
OST1	850614
SWP1	851743
VTI1	853441
SHE2	856117
ASN1	856933
ASN2	850418
PRE3	850384
NUP170	856391
NUP53	852380
CDC123	854895
POP1	850962
BCH2	850510
CHS5	853020
NVJ1	851360
COG6	853851
RPN8	853039
HTZ1	852733
RPP1	853304
HSP42	854815
TDH2	854695
RPP1B	856617
MTF2	855474
SLS1	851425
PPH21	854092
ZDS2	851551
HTB1	855676
NAP1	851717
POP8	854350
NUP159	850970
CRM1	854270
LSM8	856709
GDH2	853812
LIP2	850293
TSC11	850292
GIR2	851930
RBG2	853185
CSR2	853246
SRP54	851576
EXO70	851223
HIF1	855533
ZEO1	852138
URH1	852547
HIR1	854336
RUP1	852991
UBP2	853601
OKP1	853086
SYP1	851908
RPL14A	852253
RNH1	855163
VAS1	855115
MSS116	852280
CCT2	852422
RPL23A	856719
PPZ1	854249
SNF8	851299
VPS25	850616
STI1	856804
WRS1	850852
BMH1	855411
MYO4	854037
DBP7	853200
APC2	856100
APC5	854277
ERP3	855525
XBP1	853677
BUD32	850692
GON7	854659
MVB12	850587
SRN2	851738
SKI7	852083
SWI3	856559
YGR266W	856884
YFR006W	850964
CNA1	850381
ERD2	850403
IPI1	850796
FMP27	850517
RAD53	851166
SMC1	852815
PHB1	853551
SNA2	852397
PIH1	851192
CDC10	850405
SHS1	851067
SXM1	851480
YLL023C	856611
ISY1	850455
NTR2	851037
MFT1	855468
BCP1	851885
RKM1	851294
NCB2	852845
ATP5	850558
CHA1	852558
ARB1	856020
VMA13	852532
CUL3	855697
YIL001W	855825
MRP21	851948
AEP2	853506
PEX11	851184
CLB2	853158
GTB1	854383
MRPL38	853941
NHP2	856039
ELP2	851860
KTI12	856440
MES1	856133
GPI17	854339
YUR1	855314
BDH1	854346
BDH2	853237
PUS7	853080
COG5	851265
VMA10	852885
OCA5	854032
TUF1	855809
SAC6	854893
BOI2	852041
CDC24	850527
PNG1	850696
RAD23	851655
SMC4	854972
YCS4	853910
ASK1	851135
DUO1	853566
POL31	856257
PYC1	855928
PYC2	856008
SDS23	854763
LST8	856581
RMD8	851230
YET1	856438
CCR4	851627
MOT2	851722
RNT1	856931
KTR2	855712
RPN6	852341
SUI1	855177
MSN5	855864
BRN1	853255
DPH1	852325
CDC12	854666
MRP10	855772
VPS30	853150
VPS38	850563
NOP13	852544
SRP101	851027
SRP102	853417
PEP5	856153
VAM6	855043
YIL151C	851852
VPS8	852234
TCP1	850354
APC4	851262
NUF2	853654
SPC24	852211
PSY4	854494
SSD1	852369
CLN2	854047
IOC3	854335
SEC39	856148
LIN1	851389
MRPL51	852205
CDC3	853554
GIN4	856240
PRE9	854680
HRK1	852264
SWD3	853716
PRK1	854676
PFK2	850911
YMR262W	855688
HXT7	850687
RET2	852425
DCP2	852275
CCH1	854233
NIS1	850819
NBA1	854133
ERG27	850851
ERG7	850353
CDC27	853451
TFB4	854073
CWP1	856786
DST1	855743
MRPL19	853195
SRL3	856050
ATP7	851594
HKR1	856817
HSE1	9164922
RAD52	856364
LOS1	1466409
SWA2	855880
RAD27	854970
RRP6	854282
BMH2	856246
PIK1	1466401
SSA3	855197
YNR047W	853887
FAA4	856358
YGL082W	853390
PRI1	856287
YPR174C	850291
SNF11	854985
YGR130C	855995
YMR031C	853362
CCP1	851766
COF1	850655
TWF1	856605
TRM3	854789
ENO1	851065
UBP3	856419
FZO1	855341
MCK1	851949
BUD14	854226
RNR2	852362
SPC2	1466438
AKR1	853617
SYN8	856111
BCH1	851803
PAN1	850524
SLA2	850795
END3	851267
SUB2	855583
HFM1	851583
ATG26	852896
MRP8	854097
PMS1	850736
YNL086W	855381
PRI2	850603
LYS9	854128
COG7	852561
YDR338C	851354
GET2	853497
MAM33	855553
SLX5	851131
IDH1	853344
QCR7	855125
RPS12	856879
RAD18	853802
RAD6	851303
TFA1	852793
MTW1	855183
NNF1	853717
SIC1	855142
YPL009C	852086
YDR306C	851411
CCT3	850730
FMP52	854798
GCN20	854428
REI1	855566
SWC7	855683
BDF1	854552
PSY2	853072
COQ4	855248
YPK1	853296
YPK2	850971
MET18	850761
RAD3	852543
STE4	853626
ZDS1	852243
URA10	855937
URA5	851585
VPS41	855766
ARC1	853727
BUD23	852738
LCB1	851989
LCB2	854397
TEX1	853489
ERV29	853116
FMP32	853265
SUP45	852636
MET6	852913
AHC2	856727
CUS2	853828
SMC5	855157
UBP6	852108
ADR1	853367
SEC20	856435
UFE1	854509
SEC22	856659
CCT7	856491
VID27	850755
MRD1	854461
ERP1	853170
ABZ2	852483
DSL1	852903
TAF13	854868
DAD1	855101
DAD3	853825
COP1	855983
CDC13	853590
VPS72	852567
MSB2	853926
TID3	856836
FYV8	855667
RGD1	854025
ARC40	855372
VMA22	854605
VPH1	854839
RRP3	852063
CGI121	853537
KAE1	851363
SLY1	2732686
YCR076C	852133
PDR1	852529
MUK1	850343
CAF40	852500
ATP3	852346
LEO1	853650
SEC7	853642
ARC35	855120
DTD1	854276
FOL1	855704
MGM101	9164877
ARO3	850630
PHB2	850775
SPP1	856395
AIM21	853640
YER071C	854800
GCD1	854710
RTT106	852448
AIR1	851524
PEP8	855603
RAD26	854126
YDL173W	855014
PCS60	853980
VPS35	856511
GET1	850489
GET3	850368
IMH1	853230
LYS21	851646
NPL4	851898
SSA4	855784
FAS2	852097
LSB5	850878
MMT1	853569
PEX5	854679
ORC3	855569
SEH1	855596
VPS5	854425
SAC3	853651
THP1	856055
CDC53	855339
LEM3	855931
SWD1	856693
TOP1	856718
REB1	854454
SEC62	855333
SEC63	850746
TIP41	854530
CHS6	854550
SNF4	855699
SEC16	854318
MRS6	851529
YPT52	852844
NTA1	855887
TAH1	854202
MYO2	851029
QNQ1	855803
SHE4	851023
CPA1	852134
AAR2	852582
YML131W	854750
PRC1	856093
TFS1	850618
RAD16	850364
PSF1	851365
PSF2	856845
VMA4	850774
SEC26	850941
FAP1	855724
YIL161W	855147
TAF2	855274
TAF8	852986
GAA1	854783
GPI16	856671
PPH3	853876
FES1	850674
IML3	856597
APL6	854515
APS3	853330
APL5	853329
CYK3	855353
NAB6	854922
SAS5	854596
WTM2	850532
CCS1	854199
SOD1	854342
KEL1	852087
KIN1	856618
CSE1	854709
RPN11	851304
NSE3	851762
NSE4	854127
VPS13	851321
VID30	850399
YDL176W	853213
AMS1	854334
SLX9	850317
ELP3	852789
ALT1	856447
SIP2	855668
IDS2	852828
AHA1	855914
SEC18	852770
PBS2	850821
SSK2	855425
MAS1	856811
MAS2	853343
YMR181C	850943
YNL247W	851351
PKH1	853386
RAM1	854064
RAM2	850923
BUD22	852197
EFG1	851387
CAP1	851085
RAV2	850884
PPN1	854736
FAR1	853979
DLD1	851120
MOG1	852405
KTR6	854488
MDY2	855948
SGT2	855859
NMA2	856302
ITC1	852879
YHR009C	852629
YMR086W	851541
SIR2	855239
GIS4	851367
ORC5	852969
ORC6	856715
YEL025C	853550
OPI1	852115
SCS2	853375
BBC1	854045
TCB3	853658
BEM1	853107
CYR1	854236
SRV2	852594
DPB3	851886
YMR31	850769
BUD9	851183
SCW11	854115
DIA1	855250
YPL088W	850479
TUB4	855051
SNF1	855624
YMR187C	852286
DHR2	854914
UBP10	853322
PTC1	851426
SHP1	854499
MRN1	852948
FUR1	850786
NSP1	851975
NUP57	852190
HSP78	852537
PDC5	850322
DGA1	852431
PRM8	852924
IDP3	852498
TEL1	850406
ATG4	852596
APM3	856379
RAD7	851348
VPS33	854653
YBR225W	855739
PSF3	852377
NUP49	851174
BRL1	853331
HAP3	853619
NTH1	852764
YME2	855899
TFG1	854423
HPC2	850312
RTG2	855795
ERP2	850898
ERO1	850738
ERV41	851245
TOA1	854661
TOA2	855513
CIT1	854772
YER156C	854344
ACK1	852147
ROM2	852274
MRH4	854677
RRI1	851683
CDC39	855343
PDX1	854721
EMP47	855447
SSP120	851194
SIS2	855403
YRB30	854187
IKI1	854814
YLH47	854456
ALD6	853212
GDI1	856793
BRO1	851239
ERG26	855969
MCM7	855145
DSN1	852329
BDF2	853421
PRP28	850984
TOS4	856539
TAD2	856827
MDM20	854538
NAT3	855502
PEP3	855520
RTG3	852114
NMA1	852247
KKQ8	851843
TRS130	852398
LRC6	855540
PET112	853052
FAR3	853792
DBF4	854271
PRP2	852528
MCD1	854049
YJU2	852252
TMA108	854582
RTR1	855164
PAF1	855920
AIM17	854479
CYS4	856104
YGR205W	852957
OCA4	855040
STP22	853285
VPS28	852074
ECM5	854792
SNT2	850876
VPS52	856576
NMD3	852298
HRD1	853093
HRD3	853567
ICL1	854200
PAA1	854650
PTC2	856524
SOK1	850519
PST2	854640
YCP4	851616
RPL22B	9164974
PCL8	850471
PHO85	855763
OXA1	852919
HOG1	853163
RCK2	854183
PGA2	850835
YNR062C	855206
YBR139W	853391
YCF1	1466487
DBP6	851248
HOS2	854674
NUP82	852790
ATG1	855319
KEL2	856390
SEC31	854197
CPR6	856444
SOL2	854671
CSN9	855806
MKS1	850454
SHE9	856318
PHO81	852318
ASR1	851117
TFC4	854405
TSC10	9164923
YPT7	855600
HAM1	854835
UBP13	855465
YOL087C	855096
MMS21	854388
UME6	853034
MRM1	854906
VPS34	855623
GIM3	850584
SLF1	854831
RTT105	852580
CRT10	854343
CLN1	855901
MSH6	853462
DCS1	856450
DCS2	851866
PTC7	851491
SEC14	853692
YCR016W	854463
USA1	853600
PDC6	851109
LTE1	851629
ATG17	852926
ATG29	852350
RLP24	854402
DOM34	852621
PRO1	854332
SUR4	1466441
HGH1	856682
SRM1	854437
PTC3	850701
MET12	856906
MET13	851368
PHO88	853558
FLC2	856188
GLN4	853081
YOR352W	851972
GLT1	854357
YPR036W-A	852152
SKI2	851260
CYM1	851963
MGE1	855035
NBP35	850658
TAO3	856092
CRD1	854568
DED81	856000
SMC2	1500489
YCG1	853425
TBF1	850608
VID22	856427
SES1	856210
ALD4	852887
YGL079W	853513
YKL061W	856866
BRE5	856520
CHC1	856512
YOR356W	855457
RRP45	853406
USO1	855889
YMR317W	852619
YFR017C	856374
BUD2	850865
SPN1	855822
SPT6	855071
DCW1	852837
TFC3	851729
PEP12	853608
PET111	851374
RFM1	855462
SUM1	851862
YCR043C	854192
NEW1	852572
MGS1	850513
PCM1	854811
ELM1	850398
DPH5	855608
SEC1	851973
YMR258C	853464
RMP1	850915
MMS4	856274
MUS81	851436
CMK1	855034
VPS15	852566
RAD51	853358
DOC1	851277
MUM2	855619
SPO14	853652
MND2	852843
UBA3	855620
ULA1	851840
NMD5	856555
PDR15	852466
PMR1	853469
PSD1	855792
DRS2	852414
HMT1	856883
PSP2	852290
TPK3	850339
PCI8	853468
GLN1	853889
BSD2	852303
IFA38	853951
DCP1	853605
MSS51	853495
VPS16	851647
YNL108C	9164911
PTC4	852552
YDR186C	855720
KOG1	852574
TOR1	854058
CTF8	853130
CYC3	850892
YAT1	854850
LSM12	853849
ARD1	852971
DOA4	855392
PRX1	854514
KCC4	854391
BAT1	851039
BAT2	852893
HFD1	1466513
APL1	852643
YJR142W	854729
PCL7	853888
IGO1	856588
SEC66	852721
EAP1	1466516
HMG1	851704
HMG2	850742
VMA5	852096
RFC4	851041
DAK1	851362
YBT1	851139
SSE2	855646
TFC7	853091
RPL35A	852024
PSR1	852609
CLP1	855587
PCF11	855112
TVP18	856498
DYN1	850459
GEA1	851640
VPS3	851777
YOR262W	852602
ALY2	855293
STE23	853854
BUR2	851236
SGV1	855738
FAB1	852316
CBK1	854266
HEF3	853209
YDR282C	851954
HSK3	853120
SPC34	850810
URB2	853570
SPC25	854093
RRN6	855768
LSC1	856268
LSC2	853025
IST2	853517
DML1	9164873
LSB3	856022
SLA1	855501
YPS7	854084
PUF3	854562
ATG20	853323
SNX4	853769
SQS1	9164952
YGR071C	851550
ADE16	854208
YCR015C	855939
OTU1	854810
ESP1	854114
YLR455W	852334
YKL100C	852391
STT3	856155
YGR203W	854326
NIC96	852484
SYC1	856672
PKC1	854009
TMA46	850838
MET10	851608
RPS29B	855220
ADE13	854091
BNI1	855894
PAM1	851096
YBL113C	854011
YPL109C	855108
GRX4	855036
YRA2	855454
NUP133	851658
TFC1	854404
SEC72	854071
ADE57	853281
TLG2	851951
YHR202W	853026
RHR2	853978
MAK3	850508
MAK31	854120
YLR257W	852712
SIS1	850610
SER3	854007
SER33	9164954
PRP18	852381
SLU7	856285
RKM2	856369
VPS53	850684
RAS1	851378
YPT6	856380
COX5A	855313
COX9	854865
YBP1	853298
GID8	854694
FMT1	854259
CMP2	853142
CNB1	854048
SRP40	851130
TOM71	856573
YLR072W	855189
PCA1	855858
YPL014W	854430
TPS2	855294
TSL1	852962
HST1	850735
GIS2	855545
APM1	853456
APM2	852471
TAP42	853625
YOR093C	851809
SSK1	853131
MYO3	853543
TCB1	855230
MSL5	850444
MUD2	856506
PRO2	852519
PCT1	852515
YBR053C	853663
RRD2	852700
AEP1	856861
CDC7	851428
ATG18	851960
SSL2	854459
SPC97	856650
YOR111W	854840
BUG1	851938
RTT103	850753
AIM42	853269
SSA1	852530
XDJ1	853801
NEM1	854566
SPO7	9164875
TKL1	856056
TKL2	856928
MAK11	855601
ADE6	856688
SFB2	853363
UFD2	856405
SLD5	855200
WBP1	851326
TPS1	851088
VTC3	852309
GPI10	853377
MNR2	855954
SER2	855518
ESC8	855219
UMP1	856843
FOL3	855229
YDL156W	854799
OST3	850933
SCJ1	850776
ERP4	854057
LYS20	855303
FAR8	1466422
NNF2	851323
KRE2	853972
HDA2	855244
CDC14	851537
SHO1	856090
PHO80	850945
NDI1	855444
LEU4	851089
LEU9	854943
RBS1	852246
RNA15	852858
NOP16	850921
CSI1	855805
MCM5	850908
MCM6	851167
ECM17	850570
MMM1	852142
FUN19	856858
SLP1	855993
YER140W	853357
YLR132C	852937
TUS1	851517
YPL066W	855299
ARP3	850485
VHS2	852579
RPL15B	852714
HOM6	854690
YMR178W	850870
RFC1	853346
GAL83	850457
SWM1	855186
TRM8	850290
TRM82	850438
YML081W	853366
RNH201	853194
RNH202	856045
YHL009W-B	850890
MAD1	851825
MAD2	850411
DOA1	852365
TAH11	850394
CAP2	853171
DUG2	853885
DUG3	852358
ATS1	9164984
DIG1	852863
RPM2	855837
MBA1	850924
STE50	851789
RTS3	850868
COR1	853954
ATP12	854892
FMC1	856937
TRM11	855729
TRM112	851028
GIP3	854077
FET5	851353
FTH1	854234
RIB7	856472
OCA6	856009
RAD50	850363
TSC13	853621
BCS1	852652
CLB4	850313
CSM3	851881
TOF1	855695
RMD9	856276
IRR1	854646
NQM1	856004
TAL1	853345
MAP2	852864
RTT109	854039
VPS75	853315
THS1	852047
UBC4	852342
UFD4	855377
CPR4	851111
PTR3	850503
OYE3	854436
MTQ2	854806
CRZ1	855567
SNX41	855330
VPS36	852390
GPT2	851137
TFA2	855373
RPS21A	855497
ARC15	855382
GLC8	852220
YPL206C	854449
ADH7	853534
YJL049W	1466503
ERG29	4036073
PHO86	852713
PDC2	854770
CDC43	853122
AMD1	856359
YJL070C	855573
MAC1	850910
COX13	853348
GPI8	851865
KEX2	852692
SIL1	852850
RGP1	855218
RIC1	853738
YBL054W	854500
YER077C	851327
SLM3	854570
YGL039W	1466493
NTH2	851974
ATG14	852393
DNA2	855196
PDR17	851232
PSD2	855352
VTC1	856734
TCM62	853827
RSR1	852128
TMA16	853405
ABD1	855528
YEL043W	852620
PMT4	850666
CNS1	851614
MAK10	854833
KTR3	851582
EMP46	856897
RSA1	2827704
TRM9	9164870
GSY2	852480
DIG2	853882
VAM7	850645
MSH3	850874
SWI4	855775
HMS1	851950
FRS1	854816
FRS2	850621
THI3	851767
RRP15	854403
ISD11	851479
NFS1	853110
TPS3	855975
PDR12	856765
SUR7	851187
KRS1	855878
ASI3	852599
PTK1	850940
SRL2	854668
KHA1	851377
GDH1	854593
GDH3	856262
ATG2	856777
YTA6	854501
MAP1	850432
YBR030W	855612
SEI1	855755
YPT1	853730
DBP8	850431
STE11	852426
FAP7	856068
ERV46	851285
YML082W	852920
BUD6	853095
YOR304C-A	851296
AIM45	855225
ATP11	856558
TRP2	853066
TRP3	852019
YIL096C	856522
UTR1	856796
YEF1	853516
SPI1	851156
IDP1	854490
SEY1	856467
SIR3	853548
RIM11	853562
YPT31	852891
SQT1	9164932
TLG1	852176
COX6	851628
COX4	852771
TMA20	854101
TMA22	853302
RRD1	853117
VPS51	855741
MLC2	854289
SCW4	853873
YLR287C	856797
VPS54	856873
YOS9	853778
RFS1	854812
YME1	853532
LRC5	856492
LOT5	854864
SUT1	852637
TRR1	855078
TRR2	855793
HXT4	851835
IFH1	853470
CIK1	856191
REV1	852663
MNL1	852198
PDI1	855338
ERG24	853238
HEH2	856234
BNA3	854654
YKR017C	852477
YDR049W	854002
YMR315W	851685
CKI1	854267
YGL036W	854275
GDS1	851075
DEF1	856125
PEP1	856442
HRT1	856809
YPR114W	855997
SKN1	853253
NIF3	853844
PBP1	851468
SSE1	852908
DNM1	856838
ILV2	855093
TRK1	852842
SAC1	855380
PRS1	854173
PRS3	853125
CAC2	851873
YBR012W-B	852866
YMR291W	855968
INP2	854090
KCS1	854108
SDH1	850891
SDH2	855677
SKI8	851820
NDE2	855205
SUP35	850602
YDR357C	856067
STT4	853404
DSS4	855114
YPR091C	853624
BRE1	854612
LGE1	856820
YDR051C	852542
PIR1	852438
FBP26	856606
YLR345W	855393
HXK2	853524
SCD6	854325
AOS1	856739
UBA2	854087
APN1	856001
ADE17	856142
RGD2	855298
GIC1	853067
CAF16	853282
SAH1	853693
YLL032C	855996
YML119W	851121
PPT1	854005
VPS27	9164871
MRE11	854655
XRS2	850812
ILS1	852635
YPL183C	853816
DOP1	852271
MON2	856207
BIR1	854920
SLI15	850627
GPA1	853236
NCP1	853660
STV1	855556
ATG13	852223
EST3	856399
PYK2	853848
CNM67	855703
UBX2	856381
OXR1	852882
APE2	854964
SFP1	852285
YDR061W	851915
URK1	850996
YPL225W	854520
JJJ1	850906
YOR251C	853292
DBR1	852689
DRN1	850609
VPS9	854131
NUM1	855589
AAH1	850451
SAF1	855780
TFB2	854590
TFB5	852907
SKG3	853604
TPO2	853173
PEX14	853432
PEX17	852720
GCN2	854333
DBF20	855530
MOB1	850605
YOR131C	851129
TMA7	856174
YMR185W	850952
ZPR1	851506
CLC1	853661
LYS2	853990
LYS5	850494
TAZ1	851618
AIM30	855581
LIA1	852583
GYP5	854052
GRE3	856779
KIC1	850946
SOG2	852408
SLN1	851254
NUP192	856504
PBI2	852875
ATP4	855398
RAD34	853973
PSK1	853671
YPI1	854232
ELC1	850544
SPE3	854310
SPE4	853159
STE12	855807
CYS3	854209
BOS1	854401
NPR2	856017
YSC84	856178
TSR2	854861
TYW3	850707
```
