## Supplementary material for "BioFabric Visualization of Network Alignments": Case Study Files: CaseStudy-III-All-Importance.bif (part 1 of 32)

```
<BioFabric>
  <colors>
    <colorSet usage="nodes">
      <color color="EX-yellow" r="255" g="203" b="0" />
      <color color="EX-purple" r="146" g="73" b="255" />
      <color color="EX-magenta" r="255" g="0" b="255" />
      <color color="EX-pale-cyan" r="197" g="255" b="255" />
      <color color="EX-dark-yellow-green" r="164" g="183" b="0" />
      <color color="EX-pale-purple" r="213" g="236" b="255" />
      <color color="EX-dark-red" r="200" g="80" b="80" />
      <color color="EX-yellow-green" r="220" g="255" b="0" />
      <color color="EX-pale-blue" r="146" g="255" b="255" />
      <color color="EX-dark-purple" r="110" g="80" b="200" />
      <color color="EX-pale-blue-magenta" r="209" g="146" b="255" />
      <color color="EX-pale-red" r="255" g="146" b="219" />
      <color color="EX-blue" r="0" g="217" b="255" />
      <color color="EX-dark-green" r="56" g="183" b="0" />
      <color color="EX-pale-green" r="190" g="255" b="146" />
      <color color="EX-red" r="255" g="0" b="0" />
      <color color="EX-cyan" r="0" g="255" b="255" />
      <color color="EX-pale-yellow orange" r="204" g="175" b="102" />
      <color color="EX-pale-magenta" r="255" g="197" b="255" />
      <color color="EX-pale-red-orange" r="255" g="223" b="197" />
      <color color="EX-blue-magenta" r="220" g="0" b="255" />
      <color color="EX-orange" r="255" g="147" b="0" />
      <color color="EX-dark-orange" r="183" g="132" b="0" />
      <color color="EX-green" r="1" g="255" b="0" />
      <color color="EX-medium-magenta" r="237" g="119" b="237" />
      <color color="EX-dark-magenta" r="146" g="0" b="183" />
      <color color="EX-yellow-orange" r="255" g="219" b="0" />
      <color color="EX-pale-yellow-green" r="221" g="230" b="138" />
      <color color="EX-dark-gray-purple" r="0" g="36" b="183" />
      <color color="EX-dark-cyan" r="0" g="144" b="183" />
      <color color="EX-dark-tan" r="237" g="190" b="119" />
      <color color="EX-pure-blue" r="1" g="0" b="255" />
    </colorSet>
    <colorSet usage="links">
      <color color="EX-yellow" r="178" g="142" b="0" />
      <color color="EX-purple" r="71" g="36" b="178" />
      <color color="EX-magenta" r="178" g="0" b="178" />
      <color color="EX-pale-cyan" r="97" g="161" b="127" />
      <color color="EX-dark-yellow-green" r="80" g="90" b="0" />
      <color color="EX-pale-purple" r="104" g="115" b="161" />
      <color color="EX-dark-red" r="98" g="39" b="39" />
      <color color="EX-yellow-green" r="108" g="178" b="0" />
      <color color="EX-pale-blue" r="71" g="128" b="143" />
      <color color="EX-dark-purple" r="54" g="39" b="98" />
      <color color="EX-pale-blue-magenta" r="102" g="71" b="143" />
      <color color="EX-pale-red" r="143" g="71" b="107" />
      <color color="EX-blue" r="0" g="106" b="178" />
      <color color="EX-dark-green" r="27" g="90" b="0" />
      <color color="EX-pale-green" r="93" g="143" b="71" />
      <color color="EX-red" r="178" g="0" b="0" />
      <color color="EX-cyan" r="0" g="178" b="178" />
      <color color="EX-pale-yellow orange" r="143" g="122" b="71" />
      <color color="EX-pale-magenta" r="148" g="97" b="161" />
      <color color="EX-pale-red-orange" r="161" g="109" b="97" />
      <color color="EX-blue-magenta" r="108" g="0" b="178" />
      <color color="EX-orange" r="178" g="72" b="0" />
      <color color="EX-dark-orange" r="90" g="64" b="0" />
      <color color="EX-green" r="1" g="178" b="0" />
      <color color="EX-medium-magenta" r="116" g="58" b="116" />
      <color color="EX-dark-magenta" r="71" g="0" b="90" />
      <color color="EX-yellow-orange" r="178" g="107" b="0" />
      <color color="EX-pale-yellow-green" r="155" g="161" b="97" />
      <color color="EX-dark-gray-purple" r="0" g="17" b="90" />
      <color color="EX-dark-cyan" r="0" g="71" b="90" />
      <color color="EX-dark-tan" r="116" g="93" b="58" />
      <color color="EX-pure-blue" r="1" g="0" b="178" />
    </colorSet>
  </colors>
  <displayOptions />
  <nodes>
    <node name="RPS4A::855152" nid="10462" row="0" minCol="220" maxCol="16067" minColSha="440" maxColSha="36547" color="EX-blue">
      <drainZones>
        <drainZone minCol="220" maxCol="379" />
        <drainZone minCol="16063" maxCol="16067" />
      </drainZones>
      <drainZonesShadow>
        <drainZoneShadow minCol="440" maxCol="599" />
        <drainZoneShadow minCol="32126" maxCol="32130" />
      </drainZonesShadow>
    </node>
    <node name="RPL15A::851936" nid="10358" row="1" minCol="220" maxCol="16069" minColSha="440" maxColSha="88158" color="EX-orange">
      <drainZones>
        <drainZone minCol="380" maxCol="521" />
        <drainZone minCol="16068" maxCol="16069" />
      </drainZones>
      <drainZonesShadow>
        <drainZoneShadow minCol="600" maxCol="742" />
        <drainZoneShadow minCol="32131" maxCol="32132" />
      </drainZonesShadow>
    </node>
    <node name="RPL11B::855213" nid="8593" row="2" minCol="221" maxCol="16070" minColSha="441" maxColSha="34371" color="EX-dark-cyan">
      <drainZones>
        <drainZone minCol="522" maxCol="657" />
        <drainZone minCol="16070" maxCol="16070" />
      </drainZones>
      <drainZonesShadow>
        <drainZoneShadow minCol="743" maxCol="880" />
        <drainZoneShadow minCol="32133" maxCol="32133" />
      </drainZonesShadow>
    </node>
    <node name="HAS1::855406" nid="9716" row="3" minCol="222" maxCol="16074" minColSha="442" maxColSha="89968" color="EX-red">
      <drainZones>
        <drainZone minCol="658" maxCol="785" />
        <drainZone minCol="16071" maxCol="16074" />
      </drainZones>
      <drainZonesShadow>
        <drainZoneShadow minCol="881" maxCol="1011" />
        <drainZoneShadow minCol="32134" maxCol="32137" />
      </drainZonesShadow>
    </node>
    <node name="RPL6B::854595" nid="8694" row="4" minCol="223" maxCol="16075" minColSha="443" maxColSha="39260" color="EX-dark-orange">
      <drainZones>
        <drainZone minCol="786" maxCol="915" />
        <drainZone minCol="16075" maxCol="16075" />
      </drainZones>
      <drainZonesShadow>
        <drainZoneShadow minCol="1012" maxCol="1145" />
        <drainZoneShadow minCol="32138" maxCol="32138" />
      </drainZonesShadow>
    </node>
    <node name="RPL2B::856261" nid="8886" row="5" minCol="224" maxCol="16092" minColSha="444" maxColSha="91496" color="EX-dark-gray-purple">
      <drainZones>
        <drainZone minCol="916" maxCol="1024" />
        <drainZone minCol="16076" maxCol="16092" />
      </drainZones>
      <drainZonesShadow>
        <drainZoneShadow minCol="1146" maxCol="1259" />
        <drainZoneShadow minCol="32139" maxCol="32155" />
      </drainZonesShadow>
    </node>
    <node name="RPL6A::854774" nid="9214" row="6" minCol="225" maxCol="16093" minColSha="445" maxColSha="33785" color="EX-cyan">
      <drainZones>
        <drainZone minCol="1025" maxCol="1148" />
        <drainZone minCol="16093" maxCol="16093" />
      </drainZones>
      <drainZonesShadow>
        <drainZoneShadow minCol="1260" maxCol="1389" />
        <drainZoneShadow minCol="32156" maxCol="32156" />
      </drainZonesShadow>
    </node>
    <node name="RPS24A::856910" nid="8565" row="7" minCol="226" maxCol="16098" minColSha="446" maxColSha="92116" color="EX-yellow-orange">
      <drainZones>
        <drainZone minCol="1149" maxCol="1255" />
        <drainZone minCol="16094" maxCol="16098" />
      </drainZones>
      <drainZonesShadow>
        <drainZoneShadow minCol="1390" maxCol="1503" />
        <drainZoneShadow minCol="32157" maxCol="32161" />
      </drainZonesShadow>
    </node>
    <node name="KRE33::853706" nid="8570" row="8" minCol="227" maxCol="16108" minColSha="447" maxColSha="92625" color="EX-pure-blue">
      <drainZones>
        <drainZone minCol="1256" maxCol="1354" />
        <drainZone minCol="16099" maxCol="16108" />
      </drainZones>
      <drainZonesShadow>
        <drainZoneShadow minCol="1504" maxCol="1610" />
        <drainZoneShadow minCol="32162" maxCol="32171" />
      </drainZonesShadow>
    </node>
    <node name="RPS7B::850783" nid="9314" row="9" minCol="228" maxCol="16110" minColSha="448" maxColSha="41217" color="EX-dark-yellow-green">
      <drainZones>
        <drainZone minCol="1355" maxCol="1444" />
        <drainZone minCol="16109" maxCol="16110" />
      </drainZones>
      <drainZonesShadow>
        <drainZoneShadow minCol="1611" maxCol="1707" />
        <drainZoneShadow minCol="32172" maxCol="32173" />
      </drainZonesShadow>
    </node>
    <node name="RPS6A::856688" nid="8544" row="10" minCol="229" maxCol="16116" minColSha="449" maxColSha="88368" color="EX-dark-magenta">
      <drainZones>
        <drainZone minCol="1445" maxCol="1516" />
        <drainZone minCol="16111" maxCol="16116" />
      </drainZones>
      <drainZonesShadow>
        <drainZoneShadow minCol="1708" maxCol="1789" />
        <drainZoneShadow minCol="32174" maxCol="32179" />
      </drainZonesShadow>
    </node>
    <node name="UTP22::853579" nid="9814" row="11" minCol="230" maxCol="16123" minColSha="450" maxColSha="41882" color="EX-dark-green">
      <drainZones>
        <drainZone minCol="1517" maxCol="1575" />
        <drainZone minCol="16117" maxCol="16123" />
      </drainZones>
      <drainZonesShadow>
        <drainZoneShadow minCol="1790" maxCol="1853" />
        <drainZoneShadow minCol="32180" maxCol="32186" />
      </drainZonesShadow>
    </node>
    <node name="RRP5::856609" nid="8984" row="12" minCol="231" maxCol="16127" minColSha="451" maxColSha="42210" color="EX-blue-magenta">
      <drainZones>
        <drainZone minCol="1576" maxCol="1635" />
        <drainZone minCol="16124" maxCol="16127" />
      </drainZones>
      <drainZonesShadow>
        <drainZoneShadow minCol="1854" maxCol="1919" />
        <drainZoneShadow minCol="32187" maxCol="32190" />
      </drainZonesShadow>
    </node>
    <node name="NOC4::856851" nid="10278" row="13" minCol="232" maxCol="16136" minColSha="452" maxColSha="88369" color="EX-yellow-green">
      <drainZones>
        <drainZone minCol="1636" maxCol="1682" />
        <drainZone minCol="16128" maxCol="16136" />
      </drainZones>
      <drainZonesShadow>
        <drainZoneShadow minCol="1920" maxCol="1970" />
        <drainZoneShadow minCol="32191" maxCol="32199" />
      </drainZonesShadow>
    </node>
    <node name="NOP14::856596" nid="10217" row="14" minCol="233" maxCol="16137" minColSha="453" maxColSha="42536" color="EX-magenta">
      <drainZones>
        <drainZone minCol="1683" maxCol="1734" />
        <drainZone minCol="16137" maxCol="16137" />
      </drainZones>
      <drainZonesShadow>
        <drainZoneShadow minCol="1971" maxCol="2028" />
        <drainZoneShadow minCol="32200" maxCol="32200" />
      </drainZonesShadow>
    </node>
    <node name="BFR2::851077" nid="9809" row="15" minCol="234" maxCol="16140" minColSha="454" maxColSha="88160" color="EX-green">
      <drainZones>
        <drainZone minCol="1735" maxCol="1776" />
        <drainZone minCol="16138" maxCol="16140" />
      </drainZones>
      <drainZonesShadow>
        <drainZoneShadow minCol="2029" maxCol="2078" />
        <drainZoneShadow minCol="32201" maxCol="32203" />
      </drainZonesShadow>
    </node>
    <node name="ASC1::855510" nid="9812" row="16" minCol="235" maxCol="16142" minColSha="455" maxColSha="43032" color="EX-yellow">
      <drainZones>
        <drainZone minCol="1777" maxCol="1824" />
        <drainZone minCol="16141" maxCol="16142" />
      </drainZones>
      <drainZonesShadow>
        <drainZoneShadow minCol="2079" maxCol="2127" />
        <drainZoneShadow minCol="32204" maxCol="32205" />
      </drainZonesShadow>
    </node>
    <node name="RPL12A::855659" nid="8979" row="17" minCol="236" maxCol="16153" minColSha="456" maxColSha="93190" color="EX-purple">
      <drainZones>
        <drainZone minCol="1825" maxCol="1860" />
        <drainZone minCol="16143" maxCol="16153" />
      </drainZones>
      <drainZonesShadow>
        <drainZoneShadow minCol="2128" maxCol="2167" />
        <drainZoneShadow minCol="32206" maxCol="32216" />
      </drainZonesShadow>
    </node>
    <node name="CBF5::853524" nid="8638" row="18" minCol="237" maxCol="16157" minColSha="457" maxColSha="93271" color="EX-dark-purple">
      <drainZones>
        <drainZone minCol="1861" maxCol="1895" />
        <drainZone minCol="16154" maxCol="16157" />
      </drainZones>
      <drainZonesShadow>
        <drainZoneShadow minCol="2168" maxCol="2207" />
        <drainZoneShadow minCol="32217" maxCol="32220" />
      </drainZonesShadow>
    </node>
    <node name="SOF1::854346" nid="8596" row="19" minCol="238" maxCol="16158" minColSha="458" maxColSha="34376" color="EX-dark-red">
      <drainZones>
        <drainZone minCol="1896" maxCol="1930" />
        <drainZone minCol="16158" maxCol="16158" />
      </drainZones>
      <drainZonesShadow>
        <drainZoneShadow minCol="2208" maxCol="2248" />
        <drainZoneShadow minCol="32221" maxCol="32221" />
      </drainZonesShadow>
    </node>
    <node name="YGR054W::856541" nid="10275" row="20" minCol="239" maxCol="16161" minColSha="459" maxColSha="92119" color="EX-pale-green">
      <drainZones>
        <drainZone minCol="1931" maxCol="1964" />
        <drainZone minCol="16159" maxCol="16161" />
      </drainZones>
      <drainZonesShadow>
        <drainZoneShadow minCol="2249" maxCol="2286" />
        <drainZoneShadow minCol="32222" maxCol="32224" />
      </drainZonesShadow>
    </node>
    <node name="RPL11A::851006" nid="10309" row="21" minCol="240" maxCol="16163" minColSha="460" maxColSha="43490" color="EX-pale-blue">
      <drainZones>
        <drainZone minCol="1965" maxCol="1997" />
        <drainZone minCol="16162" maxCol="16163" />
      </drainZones>
      <drainZonesShadow>
        <drainZoneShadow minCol="2287" maxCol="2323" />
        <drainZoneShadow minCol="32225" maxCol="32226" />
      </drainZonesShadow>
    </node>
    <node name="SKI3::853102" nid="8613" row="22" minCol="241" maxCol="16167" minColSha="461" maxColSha="92120" color="EX-dark-tan">
      <drainZones>
        <drainZone minCol="1998" maxCol="2027" />
        <drainZone minCol="16164" maxCol="16167" />
      </drainZones>
      <drainZonesShadow>
        <drainZoneShadow minCol="2324" maxCol="2355" />
        <drainZoneShadow minCol="32227" maxCol="32230" />
      </drainZonesShadow>
    </node>
    <node name="UTP13::854849" nid="9208" row="23" minCol="242" maxCol="16169" minColSha="462" maxColSha="88161" color="EX-pale-blue-magenta">
      <drainZones>
        <drainZone minCol="2028" maxCol="2051" />
        <drainZone minCol="16168" maxCol="16169" />
      </drainZones>
      <drainZonesShadow>
        <drainZoneShadow minCol="2356" maxCol="2385" />
        <drainZoneShadow minCol="32231" maxCol="32232" />
      </drainZonesShadow>
    </node>
    <node name="TIF5::855866" nid="9811" row="24" minCol="243" maxCol="16176" minColSha="463" maxColSha="94122" color="EX-pale-yellow orange">
      <drainZones>
        <drainZone minCol="2052" maxCol="2069" />
        <drainZone minCol="16170" maxCol="16176" />
      </drainZones>
      <drainZonesShadow>
        <drainZoneShadow minCol="2386" maxCol="2406" />
        <drainZoneShadow minCol="32233" maxCol="32239" />
      </drainZonesShadow>
    </node>
    <node name="RPA49::854668" nid="8306" row="25" minCol="244" maxCol="16185" minColSha="464" maxColSha="91545" color="EX-medium-magenta">
      <drainZones>
        <drainZone minCol="2070" maxCol="2083" />
        <drainZone minCol="16177" maxCol="16185" />
      </drainZones>
      <drainZonesShadow>
        <drainZoneShadow minCol="2407" maxCol="2421" />
        <drainZoneShadow minCol="32240" maxCol="32248" />
      </drainZonesShadow>
    </node>
    <node name="TIF35::855050" nid="8558" row="26" minCol="245" maxCol="16188" minColSha="465" maxColSha="88162" color="EX-pale-red">
      <drainZones>
        <drainZone minCol="2084" maxCol="2099" />
        <drainZone minCol="16186" maxCol="16188" />
      </drainZones>
      <drainZonesShadow>
        <drainZoneShadow minCol="2422" maxCol="2439" />
        <drainZoneShadow minCol="32249" maxCol="32251" />
      </drainZonesShadow>
    </node>
    <node name="SUI2::854788" nid="9333" row="27" minCol="246" maxCol="16189" minColSha="466" maxColSha="88163" color="EX-pale-cyan">
      <drainZones>
        <drainZone minCol="2100" maxCol="2115" />
        <drainZone minCol="16189" maxCol="16189" />
      </drainZones>
      <drainZonesShadow>
        <drainZoneShadow minCol="2440" maxCol="2457" />
        <drainZoneShadow minCol="32252" maxCol="32252" />
      </drainZonesShadow>
    </node>
    <node name="NSR1::853943" nid="8449" row="28" minCol="247" maxCol="16192" minColSha="467" maxColSha="44590" color="EX-pale-yellow-green">
      <drainZones>
        <drainZone minCol="2116" maxCol="2121" />
        <drainZone minCol="16190" maxCol="16192" />
      </drainZones>
      <drainZonesShadow>
        <drainZoneShadow minCol="2458" maxCol="2464" />
        <drainZoneShadow minCol="32253" maxCol="32255" />
      </drainZonesShadow>
    </node>
    <node name="TOP2::853588" nid="9702" row="29" minCol="248" maxCol="16194" minColSha="468" maxColSha="94348" color="EX-pale-purple">
      <drainZones>
        <drainZone minCol="2122" maxCol="2128" />
        <drainZone minCol="16193" maxCol="16194" />
      </drainZones>
      <drainZonesShadow>
        <drainZoneShadow minCol="2465" maxCol="2472" />
        <drainZoneShadow minCol="32256" maxCol="32257" />
      </drainZonesShadow>
    </node>
    <node name="NOG1::850558" nid="8696" row="30" minCol="394" maxCol="16196" minColSha="615" maxColSha="44774" color="EX-pale-magenta">
      <drainZones>
        <drainZone minCol="2129" maxCol="2207" />
        <drainZone minCol="16195" maxCol="16196" />
      </drainZones>
      <drainZonesShadow>
        <drainZoneShadow minCol="2473" maxCol="2557" />
        <drainZoneShadow minCol="32258" maxCol="32259" />
      </drainZonesShadow>
    </node>
    <node name="RPL24A::853221" nid="10334" row="31" minCol="395" maxCol="16201" minColSha="616" maxColSha="94420" color="EX-pale-red-orange">
      <drainZones>
        <drainZone minCol="2208" maxCol="2283" />
        <drainZone minCol="16197" maxCol="16201" />
      </drainZones>
      <drainZonesShadow>
        <drainZoneShadow minCol="2558" maxCol="2639" />
        <drainZoneShadow minCol="32260" maxCol="32264" />
      </drainZonesShadow>
    </node>
    <node name="PAB1::851600" nid="9128" row="32" minCol="396" maxCol="16218" minColSha="617" maxColSha="94918" color="EX-blue">
      <drainZones>
        <drainZone minCol="2284" maxCol="2340" />
        <drainZone minCol="16202" maxCol="16218" />
      </drainZones>
      <drainZonesShadow>
        <drainZoneShadow minCol="2640" maxCol="2703" />
        <drainZoneShadow minCol="32265" maxCol="32281" />
      </drainZonesShadow>
    </node>
    <node name="RPL42B::851229" nid="9268" row="33" minCol="397" maxCol="16221" minColSha="618" maxColSha="92122" color="EX-orange">
      <drainZones>
        <drainZone minCol="2341" maxCol="2411" />
        <drainZone minCol="16219" maxCol="16221" />
      </drainZones>
      <drainZonesShadow>
        <drainZoneShadow minCol="2704" maxCol="2781" />
        <drainZoneShadow minCol="32282" maxCol="32284" />
      </drainZonesShadow>
    </node>
    <node name="RPS30A::851938" nid="8453" row="34" minCol="398" maxCol="16223" minColSha="619" maxColSha="90169" color="EX-dark-cyan">
      <drainZones>
        <drainZone minCol="2412" maxCol="2480" />
        <drainZone minCol="16222" maxCol="16223" />
      </drainZones>
      <drainZonesShadow>
        <drainZoneShadow minCol="2782" maxCol="2859" />
        <drainZoneShadow minCol="32285" maxCol="32286" />
      </drainZonesShadow>
    </node>
    <node name="MRT4::851625" nid="8679" row="35" minCol="399" maxCol="16229" minColSha="620" maxColSha="92918" color="EX-red">
      <drainZones>
        <drainZone minCol="2481" maxCol="2541" />
        <drainZone minCol="16224" maxCol="16229" />
      </drainZones>
      <drainZonesShadow>
        <drainZoneShadow minCol="2860" maxCol="2924" />
        <drainZoneShadow minCol="32287" maxCol="32292" />
      </drainZonesShadow>
    </node>
    <node name="RPS19B::1466526" nid="8416" row="36" minCol="400" maxCol="16230" minColSha="621" maxColSha="88165" color="EX-dark-orange">
      <drainZones>
        <drainZone minCol="2542" maxCol="2598" />
        <drainZone minCol="16230" maxCol="16230" />
      </drainZones>
      <drainZonesShadow>
        <drainZoneShadow minCol="2925" maxCol="2993" />
        <drainZoneShadow minCol="32293" maxCol="32293" />
      </drainZonesShadow>
    </node>
    <node name="ISA2::851997" nid="9822" row="37" minCol="401" maxCol="16239" minColSha="622" maxColSha="90170" color="EX-dark-gray-purple">
      <drainZones>
        <drainZone minCol="2599" maxCol="2638" />
        <drainZone minCol="16231" maxCol="16239" />
      </drainZones>
      <drainZonesShadow>
        <drainZoneShadow minCol="2994" maxCol="3043" />
        <drainZoneShadow minCol="32294" maxCol="32302" />
      </drainZonesShadow>
    </node>
    <node name="NIP7::855803" nid="9701" row="38" minCol="402" maxCol="16243" minColSha="623" maxColSha="95494" color="EX-cyan">
      <drainZones>
        <drainZone minCol="2639" maxCol="2687" />
        <drainZone minCol="16240" maxCol="16243" />
      </drainZones>
      <drainZonesShadow>
        <drainZoneShadow minCol="3044" maxCol="3097" />
        <drainZoneShadow minCol="32303" maxCol="32306" />
      </drainZonesShadow>
    </node>
    <node name="YTM1::850828" nid="8470" row="39" minCol="403" maxCol="16248" minColSha="624" maxColSha="95700" color="EX-yellow-orange">
      <drainZones>
        <drainZone minCol="2688" maxCol="2732" />
        <drainZone minCol="16244" maxCol="16248" />
      </drainZones>
      <drainZonesShadow>
        <drainZoneShadow minCol="3098" maxCol="3149" />
        <drainZoneShadow minCol="32307" maxCol="32311" />
      </drainZonesShadow>
    </node>
    <node name="RPL33A::852937" nid="8668" row="40" minCol="404" maxCol="16251" minColSha="625" maxColSha="46448" color="EX-pure-blue">
      <drainZones>
        <drainZone minCol="2733" maxCol="2775" />
        <drainZone minCol="16249" maxCol="16251" />
      </drainZones>
      <drainZonesShadow>
        <drainZoneShadow minCol="3150" maxCol="3200" />
        <drainZoneShadow minCol="32312" maxCol="32314" />
      </drainZonesShadow>
    </node>
    <node name="RPS26A::856332" nid="9777" row="41" minCol="405" maxCol="16253" minColSha="626" maxColSha="92125" color="EX-dark-yellow-green">
      <drainZones>
        <drainZone minCol="2776" maxCol="2805" />
        <drainZone minCol="16252" maxCol="16253" />
      </drainZones>
      <drainZonesShadow>
        <drainZoneShadow minCol="3201" maxCol="3238" />
        <drainZoneShadow minCol="32315" maxCol="32316" />
      </drainZonesShadow>
    </node>
    <node name="RPL26A::854969" nid="9295" row="42" minCol="545" maxCol="16255" minColSha="768" maxColSha="92126" color="EX-dark-magenta">
      <drainZones>
        <drainZone minCol="2806" maxCol="2843" />
        <drainZone minCol="16254" maxCol="16255" />
      </drainZones>
      <drainZonesShadow>
        <drainZoneShadow minCol="3239" maxCol="3283" />
        <drainZoneShadow minCol="32317" maxCol="32318" />
      </drainZonesShadow>
    </node>
    <node name="RRP1::855246" nid="10310" row="43" minCol="546" maxCol="16258" minColSha="769" maxColSha="92127" color="EX-dark-green">
      <drainZones>
        <drainZone minCol="2844" maxCol="2879" />
        <drainZone minCol="16256" maxCol="16258" />
      </drainZones>
      <drainZonesShadow>
        <drainZoneShadow minCol="3284" maxCol="3326" />
        <drainZoneShadow minCol="32319" maxCol="32321" />
      </drainZonesShadow>
    </node>
    <node name="RPL43B::852209" nid="9825" row="44" minCol="547" maxCol="16262" minColSha="770" maxColSha="46494" color="EX-blue-magenta">
      <drainZones>
        <drainZone minCol="2880" maxCol="2901" />
        <drainZone minCol="16259" maxCol="16262" />
      </drainZones>
      <drainZonesShadow>
        <drainZoneShadow minCol="3327" maxCol="3355" />
        <drainZoneShadow minCol="32322" maxCol="32325" />
      </drainZonesShadow>
    </node>
    <node name="RPL23A::851376" nid="9522" row="45" minCol="675" maxCol="16266" minColSha="901" maxColSha="90172" color="EX-yellow-green">
      <drainZones>
        <drainZone minCol="2902" maxCol="2922" />
        <drainZone minCol="16263" maxCol="16266" />
      </drainZones>
      <drainZonesShadow>
        <drainZoneShadow minCol="3356" maxCol="3380" />
        <drainZoneShadow minCol="32326" maxCol="32329" />
      </drainZonesShadow>
    </node>
    <node name="RPL31B::850479" nid="9213" row="46" minCol="803" maxCol="16267" minColSha="1033" maxColSha="92128" color="EX-magenta">
      <drainZones>
        <drainZone minCol="2923" maxCol="2984" />
        <drainZone minCol="16267" maxCol="16267" />
      </drainZones>
      <drainZonesShadow>
        <drainZoneShadow minCol="3381" maxCol="3451" />
        <drainZoneShadow minCol="32330" maxCol="32330" />
      </drainZonesShadow>
    </node>
    <node name="PAP1::856323" nid="9072" row="47" minCol="804" maxCol="16272" minColSha="1034" maxColSha="88166" color="EX-green">
      <drainZones>
        <drainZone minCol="2985" maxCol="3000" />
        <drainZone minCol="16268" maxCol="16272" />
      </drainZones>
      <drainZonesShadow>
        <drainZoneShadow minCol="3452" maxCol="3468" />
        <drainZoneShadow minCol="32331" maxCol="32335" />
      </drainZonesShadow>
    </node>
    <node name="MPE1::853918" nid="8627" row="48" minCol="805" maxCol="16276" minColSha="1035" maxColSha="92129" color="EX-yellow">
      <drainZones>
        <drainZone minCol="3001" maxCol="3014" />
        <drainZone minCol="16273" maxCol="16276" />
      </drainZones>
      <drainZonesShadow>
        <drainZoneShadow minCol="3469" maxCol="3484" />
        <drainZoneShadow minCol="32336" maxCol="32339" />
      </drainZonesShadow>
    </node>
    <node name="SHE9::856634" nid="9914" row="49" minCol="806" maxCol="16278" minColSha="1036" maxColSha="92130" color="EX-purple">
      <drainZones>
        <drainZone minCol="16277" maxCol="16278" />
      </drainZones>
      <drainZonesShadow>
        <drainZoneShadow minCol="3485" maxCol="3485" />
        <drainZoneShadow minCol="32340" maxCol="32341" />
      </drainZonesShadow>
    </node>
    <node name="PSE1::856923" nid="9552" row="50" minCol="928" maxCol="16279" minColSha="1163" maxColSha="94421" color="EX-dark-purple">
      <drainZones>
        <drainZone minCol="3015" maxCol="3029" />
        <drainZone minCol="16279" maxCol="16279" />
      </drainZones>
      <drainZonesShadow>
        <drainZoneShadow minCol="3486" maxCol="3501" />
        <drainZoneShadow minCol="32342" maxCol="32342" />
      </drainZonesShadow>
    </node>
    <node name="RPL34A::850321" nid="10078" row="51" minCol="1041" maxCol="16283" minColSha="1282" maxColSha="91550" color="EX-dark-red">
      <drainZones>
        <drainZone minCol="3030" maxCol="3032" />
        <drainZone minCol="16280" maxCol="16283" />
      </drainZones>
      <drainZonesShadow>
        <drainZoneShadow minCol="3502" maxCol="3506" />
        <drainZoneShadow minCol="32343" maxCol="32346" />
      </drainZonesShadow>
    </node>
    <node name="YGR126W::851486" nid="10287" row="52" minCol="1163" maxCol="16287" minColSha="1411" maxColSha="96030" color="EX-pale-green">
      <drainZones>
        <drainZone minCol="3033" maxCol="3043" />
        <drainZone minCol="16284" maxCol="16287" />
      </drainZones>
      <drainZonesShadow>
        <drainZoneShadow minCol="3507" maxCol="3520" />
        <drainZoneShadow minCol="32347" maxCol="32350" />
      </drainZonesShadow>
    </node>
    <node name="ROK1::854109" nid="8938" row="53" minCol="1164" maxCol="16288" minColSha="1412" maxColSha="34385" color="EX-pale-blue">
      <drainZones>
        <drainZone minCol="3044" maxCol="3055" />
        <drainZone minCol="16288" maxCol="16288" />
      </drainZones>
      <drainZonesShadow>
        <drainZoneShadow minCol="3521" maxCol="3536" />
        <drainZoneShadow minCol="32351" maxCol="32351" />
      </drainZonesShadow>
    </node>
    <node name="DPB2::856034" nid="9474" row="54" minCol="1448" maxCol="16293" minColSha="1721" maxColSha="94750" color="EX-dark-tan">
      <drainZones>
        <drainZone minCol="3056" maxCol="3064" />
        <drainZone minCol="16289" maxCol="16293" />
      </drainZones>
      <drainZonesShadow>
        <drainZoneShadow minCol="3537" maxCol="3547" />
        <drainZoneShadow minCol="32352" maxCol="32356" />
      </drainZonesShadow>
    </node>
    <node name="IFH1::851856" nid="10158" row="55" minCol="1522" maxCol="16296" minColSha="1800" maxColSha="88169" color="EX-pale-blue-magenta">
      <drainZones>
        <drainZone minCol="3065" maxCol="3066" />
        <drainZone minCol="16294" maxCol="16296" />
      </drainZones>
      <drainZonesShadow>
        <drainZoneShadow minCol="3548" maxCol="3550" />
        <drainZoneShadow minCol="32357" maxCol="32359" />
      </drainZonesShadow>
    </node>
    <node name="YLR003C::854145" nid="10478" row="56" minCol="1641" maxCol="16298" minColSha="1929" maxColSha="88170" color="EX-pale-yellow orange">
      <drainZones>
        <drainZone minCol="3067" maxCol="3076" />
        <drainZone minCol="16297" maxCol="16298" />
      </drainZones>
      <drainZonesShadow>
        <drainZoneShadow minCol="3551" maxCol="3561" />
        <drainZoneShadow minCol="32360" maxCol="32361" />
      </drainZonesShadow>
    </node>
    <node name="SQS1::853218" nid="8684" row="57" minCol="1778" maxCol="16307" minColSha="2081" maxColSha="92919" color="EX-medium-magenta">
      <drainZones>
        <drainZone minCol="3077" maxCol="3077" />
        <drainZone minCol="16299" maxCol="16307" />
      </drainZones>
      <drainZonesShadow>
        <drainZoneShadow minCol="3562" maxCol="3563" />
        <drainZoneShadow minCol="32362" maxCol="32370" />
      </drainZonesShadow>
    </node>
    <node name="NOP10::854155" nid="10114" row="58" minCol="1862" maxCol="16310" minColSha="2174" maxColSha="92132" color="EX-pale-red">
      <drainZones>
        <drainZone minCol="3078" maxCol="3079" />
        <drainZone minCol="16308" maxCol="16310" />
      </drainZones>
      <drainZonesShadow>
        <drainZoneShadow minCol="3564" maxCol="3566" />
        <drainZoneShadow minCol="32371" maxCol="32373" />
      </drainZonesShadow>
    </node>
    <node name="SNF2::856718" nid="10291" row="59" minCol="1931" maxCol="16319" minColSha="2253" maxColSha="90173" color="EX-pale-cyan">
      <drainZones>
        <drainZone minCol="3080" maxCol="3093" />
        <drainZone minCol="16311" maxCol="16319" />
      </drainZones>
      <drainZonesShadow>
        <drainZoneShadow minCol="3567" maxCol="3581" />
        <drainZoneShadow minCol="32374" maxCol="32382" />
      </drainZonesShadow>
    </node>
    <node name="BUD23::852434" nid="8279" row="60" minCol="1932" maxCol="16329" minColSha="2254" maxColSha="96544" color="EX-pale-yellow-green">
      <drainZones>
        <drainZone minCol="16320" maxCol="16329" />
      </drainZones>
      <drainZonesShadow>
        <drainZoneShadow minCol="3582" maxCol="3582" />
        <drainZoneShadow minCol="32383" maxCol="32392" />
      </drainZonesShadow>
    </node>
    <node name="RRP6::856441" nid="10537" row="61" minCol="1998" maxCol="16332" minColSha="2326" maxColSha="96607" color="EX-pale-purple">
      <drainZones>
        <drainZone minCol="3094" maxCol="3108" />
        <drainZone minCol="16330" maxCol="16332" />
      </drainZones>
      <drainZonesShadow>
        <drainZoneShadow minCol="3583" maxCol="3598" />
        <drainZoneShadow minCol="32393" maxCol="32395" />
      </drainZonesShadow>
    </node>
    <node name="YKL023W::856935" nid="8996" row="62" minCol="1999" maxCol="16335" minColSha="2327" maxColSha="96621" color="EX-pale-magenta">
      <drainZones>
        <drainZone minCol="3109" maxCol="3111" />
        <drainZone minCol="16333" maxCol="16335" />
      </drainZones>
      <drainZonesShadow>
        <drainZoneShadow minCol="3599" maxCol="3602" />
        <drainZoneShadow minCol="32396" maxCol="32398" />
      </drainZonesShadow>
    </node>
    <node name="GCD11::850976" nid="10224" row="63" minCol="2054" maxCol="16338" minColSha="2391" maxColSha="88373" color="EX-pale-red-orange">
      <drainZones>
        <drainZone minCol="3112" maxCol="3127" />
        <drainZone minCol="16336" maxCol="16338" />
      </drainZones>
      <drainZonesShadow>
        <drainZoneShadow minCol="3603" maxCol="3621" />
        <drainZoneShadow minCol="32399" maxCol="32401" />
      </drainZonesShadow>
    </node>
    <node name="RPB8::855122" nid="9571" row="64" minCol="2070" maxCol="16342" minColSha="2408" maxColSha="94422" color="EX-blue">
      <drainZones>
        <drainZone minCol="3128" maxCol="3164" />
        <drainZone minCol="16339" maxCol="16342" />
      </drainZones>
      <drainZonesShadow>
        <drainZoneShadow minCol="3622" maxCol="3659" />
        <drainZoneShadow minCol="32402" maxCol="32405" />
      </drainZonesShadow>
    </node>
    <node name="RPC19::852650" nid="8951" row="65" minCol="2071" maxCol="16348" minColSha="2409" maxColSha="96670" color="EX-orange">
      <drainZones>
        <drainZone minCol="3165" maxCol="3185" />
        <drainZone minCol="16343" maxCol="16348" />
      </drainZones>
      <drainZonesShadow>
        <drainZoneShadow minCol="3660" maxCol="3682" />
        <drainZoneShadow minCol="32406" maxCol="32411" />
      </drainZonesShadow>
    </node>
    <node name="RPA14::851146" nid="9307" row="66" minCol="2072" maxCol="16352" minColSha="2410" maxColSha="48761" color="EX-dark-cyan">
      <drainZones>
        <drainZone minCol="3186" maxCol="3196" />
        <drainZone minCol="16349" maxCol="16352" />
      </drainZones>
      <drainZonesShadow>
        <drainZoneShadow minCol="3683" maxCol="3696" />
        <drainZoneShadow minCol="32412" maxCol="32415" />
      </drainZonesShadow>
    </node>
    <node name="RPA12::854154" nid="8919" row="67" minCol="2073" maxCol="16353" minColSha="2411" maxColSha="48824" color="EX-red">
      <drainZones>
        <drainZone minCol="3197" maxCol="3205" />
        <drainZone minCol="16353" maxCol="16353" />
      </drainZones>
      <drainZonesShadow>
        <drainZoneShadow minCol="3697" maxCol="3709" />
        <drainZoneShadow minCol="32416" maxCol="32416" />
      </drainZonesShadow>
    </node>
    <node name="URA2::851885" nid="10153" row="68" minCol="2085" maxCol="16355" minColSha="2425" maxColSha="96704" color="EX-dark-orange">
      <drainZones>
        <drainZone minCol="3206" maxCol="3215" />
        <drainZone minCol="16354" maxCol="16355" />
      </drainZones>
      <drainZonesShadow>
        <drainZoneShadow minCol="3710" maxCol="3720" />
        <drainZoneShadow minCol="32417" maxCol="32418" />
      </drainZonesShadow>
    </node>
    <node name="STO1::850583" nid="8561" row="69" minCol="2285" maxCol="16356" minColSha="2648" maxColSha="88171" color="EX-dark-gray-purple">
      <drainZones>
        <drainZone minCol="3216" maxCol="3268" />
        <drainZone minCol="16356" maxCol="16356" />
      </drainZones>
      <drainZonesShadow>
        <drainZoneShadow minCol="3721" maxCol="3774" />
        <drainZoneShadow minCol="32419" maxCol="32419" />
      </drainZonesShadow>
    </node>
    <node name="PRP39::850811" nid="9774" row="70" minCol="2286" maxCol="16360" minColSha="2649" maxColSha="92134" color="EX-cyan">
      <drainZones>
        <drainZone minCol="3269" maxCol="3304" />
        <drainZone minCol="16357" maxCol="16360" />
      </drainZones>
      <drainZonesShadow>
        <drainZoneShadow minCol="3775" maxCol="3812" />
        <drainZoneShadow minCol="32420" maxCol="32423" />
      </drainZonesShadow>
    </node>
    <node name="SNP1::855698" nid="8584" row="71" minCol="2287" maxCol="16362" minColSha="2650" maxColSha="93095" color="EX-yellow-orange">
      <drainZones>
        <drainZone minCol="3305" maxCol="3328" />
        <drainZone minCol="16361" maxCol="16362" />
      </drainZones>
      <drainZonesShadow>
        <drainZoneShadow minCol="3813" maxCol="3839" />
        <drainZoneShadow minCol="32424" maxCol="32425" />
      </drainZonesShadow>
    </node>
    <node name="YHC1::852557" nid="8598" row="72" minCol="2288" maxCol="16363" minColSha="2651" maxColSha="49445" color="EX-pure-blue">
      <drainZones>
        <drainZone minCol="3329" maxCol="3344" />
        <drainZone minCol="16363" maxCol="16363" />
      </drainZones>
      <drainZonesShadow>
        <drainZoneShadow minCol="3840" maxCol="3859" />
        <drainZoneShadow minCol="32426" maxCol="32426" />
      </drainZonesShadow>
    </node>
    <node name="SNF5::851868" nid="8874" row="73" minCol="2289" maxCol="16365" minColSha="2652" maxColSha="49471" color="EX-dark-yellow-green">
      <drainZones>
        <drainZone minCol="3345" maxCol="3357" />
        <drainZone minCol="16364" maxCol="16365" />
      </drainZones>
      <drainZonesShadow>
        <drainZoneShadow minCol="3860" maxCol="3874" />
        <drainZoneShadow minCol="32427" maxCol="32428" />
      </drainZonesShadow>
    </node>
    <node name="SLF1::852689" nid="9925" row="74" minCol="2290" maxCol="16367" minColSha="2653" maxColSha="93191" color="EX-dark-magenta">
      <drainZones>
        <drainZone minCol="16366" maxCol="16367" />
      </drainZones>
      <drainZonesShadow>
        <drainZoneShadow minCol="3875" maxCol="3875" />
        <drainZoneShadow minCol="32429" maxCol="32430" />
      </drainZonesShadow>
    </node>
    <node name="DCW1::856673" nid="10467" row="75" minCol="2776" maxCol="16368" minColSha="3209" maxColSha="34395" color="EX-dark-green">
      <drainZones>
        <drainZone minCol="3358" maxCol="3363" />
        <drainZone minCol="16368" maxCol="16368" />
      </drainZones>
      <drainZonesShadow>
        <drainZoneShadow minCol="3876" maxCol="3882" />
        <drainZoneShadow minCol="32431" maxCol="32431" />
      </drainZonesShadow>
    </node>
    <node name="SSU72::851566" nid="8309" row="76" minCol="2986" maxCol="16371" minColSha="3454" maxColSha="90174" color="EX-blue-magenta">
      <drainZones>
        <drainZone minCol="3364" maxCol="3375" />
        <drainZone minCol="16369" maxCol="16371" />
      </drainZones>
      <drainZonesShadow>
        <drainZoneShadow minCol="3883" maxCol="3896" />
        <drainZoneShadow minCol="32432" maxCol="32434" />
      </drainZonesShadow>
    </node>
    <node name="ULP1::856699" nid="9568" row="77" minCol="3015" maxCol="16373" minColSha="3487" maxColSha="88172" color="EX-yellow-green">
      <drainZones>
        <drainZone minCol="3376" maxCol="3377" />
        <drainZone minCol="16372" maxCol="16373" />
      </drainZones>
      <drainZonesShadow>
        <drainZoneShadow minCol="3897" maxCol="3899" />
        <drainZoneShadow minCol="32435" maxCol="32436" />
      </drainZonesShadow>
    </node>
    <node name="TAF14::853590" nid="9311" row="78" minCol="3081" maxCol="16377" minColSha="3569" maxColSha="92136" color="EX-magenta">
      <drainZones>
        <drainZone minCol="3378" maxCol="3412" />
        <drainZone minCol="16374" maxCol="16377" />
      </drainZones>
      <drainZonesShadow>
        <drainZoneShadow minCol="3900" maxCol="3937" />
        <drainZoneShadow minCol="32437" maxCol="32440" />
      </drainZonesShadow>
    </node>
    <node name="RTT102::856809" nid="9134" row="79" minCol="3082" maxCol="16378" minColSha="3570" maxColSha="88173" color="EX-green">
      <drainZones>
        <drainZone minCol="3413" maxCol="3431" />
        <drainZone minCol="16378" maxCol="16378" />
      </drainZones>
      <drainZonesShadow>
        <drainZoneShadow minCol="3938" maxCol="3959" />
        <drainZoneShadow minCol="32441" maxCol="32441" />
      </drainZonesShadow>
    </node>
    <node name="IML1::850492" nid="10110" row="80" minCol="3083" maxCol="16379" minColSha="3571" maxColSha="39584" color="EX-yellow">
      <drainZones>
        <drainZone minCol="3432" maxCol="3438" />
        <drainZone minCol="16379" maxCol="16379" />
      </drainZones>
      <drainZonesShadow>
        <drainZoneShadow minCol="3960" maxCol="3967" />
        <drainZoneShadow minCol="32442" maxCol="32442" />
      </drainZonesShadow>
    </node>
    <node name="LRP1::855997" nid="8856" row="81" minCol="3094" maxCol="16381" minColSha="3584" maxColSha="38787" color="EX-purple">
      <drainZones>
        <drainZone minCol="3439" maxCol="3450" />
        <drainZone minCol="16380" maxCol="16381" />
      </drainZones>
      <drainZonesShadow>
        <drainZoneShadow minCol="3968" maxCol="3980" />
        <drainZoneShadow minCol="32443" maxCol="32444" />
      </drainZonesShadow>
    </node>
    <node name="RPC25::851822" nid="9244" row="82" minCol="3132" maxCol="16382" minColSha="3627" maxColSha="49921" color="EX-dark-purple">
      <drainZones>
        <drainZone minCol="3451" maxCol="3463" />
        <drainZone minCol="16382" maxCol="16382" />
      </drainZones>
      <drainZonesShadow>
        <drainZoneShadow minCol="3981" maxCol="3995" />
        <drainZoneShadow minCol="32445" maxCol="32445" />
      </drainZonesShadow>
    </node>
    <node name="CPA2::856620" nid="10322" row="83" minCol="3206" maxCol="16384" minColSha="3711" maxColSha="92137" color="EX-dark-red">
      <drainZones>
        <drainZone minCol="3464" maxCol="3471" />
        <drainZone minCol="16383" maxCol="16384" />
      </drainZones>
      <drainZonesShadow>
        <drainZoneShadow minCol="3996" maxCol="4004" />
        <drainZoneShadow minCol="32446" maxCol="32447" />
      </drainZonesShadow>
    </node>
    <node name="MAM33::854987" nid="10583" row="84" minCol="3207" maxCol="16385" minColSha="3712" maxColSha="50100" color="EX-pale-green">
      <drainZones>
        <drainZone minCol="3472" maxCol="3476" />
        <drainZone minCol="16385" maxCol="16385" />
      </drainZones>
      <drainZonesShadow>
        <drainZoneShadow minCol="4005" maxCol="4010" />
        <drainZoneShadow minCol="32448" maxCol="32448" />
      </drainZonesShadow>
    </node>
    <node name="MUD1::854323" nid="10201" row="85" minCol="3219" maxCol="16387" minColSha="3725" maxColSha="88174" color="EX-pale-blue">
      <drainZones>
        <drainZone minCol="3477" maxCol="3499" />
        <drainZone minCol="16386" maxCol="16387" />
      </drainZones>
      <drainZonesShadow>
        <drainZoneShadow minCol="4011" maxCol="4037" />
        <drainZoneShadow minCol="32449" maxCol="32450" />
      </drainZonesShadow>
    </node>
    <node name="PRP42::854049" nid="9775" row="86" minCol="3220" maxCol="16389" minColSha="3726" maxColSha="93456" color="EX-dark-tan">
      <drainZones>
        <drainZone minCol="3500" maxCol="3515" />
        <drainZone minCol="16388" maxCol="16389" />
      </drainZones>
      <drainZonesShadow>
        <drainZoneShadow minCol="4038" maxCol="4058" />
        <drainZoneShadow minCol="32451" maxCol="32452" />
      </drainZonesShadow>
    </node>
    <node name="BRR1::856540" nid="8882" row="87" minCol="3221" maxCol="16393" minColSha="3727" maxColSha="50234" color="EX-pale-blue-magenta">
      <drainZones>
        <drainZone minCol="3516" maxCol="3525" />
        <drainZone minCol="16390" maxCol="16393" />
      </drainZones>
      <drainZonesShadow>
        <drainZoneShadow minCol="4059" maxCol="4071" />
        <drainZoneShadow minCol="32453" maxCol="32456" />
      </drainZonesShadow>
    </node>
    <node name="SMX2::854134" nid="9233" row="88" minCol="3309" maxCol="16394" minColSha="3820" maxColSha="88175" color="EX-pale-yellow orange">
      <drainZones>
        <drainZone minCol="3526" maxCol="3538" />
        <drainZone minCol="16394" maxCol="16394" />
      </drainZones>
      <drainZonesShadow>
        <drainZoneShadow minCol="4072" maxCol="4087" />
        <drainZoneShadow minCol="32457" maxCol="32457" />
      </drainZonesShadow>
    </node>
    <node name="FIT1::853532" nid="9581" row="89" minCol="3358" maxCol="16398" minColSha="3877" maxColSha="91555" color="EX-medium-magenta">
      <drainZones>
        <drainZone minCol="3539" maxCol="3542" />
        <drainZone minCol="16395" maxCol="16398" />
      </drainZones>
      <drainZonesShadow>
        <drainZoneShadow minCol="4088" maxCol="4092" />
        <drainZoneShadow minCol="32458" maxCol="32461" />
      </drainZonesShadow>
    </node>
    <node name="YCK2::852302" nid="10168" row="90" minCol="3359" maxCol="16402" minColSha="3878" maxColSha="89571" color="EX-pale-red">
      <drainZones>
        <drainZone minCol="3543" maxCol="3545" />
        <drainZone minCol="16399" maxCol="16402" />
      </drainZones>
      <drainZonesShadow>
        <drainZoneShadow minCol="4093" maxCol="4097" />
        <drainZoneShadow minCol="32462" maxCol="32465" />
      </drainZonesShadow>
    </node>
    <node name="IES5::853981" nid="8319" row="91" minCol="3379" maxCol="16406" minColSha="3904" maxColSha="94349" color="EX-pale-cyan">
      <drainZones>
        <drainZone minCol="3546" maxCol="3555" />
        <drainZone minCol="16403" maxCol="16406" />
      </drainZones>
      <drainZonesShadow>
        <drainZoneShadow minCol="4098" maxCol="4108" />
        <drainZoneShadow minCol="32466" maxCol="32469" />
      </drainZonesShadow>
    </node>
    <node name="IES2::853487" nid="9239" row="92" minCol="3380" maxCol="16407" minColSha="3905" maxColSha="48911" color="EX-pale-yellow-green">
      <drainZones>
        <drainZone minCol="3556" maxCol="3563" />
        <drainZone minCol="16407" maxCol="16407" />
      </drainZones>
      <drainZonesShadow>
        <drainZoneShadow minCol="4109" maxCol="4117" />
        <drainZoneShadow minCol="32470" maxCol="32470" />
      </drainZonesShadow>
    </node>
    <node name="RSC8::856785" nid="9107" row="93" minCol="3413" maxCol="16414" minColSha="3941" maxColSha="93457" color="EX-pale-purple">
      <drainZones>
        <drainZone minCol="3564" maxCol="3596" />
        <drainZone minCol="16408" maxCol="16414" />
      </drainZones>
      <drainZonesShadow>
        <drainZoneShadow minCol="4118" maxCol="4151" />
        <drainZoneShadow minCol="32471" maxCol="32477" />
      </drainZonesShadow>
    </node>
    <node name="RSC58::853841" nid="9293" row="94" minCol="3414" maxCol="16417" minColSha="3942" maxColSha="89573" color="EX-pale-magenta">
      <drainZones>
        <drainZone minCol="3597" maxCol="3614" />
        <drainZone minCol="16415" maxCol="16417" />
      </drainZones>
      <drainZonesShadow>
        <drainZoneShadow minCol="4152" maxCol="4171" />
        <drainZoneShadow minCol="32478" maxCol="32480" />
      </drainZonesShadow>
    </node>
    <node name="PSH1::853115" nid="9792" row="95" minCol="3432" maxCol="16420" minColSha="3961" maxColSha="38791" color="EX-pale-red-orange">
      <drainZones>
        <drainZone minCol="3615" maxCol="3627" />
        <drainZone minCol="16418" maxCol="16420" />
      </drainZones>
      <drainZonesShadow>
        <drainZoneShadow minCol="4172" maxCol="4185" />
        <drainZoneShadow minCol="32481" maxCol="32483" />
      </drainZonesShadow>
    </node>
    <node name="CPA1::856698" nid="8809" row="96" minCol="3464" maxCol="16428" minColSha="3997" maxColSha="94919" color="EX-blue">
      <drainZones>
        <drainZone minCol="16421" maxCol="16428" />
      </drainZones>
      <drainZonesShadow>
        <drainZoneShadow minCol="4186" maxCol="4186" />
        <drainZoneShadow minCol="32484" maxCol="32491" />
      </drainZonesShadow>
    </node>
    <node name="TRA1::850486" nid="10297" row="97" minCol="3565" maxCol="16429" minColSha="4120" maxColSha="40065" color="EX-orange">
      <drainZones>
        <drainZone minCol="3628" maxCol="3663" />
        <drainZone minCol="16429" maxCol="16429" />
      </drainZones>
      <drainZonesShadow>
        <drainZoneShadow minCol="4187" maxCol="4223" />
        <drainZoneShadow minCol="32492" maxCol="32492" />
      </drainZonesShadow>
    </node>
    <node name="SIC1::852369" nid="8221" row="98" minCol="3664" maxCol="16437" minColSha="4224" maxColSha="88177" color="EX-dark-cyan">
      <drainZones>
        <drainZone minCol="3664" maxCol="3667" />
        <drainZone minCol="16430" maxCol="16437" />
      </drainZones>
      <drainZonesShadow>
        <drainZoneShadow minCol="4224" maxCol="4227" />
        <drainZoneShadow minCol="32493" maxCol="32501" />
      </drainZonesShadow>
    </node>
    <node name="RTT106::854114" nid="8781" row="99" minCol="3615" maxCol="16442" minColSha="4173" maxColSha="92139" color="EX-red">
      <drainZones>
        <drainZone minCol="16438" maxCol="16442" />
      </drainZones>
      <drainZonesShadow>
        <drainZoneShadow minCol="4228" maxCol="4228" />
        <drainZoneShadow minCol="32502" maxCol="32506" />
      </drainZonesShadow>
    </node>
    <node name="NUT1::853068" nid="10296" row="100" minCol="3628" maxCol="16445" minColSha="4188" maxColSha="95495" color="EX-dark-orange">
      <drainZones>
        <drainZone minCol="3668" maxCol="3695" />
        <drainZone minCol="16443" maxCol="16445" />
      </drainZones>
      <drainZonesShadow>
        <drainZoneShadow minCol="4229" maxCol="4257" />
        <drainZoneShadow minCol="32507" maxCol="32509" />
      </drainZonesShadow>
    </node>
    <node name="PGD1::852691" nid="10388" row="101" minCol="3668" maxCol="16453" minColSha="4230" maxColSha="97509" color="EX-dark-gray-purple">
      <drainZones>
        <drainZone minCol="3696" maxCol="3718" />
        <drainZone minCol="16446" maxCol="16453" />
      </drainZones>
      <drainZonesShadow>
        <drainZoneShadow minCol="4258" maxCol="4281" />
        <drainZoneShadow minCol="32510" maxCol="32517" />
      </drainZonesShadow>
    </node>
    <node name="SRB8::850931" nid="9343" row="102" minCol="3669" maxCol="16455" minColSha="4231" maxColSha="52043" color="EX-cyan">
      <drainZones>
        <drainZone minCol="3719" maxCol="3741" />
        <drainZone minCol="16454" maxCol="16455" />
      </drainZones>
      <drainZonesShadow>
        <drainZoneShadow minCol="4282" maxCol="4306" />
        <drainZoneShadow minCol="32518" maxCol="32519" />
      </drainZonesShadow>
    </node>
    <node name="SSN8::854007" nid="8877" row="103" minCol="3670" maxCol="16457" minColSha="4232" maxColSha="93459" color="EX-yellow-orange">
      <drainZones>
        <drainZone minCol="3742" maxCol="3742" />
        <drainZone minCol="16456" maxCol="16457" />
      </drainZones>
      <drainZonesShadow>
        <drainZoneShadow minCol="4307" maxCol="4309" />
        <drainZoneShadow minCol="32520" maxCol="32521" />
      </drainZonesShadow>
    </node>
    <node name="CAC2::854489" nid="10204" row="104" minCol="3743" maxCol="16540" minColSha="4310" maxColSha="98509" color="EX-pure-blue">
      <drainZones>
        <drainZone minCol="3743" maxCol="3744" />
        <drainZone minCol="16458" maxCol="16540" />
      </drainZones>
      <drainZonesShadow>
        <drainZoneShadow minCol="4310" maxCol="4311" />
        <drainZoneShadow minCol="32522" maxCol="32604" />
      </drainZonesShadow>
    </node>
    <node name="MSI1::850852" nid="9113" row="105" minCol="3743" maxCol="16542" minColSha="4310" maxColSha="89575" color="EX-dark-yellow-green">
      <drainZones>
        <drainZone minCol="3745" maxCol="3745" />
        <drainZone minCol="16541" maxCol="16542" />
      </drainZones>
      <drainZonesShadow>
        <drainZoneShadow minCol="4312" maxCol="4313" />
        <drainZoneShadow minCol="32605" maxCol="32606" />
      </drainZonesShadow>
    </node>
    <node name="MRPL35::850901" nid="8580" row="106" minCol="3746" maxCol="16545" minColSha="4314" maxColSha="91557" color="EX-dark-magenta">
      <drainZones>
        <drainZone minCol="3746" maxCol="3780" />
        <drainZone minCol="16543" maxCol="16545" />
      </drainZones>
      <drainZonesShadow>
        <drainZoneShadow minCol="4314" maxCol="4348" />
        <drainZoneShadow minCol="32607" maxCol="32609" />
      </drainZonesShadow>
    </node>
    <node name="MRPL36::852768" nid="9788" row="107" minCol="3746" maxCol="16549" minColSha="4314" maxColSha="57547" color="EX-dark-green">
      <drainZones>
        <drainZone minCol="3781" maxCol="3810" />
        <drainZone minCol="16546" maxCol="16549" />
      </drainZones>
      <drainZonesShadow>
        <drainZoneShadow minCol="4349" maxCol="4379" />
        <drainZoneShadow minCol="32610" maxCol="32613" />
      </drainZonesShadow>
    </node>
    <node name="IMG2::856940" nid="8550" row="108" minCol="3747" maxCol="16551" minColSha="4315" maxColSha="92140" color="EX-blue-magenta">
      <drainZones>
        <drainZone minCol="3811" maxCol="3840" />
        <drainZone minCol="16550" maxCol="16551" />
      </drainZones>
      <drainZonesShadow>
        <drainZoneShadow minCol="4380" maxCol="4411" />
        <drainZoneShadow minCol="32614" maxCol="32615" />
      </drainZonesShadow>
    </node>
    <node name="MRPL3::855770" nid="8631" row="109" minCol="3748" maxCol="16552" minColSha="4316" maxColSha="34408" color="EX-yellow-green">
      <drainZones>
        <drainZone minCol="3841" maxCol="3868" />
        <drainZone minCol="16552" maxCol="16552" />
      </drainZones>
      <drainZonesShadow>
        <drainZoneShadow minCol="4412" maxCol="4442" />
        <drainZoneShadow minCol="32616" maxCol="32616" />
      </drainZonesShadow>
    </node>
    <node name="MRPL39::855291" nid="9818" row="110" minCol="3749" maxCol="16559" minColSha="4317" maxColSha="90179" color="EX-magenta">
      <drainZones>
        <drainZone minCol="3869" maxCol="3885" />
        <drainZone minCol="16553" maxCol="16559" />
      </drainZones>
      <drainZonesShadow>
        <drainZoneShadow minCol="4443" maxCol="4462" />
        <drainZoneShadow minCol="32617" maxCol="32623" />
      </drainZonesShadow>
    </node>
    <node name="MRPL44::854415" nid="8526" row="111" minCol="3750" maxCol="16563" minColSha="4318" maxColSha="40274" color="EX-green">
      <drainZones>
        <drainZone minCol="3886" maxCol="3898" />
        <drainZone minCol="16560" maxCol="16563" />
      </drainZones>
      <drainZonesShadow>
        <drainZoneShadow minCol="4463" maxCol="4479" />
        <drainZoneShadow minCol="32624" maxCol="32627" />
      </drainZonesShadow>
    </node>
    <node name="MRPL33::854771" nid="8552" row="112" minCol="3785" maxCol="16564" minColSha="4354" maxColSha="90180" color="EX-yellow">
      <drainZones>
        <drainZone minCol="3899" maxCol="3900" />
        <drainZone minCol="16564" maxCol="16564" />
      </drainZones>
      <drainZonesShadow>
        <drainZoneShadow minCol="4480" maxCol="4484" />
        <drainZoneShadow minCol="32628" maxCol="32628" />
      </drainZonesShadow>
    </node>
    <node name="RPT4::856253" nid="8363" row="113" minCol="3901" maxCol="16568" minColSha="4485" maxColSha="91559" color="EX-purple">
      <drainZones>
        <drainZone minCol="3901" maxCol="3934" />
        <drainZone minCol="16565" maxCol="16568" />
      </drainZones>
      <drainZonesShadow>
        <drainZoneShadow minCol="4485" maxCol="4518" />
        <drainZoneShadow minCol="32629" maxCol="32632" />
      </drainZonesShadow>
    </node>
    <node name="PRE1::851862" nid="10131" row="114" minCol="3901" maxCol="16574" minColSha="4485" maxColSha="90181" color="EX-dark-purple">
      <drainZones>
        <drainZone minCol="3935" maxCol="3963" />
        <drainZone minCol="16569" maxCol="16574" />
      </drainZones>
      <drainZonesShadow>
        <drainZoneShadow minCol="4519" maxCol="4548" />
        <drainZoneShadow minCol="32633" maxCol="32638" />
      </drainZonesShadow>
    </node>
    <node name="RPN11::852444" nid="9334" row="115" minCol="3902" maxCol="16575" minColSha="4486" maxColSha="38795" color="EX-dark-red">
      <drainZones>
        <drainZone minCol="3964" maxCol="3994" />
        <drainZone minCol="16575" maxCol="16575" />
      </drainZones>
      <drainZonesShadow>
        <drainZoneShadow minCol="4549" maxCol="4581" />
        <drainZoneShadow minCol="32639" maxCol="32639" />
      </drainZonesShadow>
    </node>
    <node name="RPT5::855202" nid="9808" row="116" minCol="3903" maxCol="16577" minColSha="4487" maxColSha="92141" color="EX-pale-green">
      <drainZones>
        <drainZone minCol="3995" maxCol="4022" />
        <drainZone minCol="16576" maxCol="16577" />
      </drainZones>
      <drainZonesShadow>
        <drainZoneShadow minCol="4582" maxCol="4611" />
        <drainZoneShadow minCol="32640" maxCol="32641" />
      </drainZonesShadow>
    </node>
    <node name="SEM1::850452" nid="9235" row="117" minCol="3904" maxCol="16580" minColSha="4488" maxColSha="48528" color="EX-pale-blue">
      <drainZones>
        <drainZone minCol="4023" maxCol="4041" />
        <drainZone minCol="16578" maxCol="16580" />
      </drainZones>
      <drainZonesShadow>
        <drainZoneShadow minCol="4612" maxCol="4633" />
        <drainZoneShadow minCol="32642" maxCol="32644" />
      </drainZonesShadow>
    </node>
    <node name="OSH7::854590" nid="9094" row="118" minCol="3905" maxCol="16581" minColSha="4489" maxColSha="42937" color="EX-dark-tan">
      <drainZones>
        <drainZone minCol="4042" maxCol="4043" />
        <drainZone minCol="16581" maxCol="16581" />
      </drainZones>
      <drainZonesShadow>
        <drainZoneShadow minCol="4634" maxCol="4636" />
        <drainZoneShadow minCol="32645" maxCol="32645" />
      </drainZonesShadow>
    </node>
    <node name="PRE3::3799970" nid="9457" row="119" minCol="3936" maxCol="16584" minColSha="4521" maxColSha="57870" color="EX-pale-blue-magenta">
      <drainZones>
        <drainZone minCol="4044" maxCol="4062" />
        <drainZone minCol="16582" maxCol="16584" />
      </drainZones>
      <drainZonesShadow>
        <drainZoneShadow minCol="4637" maxCol="4656" />
        <drainZoneShadow minCol="32646" maxCol="32648" />
      </drainZonesShadow>
    </node>
    <node name="PRE9::855293" nid="10099" row="120" minCol="3937" maxCol="16587" minColSha="4522" maxColSha="85338" color="EX-pale-yellow orange">
      <drainZones>
        <drainZone minCol="4063" maxCol="4078" />
        <drainZone minCol="16585" maxCol="16587" />
      </drainZones>
      <drainZonesShadow>
        <drainZoneShadow minCol="4657" maxCol="4674" />
        <drainZoneShadow minCol="32649" maxCol="32651" />
      </drainZonesShadow>
    </node>
    <node name="PRE8::853724" nid="8673" row="121" minCol="3938" maxCol="16589" minColSha="4523" maxColSha="58637" color="EX-medium-magenta">
      <drainZones>
        <drainZone minCol="4079" maxCol="4090" />
        <drainZone minCol="16588" maxCol="16589" />
      </drainZones>
      <drainZonesShadow>
        <drainZoneShadow minCol="4675" maxCol="4689" />
        <drainZoneShadow minCol="32652" maxCol="32653" />
      </drainZonesShadow>
    </node>
    <node name="URH1::855026" nid="9500" row="122" minCol="3939" maxCol="16590" minColSha="4524" maxColSha="46624" color="EX-pale-red">
      <drainZones>
        <drainZone minCol="4091" maxCol="4097" />
        <drainZone minCol="16590" maxCol="16590" />
      </drainZones>
      <drainZonesShadow>
        <drainZoneShadow minCol="4690" maxCol="4699" />
        <drainZoneShadow minCol="32654" maxCol="32654" />
      </drainZonesShadow>
    </node>
    <node name="TFP1::854090" nid="8957" row="123" minCol="3996" maxCol="16593" minColSha="4585" maxColSha="99057" color="EX-pale-cyan">
      <drainZones>
        <drainZone minCol="4098" maxCol="4125" />
        <drainZone minCol="16591" maxCol="16593" />
      </drainZones>
      <drainZonesShadow>
        <drainZoneShadow minCol="4700" maxCol="4728" />
        <drainZoneShadow minCol="32655" maxCol="32657" />
      </drainZonesShadow>
    </node>
    <node name="DLD3::852363" nid="8522" row="124" minCol="3997" maxCol="16598" minColSha="4586" maxColSha="94123" color="EX-pale-yellow-green">
      <drainZones>
        <drainZone minCol="4126" maxCol="4126" />
        <drainZone minCol="16594" maxCol="16598" />
      </drainZones>
      <drainZonesShadow>
        <drainZoneShadow minCol="4729" maxCol="4730" />
        <drainZoneShadow minCol="32658" maxCol="32662" />
      </drainZonesShadow>
    </node>
    <node name="YCR076C::853268" nid="8765" row="125" minCol="4047" maxCol="16600" minColSha="4641" maxColSha="90185" color="EX-pale-purple">
      <drainZones>
        <drainZone minCol="4127" maxCol="4127" />
        <drainZone minCol="16599" maxCol="16600" />
      </drainZones>
      <drainZonesShadow>
        <drainZoneShadow minCol="4731" maxCol="4732" />
        <drainZoneShadow minCol="32663" maxCol="32664" />
      </drainZonesShadow>
    </node>
    <node name="VMA5::853652" nid="8588" row="126" minCol="4098" maxCol="16604" minColSha="4701" maxColSha="92626" color="EX-pale-magenta">
      <drainZones>
        <drainZone minCol="4128" maxCol="4132" />
        <drainZone minCol="16601" maxCol="16604" />
      </drainZones>
      <drainZonesShadow>
        <drainZoneShadow minCol="4733" maxCol="4738" />
        <drainZoneShadow minCol="32665" maxCol="32668" />
      </drainZonesShadow>
    </node>
    <node name="MRPS18::856093" nid="8411" row="127" minCol="4133" maxCol="16611" minColSha="4739" maxColSha="96713" color="EX-pale-red-orange">
      <drainZones>
        <drainZone minCol="4133" maxCol="4162" />
        <drainZone minCol="16605" maxCol="16611" />
      </drainZones>
      <drainZonesShadow>
        <drainZoneShadow minCol="4739" maxCol="4768" />
        <drainZoneShadow minCol="32669" maxCol="32675" />
      </drainZonesShadow>
    </node>
    <node name="RSM23::853820" nid="10323" row="128" minCol="4133" maxCol="16616" minColSha="4739" maxColSha="90186" color="EX-blue">
      <drainZones>
        <drainZone minCol="4163" maxCol="4191" />
        <drainZone minCol="16612" maxCol="16616" />
      </drainZones>
      <drainZonesShadow>
        <drainZoneShadow minCol="4769" maxCol="4798" />
        <drainZoneShadow minCol="32676" maxCol="32680" />
      </drainZonesShadow>
    </node>
    <node name="RSM24::852174" nid="9799" row="129" minCol="4134" maxCol="16618" minColSha="4740" maxColSha="93192" color="EX-orange">
      <drainZones>
        <drainZone minCol="4192" maxCol="4222" />
        <drainZone minCol="16617" maxCol="16618" />
      </drainZones>
      <drainZonesShadow>
        <drainZoneShadow minCol="4799" maxCol="4831" />
        <drainZoneShadow minCol="32681" maxCol="32682" />
      </drainZonesShadow>
    </node>
    <node name="MRP1::851512" nid="10197" row="130" minCol="4135" maxCol="16624" minColSha="4741" maxColSha="92144" color="EX-dark-cyan">
      <drainZones>
        <drainZone minCol="4223" maxCol="4247" />
        <drainZone minCol="16619" maxCol="16624" />
      </drainZones>
      <drainZonesShadow>
        <drainZoneShadow minCol="4832" maxCol="4859" />
        <drainZoneShadow minCol="32683" maxCol="32688" />
      </drainZonesShadow>
    </node>
    <node name="RSM25::851836" nid="8688" row="131" minCol="4136" maxCol="16626" minColSha="4742" maxColSha="88180" color="EX-red">
      <drainZones>
        <drainZone minCol="4248" maxCol="4274" />
        <drainZone minCol="16625" maxCol="16626" />
      </drainZones>
      <drainZonesShadow>
        <drainZoneShadow minCol="4860" maxCol="4890" />
        <drainZoneShadow minCol="32689" maxCol="32690" />
      </drainZonesShadow>
    </node>
    <node name="YHR020W::854099" nid="9687" row="132" minCol="4275" maxCol="16628" minColSha="4891" maxColSha="88181" color="EX-dark-orange">
      <drainZones>
        <drainZone minCol="4275" maxCol="4304" />
        <drainZone minCol="16627" maxCol="16628" />
      </drainZones>
      <drainZonesShadow>
        <drainZoneShadow minCol="4891" maxCol="4920" />
        <drainZoneShadow minCol="32691" maxCol="32692" />
      </drainZonesShadow>
    </node>
    <node name="PDC1::853966" nid="10429" row="133" minCol="4275" maxCol="16632" minColSha="4891" maxColSha="96714" color="EX-dark-gray-purple">
      <drainZones>
        <drainZone minCol="4305" maxCol="4327" />
        <drainZone minCol="16629" maxCol="16632" />
      </drainZones>
      <drainZonesShadow>
        <drainZoneShadow minCol="4921" maxCol="4944" />
        <drainZoneShadow minCol="32693" maxCol="32696" />
      </drainZonesShadow>
    </node>
    <node name="MTR10::850550" nid="9195" row="134" minCol="4276" maxCol="16640" minColSha="4892" maxColSha="94920" color="EX-cyan">
      <drainZones>
        <drainZone minCol="4328" maxCol="4336" />
        <drainZone minCol="16633" maxCol="16640" />
      </drainZones>
      <drainZonesShadow>
        <drainZoneShadow minCol="4945" maxCol="4954" />
        <drainZoneShadow minCol="32697" maxCol="32704" />
      </drainZonesShadow>
    </node>
    <node name="SAM2::851292" nid="8858" row="135" minCol="4277" maxCol="16641" minColSha="4893" maxColSha="92146" color="EX-yellow-orange">
      <drainZones>
        <drainZone minCol="4337" maxCol="4343" />
        <drainZone minCol="16641" maxCol="16641" />
      </drainZones>
      <drainZonesShadow>
        <drainZoneShadow minCol="4955" maxCol="4962" />
        <drainZoneShadow minCol="32705" maxCol="32705" />
      </drainZonesShadow>
    </node>
    <node name="ADH2::850752" nid="8454" row="136" minCol="4305" maxCol="16644" minColSha="4922" maxColSha="92627" color="EX-pure-blue">
      <drainZones>
        <drainZone minCol="4344" maxCol="4350" />
        <drainZone minCol="16642" maxCol="16644" />
      </drainZones>
      <drainZonesShadow>
        <drainZoneShadow minCol="4963" maxCol="4970" />
        <drainZoneShadow minCol="32706" maxCol="32708" />
      </drainZonesShadow>
    </node>
    <node name="PDC5::852994" nid="9398" row="137" minCol="4306" maxCol="16648" minColSha="4923" maxColSha="89577" color="EX-dark-yellow-green">
      <drainZones>
        <drainZone minCol="16645" maxCol="16648" />
      </drainZones>
      <drainZonesShadow>
        <drainZoneShadow minCol="4971" maxCol="4971" />
        <drainZoneShadow minCol="32709" maxCol="32712" />
      </drainZonesShadow>
    </node>
    <node name="VMA6::854572" nid="9546" row="138" minCol="4328" maxCol="16649" minColSha="4946" maxColSha="92147" color="EX-dark-magenta">
      <drainZones>
        <drainZone minCol="4351" maxCol="4359" />
        <drainZone minCol="16649" maxCol="16649" />
      </drainZones>
      <drainZonesShadow>
        <drainZoneShadow minCol="4972" maxCol="4981" />
        <drainZoneShadow minCol="32713" maxCol="32713" />
      </drainZonesShadow>
    </node>
    <node name="VPS16::850689" nid="10530" row="139" minCol="4360" maxCol="16672" minColSha="4982" maxColSha="99400" color="EX-dark-green">
      <drainZones>
        <drainZone minCol="4360" maxCol="4365" />
        <drainZone minCol="16650" maxCol="16672" />
      </drainZones>
      <drainZonesShadow>
        <drainZoneShadow minCol="4982" maxCol="4987" />
        <drainZoneShadow minCol="32714" maxCol="32736" />
      </drainZonesShadow>
    </node>
    <node name="PEP3::854716" nid="9859" row="140" minCol="4360" maxCol="16676" minColSha="4982" maxColSha="92148" color="EX-blue-magenta">
      <drainZones>
        <drainZone minCol="4366" maxCol="4371" />
        <drainZone minCol="16673" maxCol="16676" />
      </drainZones>
      <drainZonesShadow>
        <drainZoneShadow minCol="4988" maxCol="4994" />
        <drainZoneShadow minCol="32737" maxCol="32740" />
      </drainZonesShadow>
    </node>
    <node name="VPS33::855095" nid="9412" row="141" minCol="4361" maxCol="16677" minColSha="4983" maxColSha="92149" color="EX-yellow-green">
      <drainZones>
        <drainZone minCol="4372" maxCol="4375" />
        <drainZone minCol="16677" maxCol="16677" />
      </drainZones>
      <drainZonesShadow>
        <drainZoneShadow minCol="4995" maxCol="5000" />
        <drainZoneShadow minCol="32741" maxCol="32741" />
      </drainZonesShadow>
    </node>
    <node name="VAM6::854599" nid="10022" row="142" minCol="4362" maxCol="16678" minColSha="4984" maxColSha="34420" color="EX-magenta">
      <drainZones>
        <drainZone minCol="4376" maxCol="4377" />
        <drainZone minCol="16678" maxCol="16678" />
      </drainZones>
      <drainZonesShadow>
        <drainZoneShadow minCol="5001" maxCol="5005" />
        <drainZoneShadow minCol="32742" maxCol="32742" />
      </drainZonesShadow>
    </node>
    <node name="TAF10::851594" nid="8647" row="143" minCol="4378" maxCol="16683" minColSha="5006" maxColSha="99446" color="EX-green">
      <drainZones>
        <drainZone minCol="4378" maxCol="4400" />
        <drainZone minCol="16679" maxCol="16683" />
      </drainZones>
      <drainZonesShadow>
        <drainZoneShadow minCol="5006" maxCol="5028" />
        <drainZoneShadow minCol="32743" maxCol="32747" />
      </drainZonesShadow>
    </node>
    <node name="TAF4::852253" nid="8648" row="144" minCol="4378" maxCol="16691" minColSha="5006" maxColSha="94424" color="EX-yellow">
      <drainZones>
        <drainZone minCol="4401" maxCol="4412" />
        <drainZone minCol="16684" maxCol="16691" />
      </drainZones>
      <drainZonesShadow>
        <drainZoneShadow minCol="5029" maxCol="5041" />
        <drainZoneShadow minCol="32748" maxCol="32755" />
      </drainZonesShadow>
    </node>
    <node name="TAF11::854831" nid="9096" row="145" minCol="4379" maxCol="16693" minColSha="5007" maxColSha="96671" color="EX-purple">
      <drainZones>
        <drainZone minCol="4413" maxCol="4428" />
        <drainZone minCol="16692" maxCol="16693" />
      </drainZones>
      <drainZonesShadow>
        <drainZoneShadow minCol="5042" maxCol="5059" />
        <drainZoneShadow minCol="32756" maxCol="32757" />
      </drainZonesShadow>
    </node>
    <node name="TAF13::855852" nid="8337" row="146" minCol="4380" maxCol="16694" minColSha="5008" maxColSha="48639" color="EX-dark-purple">
      <drainZones>
        <drainZone minCol="4429" maxCol="4435" />
        <drainZone minCol="16694" maxCol="16694" />
      </drainZones>
      <drainZonesShadow>
        <drainZoneShadow minCol="5060" maxCol="5069" />
        <drainZoneShadow minCol="32758" maxCol="32758" />
      </drainZonesShadow>
    </node>
    <node name="BUD31::852716" nid="9801" row="147" minCol="4436" maxCol="16697" minColSha="5070" maxColSha="92150" color="EX-dark-red">
      <drainZones>
        <drainZone minCol="4436" maxCol="4459" />
        <drainZone minCol="16695" maxCol="16697" />
      </drainZones>
      <drainZonesShadow>
        <drainZoneShadow minCol="5070" maxCol="5093" />
        <drainZoneShadow minCol="32759" maxCol="32761" />
      </drainZonesShadow>
    </node>
    <node name="PRP45::856534" nid="10288" row="148" minCol="4436" maxCol="16702" minColSha="5070" maxColSha="91561" color="EX-pale-green">
      <drainZones>
        <drainZone minCol="4460" maxCol="4480" />
        <drainZone minCol="16698" maxCol="16702" />
      </drainZones>
      <drainZonesShadow>
        <drainZoneShadow minCol="5094" maxCol="5115" />
        <drainZoneShadow minCol="32762" maxCol="32766" />
      </drainZonesShadow>
    </node>
    <node name="YLL023C::856665" nid="9618" row="149" minCol="4481" maxCol="16723" minColSha="5116" maxColSha="99121" color="EX-pale-blue">
      <drainZones>
        <drainZone minCol="4481" maxCol="4486" />
        <drainZone minCol="16703" maxCol="16723" />
      </drainZones>
      <drainZonesShadow>
        <drainZoneShadow minCol="5116" maxCol="5121" />
        <drainZoneShadow minCol="32767" maxCol="32787" />
      </drainZonesShadow>
    </node>
    <node name="POP5::851498" nid="8406" row="150" minCol="4487" maxCol="16738" minColSha="5122" maxColSha="95033" color="EX-dark-tan">
      <drainZones>
        <drainZone minCol="4487" maxCol="4494" />
        <drainZone minCol="16724" maxCol="16738" />
      </drainZones>
      <drainZonesShadow>
        <drainZoneShadow minCol="5122" maxCol="5129" />
        <drainZoneShadow minCol="32788" maxCol="32802" />
      </drainZonesShadow>
    </node>
    <node name="POP1::852929" nid="9466" row="151" minCol="4487" maxCol="16750" minColSha="5122" maxColSha="99710" color="EX-pale-blue-magenta">
      <drainZones>
        <drainZone minCol="4495" maxCol="4501" />
        <drainZone minCol="16739" maxCol="16750" />
      </drainZones>
      <drainZonesShadow>
        <drainZoneShadow minCol="5130" maxCol="5137" />
        <drainZoneShadow minCol="32803" maxCol="32814" />
      </drainZonesShadow>
    </node>
    <node name="POP8::851078" nid="9482" row="152" minCol="4488" maxCol="16753" minColSha="5123" maxColSha="92152" color="EX-pale-yellow orange">
      <drainZones>
        <drainZone minCol="4502" maxCol="4506" />
        <drainZone minCol="16751" maxCol="16753" />
      </drainZones>
      <drainZonesShadow>
        <drainZoneShadow minCol="5138" maxCol="5144" />
        <drainZoneShadow minCol="32815" maxCol="32817" />
      </drainZonesShadow>
    </node>
    <node name="RMP1::850468" nid="10495" row="153" minCol="4489" maxCol="16754" minColSha="5124" maxColSha="88184" color="EX-medium-magenta">
      <drainZones>
        <drainZone minCol="16754" maxCol="16754" />
      </drainZones>
      <drainZonesShadow>
        <drainZoneShadow minCol="5145" maxCol="5145" />
        <drainZoneShadow minCol="32818" maxCol="32818" />
      </drainZonesShadow>
    </node>
    <node name="TIF2::856450" nid="9832" row="154" minCol="4507" maxCol="16758" minColSha="5146" maxColSha="90191" color="EX-pale-red">
      <drainZones>
        <drainZone minCol="4507" maxCol="4524" />
        <drainZone minCol="16755" maxCol="16758" />
      </drainZones>
      <drainZonesShadow>
        <drainZoneShadow minCol="5146" maxCol="5163" />
        <drainZoneShadow minCol="32819" maxCol="32822" />
      </drainZonesShadow>
    </node>
    <node name="LSM8::854636" nid="9479" row="155" minCol="4525" maxCol="16759" minColSha="5164" maxColSha="61258" color="EX-pale-cyan">
      <drainZones>
        <drainZone minCol="4525" maxCol="4543" />
        <drainZone minCol="16759" maxCol="16759" />
      </drainZones>
      <drainZonesShadow>
        <drainZoneShadow minCol="5164" maxCol="5182" />
        <drainZoneShadow minCol="32823" maxCol="32823" />
      </drainZonesShadow>
    </node>
    <node name="MLC1::9164910" nid="10080" row="156" minCol="4544" maxCol="16762" minColSha="5183" maxColSha="92629" color="EX-pale-yellow-green">
      <drainZones>
        <drainZone minCol="4544" maxCol="4559" />
        <drainZone minCol="16760" maxCol="16762" />
      </drainZones>
      <drainZonesShadow>
        <drainZoneShadow minCol="5183" maxCol="5198" />
        <drainZoneShadow minCol="32824" maxCol="32826" />
      </drainZonesShadow>
    </node>
    <node name="BSP1::855825" nid="9494" row="157" minCol="4544" maxCol="16766" minColSha="5183" maxColSha="92153" color="EX-pale-purple">
      <drainZones>
        <drainZone minCol="4560" maxCol="4568" />
        <drainZone minCol="16763" maxCol="16766" />
      </drainZones>
      <drainZonesShadow>
        <drainZoneShadow minCol="5199" maxCol="5208" />
        <drainZoneShadow minCol="32827" maxCol="32830" />
      </drainZonesShadow>
    </node>
    <node name="RVS167::854466" nid="8656" row="158" minCol="4545" maxCol="16767" minColSha="5184" maxColSha="92154" color="EX-pale-magenta">
      <drainZones>
        <drainZone minCol="4569" maxCol="4574" />
        <drainZone minCol="16767" maxCol="16767" />
      </drainZones>
      <drainZonesShadow>
        <drainZoneShadow minCol="5209" maxCol="5216" />
        <drainZoneShadow minCol="32831" maxCol="32831" />
      </drainZonesShadow>
    </node>
    <node name="RVS161::855899" nid="8615" row="159" minCol="4569" maxCol="16769" minColSha="5211" maxColSha="92155" color="EX-pale-red-orange">
      <drainZones>
        <drainZone minCol="4575" maxCol="4585" />
        <drainZone minCol="16768" maxCol="16769" />
      </drainZones>
      <drainZonesShadow>
        <drainZoneShadow minCol="5217" maxCol="5228" />
        <drainZoneShadow minCol="32832" maxCol="32833" />
      </drainZonesShadow>
    </node>
    <node name="GYL1::854542" nid="8654" row="160" minCol="4570" maxCol="16775" minColSha="5212" maxColSha="90192" color="EX-blue">
      <drainZones>
        <drainZone minCol="4586" maxCol="4586" />
        <drainZone minCol="16770" maxCol="16775" />
      </drainZones>
      <drainZonesShadow>
        <drainZoneShadow minCol="5229" maxCol="5230" />
        <drainZoneShadow minCol="32834" maxCol="32839" />
      </drainZonesShadow>
    </node>
    <node name="SCW11::854253" nid="9389" row="161" minCol="4587" maxCol="16793" minColSha="5231" maxColSha="95496" color="EX-orange">
      <drainZones>
        <drainZone minCol="4587" maxCol="4587" />
        <drainZone minCol="16776" maxCol="16793" />
      </drainZones>
      <drainZonesShadow>
        <drainZoneShadow minCol="5231" maxCol="5231" />
        <drainZoneShadow minCol="32840" maxCol="32857" />
      </drainZonesShadow>
    </node>
    <node name="SSC1::854432" nid="9599" row="162" minCol="4588" maxCol="16794" minColSha="5232" maxColSha="32859" color="EX-dark-cyan">
      <drainZones>
        <drainZone minCol="4588" maxCol="4605" />
        <drainZone minCol="16794" maxCol="16794" />
      </drainZones>
      <drainZonesShadow>
        <drainZoneShadow minCol="5232" maxCol="5249" />
        <drainZoneShadow minCol="32858" maxCol="32858" />
      </drainZonesShadow>
    </node>
    <node name="SAC1::850944" nid="10207" row="163" minCol="4606" maxCol="16800" minColSha="5250" maxColSha="99314" color="EX-red">
      <drainZones>
        <drainZone minCol="4606" maxCol="4606" />
        <drainZone minCol="16795" maxCol="16800" />
      </drainZones>
      <drainZonesShadow>
        <drainZoneShadow minCol="5250" maxCol="5250" />
        <drainZoneShadow minCol="32859" maxCol="32865" />
      </drainZonesShadow>
    </node>
    <node name="YGR266W::850668" nid="9592" row="164" minCol="4588" maxCol="16801" minColSha="5232" maxColSha="92920" color="EX-dark-orange">
      <drainZones>
        <drainZone minCol="4607" maxCol="4607" />
        <drainZone minCol="16801" maxCol="16801" />
      </drainZones>
      <drainZonesShadow>
        <drainZoneShadow minCol="5251" maxCol="5252" />
        <drainZoneShadow minCol="32866" maxCol="32866" />
      </drainZonesShadow>
    </node>
    <node name="CNB1::854436" nid="8757" row="165" minCol="4608" maxCol="16804" minColSha="5253" maxColSha="99315" color="EX-dark-gray-purple">
      <drainZones>
        <drainZone minCol="4608" maxCol="4609" />
        <drainZone minCol="16802" maxCol="16804" />
      </drainZones>
      <drainZonesShadow>
        <drainZoneShadow minCol="5253" maxCol="5254" />
        <drainZoneShadow minCol="32867" maxCol="32870" />
      </drainZonesShadow>
    </node>
    <node name="DOC1::852461" nid="10500" row="166" minCol="4610" maxCol="16814" minColSha="5255" maxColSha="99874" color="EX-cyan">
      <drainZones>
        <drainZone minCol="4610" maxCol="4617" />
        <drainZone minCol="16805" maxCol="16814" />
      </drainZones>
      <drainZonesShadow>
        <drainZoneShadow minCol="5255" maxCol="5262" />
        <drainZoneShadow minCol="32871" maxCol="32880" />
      </drainZonesShadow>
    </node>
    <node name="NUP84::856797" nid="8379" row="167" minCol="4618" maxCol="16825" minColSha="5263" maxColSha="100055" color="EX-yellow-orange">
      <drainZones>
        <drainZone minCol="4618" maxCol="4624" />
        <drainZone minCol="16815" maxCol="16825" />
      </drainZones>
      <drainZonesShadow>
        <drainZoneShadow minCol="5263" maxCol="5269" />
        <drainZoneShadow minCol="32881" maxCol="32891" />
      </drainZonesShadow>
    </node>
    <node name="TRS33::853975" nid="10270" row="168" minCol="4625" maxCol="16834" minColSha="5270" maxColSha="98974" color="EX-pure-blue">
      <drainZones>
        <drainZone minCol="4625" maxCol="4633" />
        <drainZone minCol="16826" maxCol="16834" />
      </drainZones>
      <drainZonesShadow>
        <drainZoneShadow minCol="5270" maxCol="5278" />
        <drainZoneShadow minCol="32892" maxCol="32900" />
      </drainZonesShadow>
    </node>
    <node name="VAC14::853164" nid="10243" row="169" minCol="4634" maxCol="16851" minColSha="5279" maxColSha="94923" color="EX-dark-yellow-green">
      <drainZones>
        <drainZone minCol="4634" maxCol="4634" />
        <drainZone minCol="16835" maxCol="16851" />
      </drainZones>
      <drainZonesShadow>
        <drainZoneShadow minCol="5279" maxCol="5279" />
        <drainZoneShadow minCol="32901" maxCol="32917" />
      </drainZonesShadow>
    </node>
    <node name="SSB2::851974" nid="9992" row="170" minCol="4635" maxCol="16858" minColSha="5280" maxColSha="94125" color="EX-dark-magenta">
      <drainZones>
        <drainZone minCol="4635" maxCol="4644" />
        <drainZone minCol="16852" maxCol="16858" />
      </drainZones>
      <drainZonesShadow>
        <drainZoneShadow minCol="5280" maxCol="5289" />
        <drainZoneShadow minCol="32918" maxCol="32924" />
      </drainZonesShadow>
    </node>
    <node name="SHP1::854548" nid="9403" row="171" minCol="4635" maxCol="16859" minColSha="5280" maxColSha="63191" color="EX-dark-green">
      <drainZones>
        <drainZone minCol="4645" maxCol="4645" />
        <drainZone minCol="16859" maxCol="16859" />
      </drainZones>
      <drainZonesShadow>
        <drainZoneShadow minCol="5290" maxCol="5291" />
        <drainZoneShadow minCol="32925" maxCol="32925" />
      </drainZonesShadow>
    </node>
    <node name="UBC13::856250" nid="8965" row="172" minCol="4646" maxCol="16874" minColSha="5292" maxColSha="95034" color="EX-blue-magenta">
      <drainZones>
        <drainZone minCol="4646" maxCol="4647" />
        <drainZone minCol="16860" maxCol="16874" />
      </drainZones>
      <drainZonesShadow>
        <drainZoneShadow minCol="5292" maxCol="5293" />
        <drainZoneShadow minCol="32926" maxCol="32940" />
      </drainZonesShadow>
    </node>
    <node name="BRE2::852590" nid="9026" row="173" minCol="4648" maxCol="16883" minColSha="5294" maxColSha="94350" color="EX-yellow-green">
      <drainZones>
        <drainZone minCol="4648" maxCol="4654" />
        <drainZone minCol="16875" maxCol="16883" />
      </drainZones>
      <drainZonesShadow>
        <drainZoneShadow minCol="5294" maxCol="5300" />
        <drainZoneShadow minCol="32941" maxCol="32949" />
      </drainZonesShadow>
    </node>
    <node name="CTI6::856347" nid="9991" row="174" minCol="4655" maxCol="16887" minColSha="5301" maxColSha="94426" color="EX-magenta">
      <drainZones>
        <drainZone minCol="4655" maxCol="4666" />
        <drainZone minCol="16884" maxCol="16887" />
      </drainZones>
      <drainZonesShadow>
        <drainZoneShadow minCol="5301" maxCol="5312" />
        <drainZoneShadow minCol="32950" maxCol="32953" />
      </drainZonesShadow>
    </node>
    <node name="SIN3::852928" nid="9649" row="175" minCol="4655" maxCol="16890" minColSha="5301" maxColSha="95497" color="EX-green">
      <drainZones>
        <drainZone minCol="4667" maxCol="4678" />
        <drainZone minCol="16888" maxCol="16890" />
      </drainZones>
      <drainZonesShadow>
        <drainZoneShadow minCol="5313" maxCol="5325" />
        <drainZoneShadow minCol="32954" maxCol="32956" />
      </drainZonesShadow>
    </node>
    <node name="PHO23::852572" nid="9717" row="176" minCol="4656" maxCol="16894" minColSha="5302" maxColSha="91566" color="EX-yellow">
      <drainZones>
        <drainZone minCol="4679" maxCol="4687" />
        <drainZone minCol="16891" maxCol="16894" />
      </drainZones>
      <drainZonesShadow>
        <drainZoneShadow minCol="5326" maxCol="5336" />
        <drainZoneShadow minCol="32957" maxCol="32960" />
      </drainZonesShadow>
    </node>
    <node name="RXT2::852310" nid="9721" row="177" minCol="4657" maxCol="16896" minColSha="5303" maxColSha="38805" color="EX-purple">
      <drainZones>
        <drainZone minCol="4688" maxCol="4695" />
        <drainZone minCol="16895" maxCol="16896" />
      </drainZones>
      <drainZonesShadow>
        <drainZoneShadow minCol="5337" maxCol="5347" />
        <drainZoneShadow minCol="32961" maxCol="32962" />
      </drainZonesShadow>
    </node>
    <node name="YGL039W::855756" nid="9686" row="178" minCol="4696" maxCol="16910" minColSha="5348" maxColSha="91567" color="EX-dark-purple">
      <drainZones>
        <drainZone minCol="4696" maxCol="4697" />
        <drainZone minCol="16897" maxCol="16910" />
      </drainZones>
      <drainZonesShadow>
        <drainZoneShadow minCol="5348" maxCol="5349" />
        <drainZoneShadow minCol="32963" maxCol="32976" />
      </drainZonesShadow>
    </node>
    <node name="TPD3::855755" nid="8433" row="179" minCol="4698" maxCol="16916" minColSha="5350" maxColSha="90199" color="EX-dark-red">
      <drainZones>
        <drainZone minCol="4698" maxCol="4706" />
        <drainZone minCol="16911" maxCol="16916" />
      </drainZones>
      <drainZonesShadow>
        <drainZoneShadow minCol="5350" maxCol="5358" />
        <drainZoneShadow minCol="32977" maxCol="32982" />
      </drainZonesShadow>
    </node>
    <node name="PPH22::852502" nid="8837" row="180" minCol="4698" maxCol="16921" minColSha="5350" maxColSha="100327" color="EX-pale-green">
      <drainZones>
        <drainZone minCol="4707" maxCol="4712" />
        <drainZone minCol="16917" maxCol="16921" />
      </drainZones>
      <drainZonesShadow>
        <drainZoneShadow minCol="5359" maxCol="5365" />
        <drainZoneShadow minCol="32983" maxCol="32987" />
      </drainZonesShadow>
    </node>
    <node name="RRD2::852359" nid="8983" row="181" minCol="4699" maxCol="16923" minColSha="5351" maxColSha="61334" color="EX-pale-blue">
      <drainZones>
        <drainZone minCol="16922" maxCol="16923" />
      </drainZones>
      <drainZonesShadow>
        <drainZoneShadow minCol="5366" maxCol="5366" />
        <drainZoneShadow minCol="32988" maxCol="32989" />
      </drainZonesShadow>
    </node>
    <node name="UFD2::855967" nid="9058" row="182" minCol="4713" maxCol="16937" minColSha="5367" maxColSha="99875" color="EX-dark-tan">
      <drainZones>
        <drainZone minCol="4713" maxCol="4713" />
        <drainZone minCol="16924" maxCol="16937" />
      </drainZones>
      <drainZonesShadow>
        <drainZoneShadow minCol="5367" maxCol="5367" />
        <drainZoneShadow minCol="32990" maxCol="33003" />
      </drainZonesShadow>
    </node>
    <node name="USE1::854313" nid="10343" row="183" minCol="4714" maxCol="16944" minColSha="5368" maxColSha="93465" color="EX-pale-blue-magenta">
      <drainZones>
        <drainZone minCol="4714" maxCol="4721" />
        <drainZone minCol="16938" maxCol="16944" />
      </drainZones>
      <drainZonesShadow>
        <drainZoneShadow minCol="5368" maxCol="5375" />
        <drainZoneShadow minCol="33004" maxCol="33010" />
      </drainZonesShadow>
    </node>
    <node name="SEC39::854594" nid="10054" row="184" minCol="4714" maxCol="16945" minColSha="5368" maxColSha="39263" color="EX-pale-yellow orange">
      <drainZones>
        <drainZone minCol="4722" maxCol="4729" />
        <drainZone minCol="16945" maxCol="16945" />
      </drainZones>
      <drainZonesShadow>
        <drainZoneShadow minCol="5376" maxCol="5384" />
        <drainZoneShadow minCol="33011" maxCol="33011" />
      </drainZonesShadow>
    </node>
    <node name="PAC10::850469" nid="8635" row="185" minCol="4730" maxCol="16953" minColSha="5385" maxColSha="99123" color="EX-medium-magenta">
      <drainZones>
        <drainZone minCol="4730" maxCol="4735" />
        <drainZone minCol="16946" maxCol="16953" />
      </drainZones>
      <drainZonesShadow>
        <drainZoneShadow minCol="5385" maxCol="5390" />
        <drainZoneShadow minCol="33012" maxCol="33019" />
      </drainZonesShadow>
    </node>
    <node name="GIM4::855262" nid="9181" row="186" minCol="4730" maxCol="16956" minColSha="5385" maxColSha="89584" color="EX-pale-red">
      <drainZones>
        <drainZone minCol="4736" maxCol="4739" />
        <drainZone minCol="16954" maxCol="16956" />
      </drainZones>
      <drainZonesShadow>
        <drainZoneShadow minCol="5391" maxCol="5395" />
        <drainZoneShadow minCol="33020" maxCol="33022" />
      </drainZonesShadow>
    </node>
    <node name="GIM3::851367" nid="9927" row="187" minCol="4731" maxCol="16957" minColSha="5386" maxColSha="92161" color="EX-pale-cyan">
      <drainZones>
        <drainZone minCol="4740" maxCol="4742" />
        <drainZone minCol="16957" maxCol="16957" />
      </drainZones>
      <drainZonesShadow>
        <drainZoneShadow minCol="5396" maxCol="5400" />
        <drainZoneShadow minCol="33023" maxCol="33023" />
      </drainZonesShadow>
    </node>
    <node name="GIM5::850391" nid="9182" row="188" minCol="4732" maxCol="16958" minColSha="5387" maxColSha="90201" color="EX-pale-yellow-green">
      <drainZones>
        <drainZone minCol="4743" maxCol="4744" />
        <drainZone minCol="16958" maxCol="16958" />
      </drainZones>
      <drainZonesShadow>
        <drainZoneShadow minCol="5401" maxCol="5405" />
        <drainZoneShadow minCol="33024" maxCol="33024" />
      </drainZonesShadow>
    </node>
    <node name="SNX4::851569" nid="8685" row="189" minCol="4745" maxCol="16970" minColSha="5406" maxColSha="94126" color="EX-pale-purple">
      <drainZones>
        <drainZone minCol="4745" maxCol="4746" />
        <drainZone minCol="16959" maxCol="16970" />
      </drainZones>
      <drainZonesShadow>
        <drainZoneShadow minCol="5406" maxCol="5407" />
        <drainZoneShadow minCol="33025" maxCol="33036" />
      </drainZonesShadow>
    </node>
    <node name="XBP1::855011" nid="9611" row="190" minCol="4747" maxCol="16983" minColSha="5408" maxColSha="100391" color="EX-pale-magenta">
      <drainZones>
        <drainZone minCol="4747" maxCol="4747" />
        <drainZone minCol="16971" maxCol="16983" />
      </drainZones>
      <drainZonesShadow>
        <drainZoneShadow minCol="5408" maxCol="5408" />
        <drainZoneShadow minCol="33037" maxCol="33049" />
      </drainZonesShadow>
    </node>
    <node name="COP1::852651" nid="8732" row="191" minCol="4748" maxCol="16989" minColSha="5409" maxColSha="85253" color="EX-pale-red-orange">
      <drainZones>
        <drainZone minCol="4748" maxCol="4754" />
        <drainZone minCol="16984" maxCol="16989" />
      </drainZones>
      <drainZonesShadow>
        <drainZoneShadow minCol="5409" maxCol="5415" />
        <drainZoneShadow minCol="33050" maxCol="33055" />
      </drainZonesShadow>
    </node>
    <node name="SEC27::852155" nid="9664" row="192" minCol="4748" maxCol="16991" minColSha="5409" maxColSha="92163" color="EX-blue">
      <drainZones>
        <drainZone minCol="4755" maxCol="4763" />
        <drainZone minCol="16990" maxCol="16991" />
      </drainZones>
      <drainZonesShadow>
        <drainZoneShadow minCol="5416" maxCol="5425" />
        <drainZoneShadow minCol="33056" maxCol="33057" />
      </drainZonesShadow>
    </node>
    <node name="SEC28::854861" nid="9667" row="193" minCol="4749" maxCol="16992" minColSha="5410" maxColSha="88189" color="EX-orange">
      <drainZones>
        <drainZone minCol="4764" maxCol="4767" />
        <drainZone minCol="16992" maxCol="16992" />
      </drainZones>
      <drainZonesShadow>
        <drainZoneShadow minCol="5426" maxCol="5431" />
        <drainZoneShadow minCol="33058" maxCol="33058" />
      </drainZonesShadow>
    </node>
    <node name="GLO3::855887" nid="10251" row="194" minCol="4750" maxCol="16994" minColSha="5411" maxColSha="88379" color="EX-dark-cyan">
      <drainZones>
        <drainZone minCol="4768" maxCol="4769" />
        <drainZone minCol="16993" maxCol="16994" />
      </drainZones>
      <drainZonesShadow>
        <drainZoneShadow minCol="5432" maxCol="5435" />
        <drainZoneShadow minCol="33059" maxCol="33060" />
      </drainZonesShadow>
    </node>
    <node name="NKP2::855917" nid="8539" row="195" minCol="4770" maxCol="16998" minColSha="5436" maxColSha="92164" color="EX-red">
      <drainZones>
        <drainZone minCol="4770" maxCol="4778" />
        <drainZone minCol="16995" maxCol="16998" />
      </drainZones>
      <drainZonesShadow>
        <drainZoneShadow minCol="5436" maxCol="5444" />
        <drainZoneShadow minCol="33061" maxCol="33064" />
      </drainZonesShadow>
    </node>
    <node name="MCM16::853460" nid="8929" row="196" minCol="4770" maxCol="17001" minColSha="5436" maxColSha="92165" color="EX-dark-orange">
      <drainZones>
        <drainZone minCol="4779" maxCol="4784" />
        <drainZone minCol="16999" maxCol="17001" />
      </drainZones>
      <drainZonesShadow>
        <drainZoneShadow minCol="5445" maxCol="5451" />
        <drainZoneShadow minCol="33065" maxCol="33067" />
      </drainZonesShadow>
    </node>
    <node name="NKP1::852708" nid="10286" row="197" minCol="4771" maxCol="17002" minColSha="5437" maxColSha="42654" color="EX-dark-gray-purple">
      <drainZones>
        <drainZone minCol="4785" maxCol="4792" />
        <drainZone minCol="17002" maxCol="17002" />
      </drainZones>
      <drainZonesShadow>
        <drainZoneShadow minCol="5452" maxCol="5460" />
        <drainZoneShadow minCol="33068" maxCol="33068" />
      </drainZonesShadow>
    </node>
    <node name="TCB3::852540" nid="9384" row="198" minCol="4793" maxCol="17008" minColSha="5461" maxColSha="92166" color="EX-cyan">
      <drainZones>
        <drainZone minCol="4793" maxCol="4799" />
        <drainZone minCol="17003" maxCol="17008" />
      </drainZones>
      <drainZonesShadow>
        <drainZoneShadow minCol="5461" maxCol="5467" />
        <drainZoneShadow minCol="33069" maxCol="33074" />
      </drainZonesShadow>
    </node>
    <node name="VPS21::851825" nid="9204" row="199" minCol="4800" maxCol="17020" minColSha="5468" maxColSha="100413" color="EX-yellow-orange">
      <drainZones>
        <drainZone minCol="4800" maxCol="4800" />
        <drainZone minCol="17009" maxCol="17020" />
      </drainZones>
      <drainZonesShadow>
        <drainZoneShadow minCol="5468" maxCol="5468" />
        <drainZoneShadow minCol="33075" maxCol="33086" />
      </drainZonesShadow>
    </node>
    <node name="DCP1::851633" nid="10532" row="200" minCol="4801" maxCol="17029" minColSha="5469" maxColSha="100170" color="EX-pure-blue">
      <drainZones>
        <drainZone minCol="4801" maxCol="4803" />
        <drainZone minCol="17021" maxCol="17029" />
      </drainZones>
      <drainZonesShadow>
        <drainZoneShadow minCol="5469" maxCol="5471" />
        <drainZoneShadow minCol="33087" maxCol="33095" />
      </drainZonesShadow>
    </node>
    <node name="DCP2::852072" nid="10141" row="201" minCol="4801" maxCol="17032" minColSha="5469" maxColSha="89585" color="EX-dark-yellow-green">
      <drainZones>
        <drainZone minCol="4804" maxCol="4807" />
        <drainZone minCol="17030" maxCol="17032" />
      </drainZones>
      <drainZonesShadow>
        <drainZoneShadow minCol="5472" maxCol="5476" />
        <drainZoneShadow minCol="33096" maxCol="33098" />
      </drainZonesShadow>
    </node>
    <node name="NMD5::855660" nid="10504" row="202" minCol="4808" maxCol="17042" minColSha="5477" maxColSha="93195" color="EX-dark-magenta">
      <drainZones>
        <drainZone minCol="4808" maxCol="4809" />
        <drainZone minCol="17033" maxCol="17042" />
      </drainZones>
      <drainZonesShadow>
        <drainZoneShadow minCol="5477" maxCol="5478" />
        <drainZoneShadow minCol="33099" maxCol="33108" />
      </drainZonesShadow>
    </node>
    <node name="PRM8::852323" nid="9418" row="203" minCol="4810" maxCol="17053" minColSha="5479" maxColSha="93467" color="EX-dark-green">
      <drainZones>
        <drainZone minCol="4810" maxCol="4810" />
        <drainZone minCol="17043" maxCol="17053" />
      </drainZones>
      <drainZonesShadow>
        <drainZoneShadow minCol="5479" maxCol="5479" />
        <drainZoneShadow minCol="33109" maxCol="33119" />
      </drainZonesShadow>
    </node>
    <node name="RNR2::855032" nid="10557" row="204" minCol="4810" maxCol="17055" minColSha="5479" maxColSha="41845" color="EX-blue-magenta">
      <drainZones>
        <drainZone minCol="4811" maxCol="4813" />
        <drainZone minCol="17054" maxCol="17055" />
      </drainZones>
      <drainZonesShadow>
        <drainZoneShadow minCol="5480" maxCol="5483" />
        <drainZoneShadow minCol="33120" maxCol="33121" />
      </drainZonesShadow>
    </node>
    <node name="PRX1::853980" nid="10548" row="205" minCol="4814" maxCol="17066" minColSha="5484" maxColSha="100392" color="EX-yellow-green">
      <drainZones>
        <drainZone minCol="4814" maxCol="4814" />
        <drainZone minCol="17056" maxCol="17066" />
      </drainZones>
      <drainZonesShadow>
        <drainZoneShadow minCol="5484" maxCol="5484" />
        <drainZoneShadow minCol="33122" maxCol="33132" />
      </drainZonesShadow>
    </node>
    <node name="REG1::856628" nid="9286" row="206" minCol="4815" maxCol="17068" minColSha="5485" maxColSha="92167" color="EX-magenta">
      <drainZones>
        <drainZone minCol="4815" maxCol="4824" />
        <drainZone minCol="17067" maxCol="17068" />
      </drainZones>
      <drainZonesShadow>
        <drainZoneShadow minCol="5485" maxCol="5494" />
        <drainZoneShadow minCol="33133" maxCol="33134" />
      </drainZonesShadow>
    </node>
    <node name="ADE16::1500487" nid="8682" row="207" minCol="4815" maxCol="17071" minColSha="5485" maxColSha="88380" color="EX-green">
      <drainZones>
        <drainZone minCol="4825" maxCol="4829" />
        <drainZone minCol="17069" maxCol="17071" />
      </drainZones>
      <drainZonesShadow>
        <drainZoneShadow minCol="5495" maxCol="5500" />
        <drainZoneShadow minCol="33135" maxCol="33137" />
      </drainZonesShadow>
    </node>
    <node name="SOL1::853618" nid="10042" row="208" minCol="4816" maxCol="17074" minColSha="5486" maxColSha="92168" color="EX-yellow">
      <drainZones>
        <drainZone minCol="4830" maxCol="4832" />
        <drainZone minCol="17072" maxCol="17074" />
      </drainZones>
      <drainZonesShadow>
        <drainZoneShadow minCol="5501" maxCol="5505" />
        <drainZoneShadow minCol="33138" maxCol="33140" />
      </drainZonesShadow>
    </node>
    <node name="SEC5::856006" nid="9715" row="209" minCol="4833" maxCol="17079" minColSha="5506" maxColSha="98912" color="EX-purple">
      <drainZones>
        <drainZone minCol="4833" maxCol="4839" />
        <drainZone minCol="17075" maxCol="17079" />
      </drainZones>
      <drainZonesShadow>
        <drainZoneShadow minCol="5506" maxCol="5512" />
        <drainZoneShadow minCol="33141" maxCol="33145" />
      </drainZonesShadow>
    </node>
    <node name="SSK2::855389" nid="9347" row="210" minCol="4840" maxCol="17087" minColSha="5513" maxColSha="92169" color="EX-dark-purple">
      <drainZones>
        <drainZone minCol="4840" maxCol="4843" />
        <drainZone minCol="17080" maxCol="17087" />
      </drainZones>
      <drainZonesShadow>
        <drainZoneShadow minCol="5513" maxCol="5516" />
        <drainZoneShadow minCol="33146" maxCol="33153" />
      </drainZonesShadow>
    </node>
    <node name="SSK1::3799978" nid="8944" row="211" minCol="4840" maxCol="17088" minColSha="5513" maxColSha="34448" color="EX-dark-red">
      <drainZones>
        <drainZone minCol="17088" maxCol="17088" />
      </drainZones>
      <drainZonesShadow>
        <drainZoneShadow minCol="5517" maxCol="5517" />
        <drainZoneShadow minCol="33154" maxCol="33154" />
      </drainZonesShadow>
    </node>
    <node name="COG2::855304" nid="8932" row="212" minCol="4844" maxCol="17092" minColSha="5518" maxColSha="85768" color="EX-pale-green">
      <drainZones>
        <drainZone minCol="4844" maxCol="4850" />
        <drainZone minCol="17089" maxCol="17092" />
      </drainZones>
      <drainZonesShadow>
        <drainZoneShadow minCol="5518" maxCol="5524" />
        <drainZoneShadow minCol="33155" maxCol="33158" />
      </drainZonesShadow>
    </node>
    <node name="IPP1::855051" nid="10115" row="213" minCol="4851" maxCol="17095" minColSha="5525" maxColSha="88191" color="EX-pale-blue">
      <drainZones>
        <drainZone minCol="4851" maxCol="4858" />
        <drainZone minCol="17093" maxCol="17095" />
      </drainZones>
      <drainZonesShadow>
        <drainZoneShadow minCol="5525" maxCol="5532" />
        <drainZoneShadow minCol="33159" maxCol="33161" />
      </drainZonesShadow>
    </node>
    <node name="TRX1::851986" nid="10308" row="214" minCol="4851" maxCol="17096" minColSha="5525" maxColSha="34451" color="EX-dark-tan">
      <drainZones>
        <drainZone minCol="4859" maxCol="4861" />
        <drainZone minCol="17096" maxCol="17096" />
      </drainZones>
      <drainZonesShadow>
        <drainZoneShadow minCol="5533" maxCol="5536" />
        <drainZoneShadow minCol="33162" maxCol="33162" />
      </drainZonesShadow>
    </node>
    <node name="YPL066W::850743" nid="9120" row="215" minCol="4852" maxCol="17098" minColSha="5526" maxColSha="65334" color="EX-pale-blue-magenta">
      <drainZones>
        <drainZone minCol="4862" maxCol="4862" />
        <drainZone minCol="17097" maxCol="17098" />
      </drainZones>
      <drainZonesShadow>
        <drainZoneShadow minCol="5537" maxCol="5538" />
        <drainZoneShadow minCol="33163" maxCol="33164" />
      </drainZonesShadow>
    </node>
    <node name="THP1::853473" nid="8805" row="216" minCol="4863" maxCol="17107" minColSha="5539" maxColSha="93468" color="EX-pale-yellow orange">
      <drainZones>
        <drainZone minCol="4863" maxCol="4864" />
        <drainZone minCol="17099" maxCol="17107" />
      </drainZones>
      <drainZonesShadow>
        <drainZoneShadow minCol="5539" maxCol="5540" />
        <drainZoneShadow minCol="33165" maxCol="33173" />
      </drainZonesShadow>
    </node>
    <node name="VPS51::852729" nid="10142" row="217" minCol="4865" maxCol="17117" minColSha="5541" maxColSha="95035" color="EX-medium-magenta">
      <drainZones>
        <drainZone minCol="4865" maxCol="4865" />
        <drainZone minCol="17108" maxCol="17117" />
      </drainZones>
      <drainZonesShadow>
        <drainZoneShadow minCol="5541" maxCol="5541" />
        <drainZoneShadow minCol="33174" maxCol="33183" />
      </drainZonesShadow>
    </node>
    <node name="VPS54::853607" nid="10130" row="218" minCol="4866" maxCol="17125" minColSha="5542" maxColSha="99124" color="EX-pale-red">
      <drainZones>
        <drainZone minCol="4866" maxCol="4868" />
        <drainZone minCol="17118" maxCol="17125" />
      </drainZones>
      <drainZonesShadow>
        <drainZoneShadow minCol="5542" maxCol="5544" />
        <drainZoneShadow minCol="33184" maxCol="33191" />
      </drainZonesShadow>
    </node>
    <node name="ALG12::856282" nid="8430" row="219" minCol="4869" maxCol="17133" minColSha="5545" maxColSha="94925" color="EX-pale-cyan">
      <drainZones>
        <drainZone minCol="4869" maxCol="4870" />
        <drainZone minCol="17126" maxCol="17133" />
      </drainZones>
      <drainZonesShadow>
        <drainZoneShadow minCol="5545" maxCol="5546" />
        <drainZoneShadow minCol="33192" maxCol="33199" />
      </drainZonesShadow>
    </node>
    <node name="OCA2::854828" nid="10140" row="220" minCol="4871" maxCol="17139" minColSha="5547" maxColSha="98994" color="EX-pale-yellow-green">
      <drainZones>
        <drainZone minCol="4871" maxCol="4874" />
        <drainZone minCol="17134" maxCol="17139" />
      </drainZones>
      <drainZonesShadow>
        <drainZoneShadow minCol="5547" maxCol="5550" />
        <drainZoneShadow minCol="33200" maxCol="33205" />
      </drainZonesShadow>
    </node>
    <node name="OCA1::856568" nid="10137" row="221" minCol="4871" maxCol="17140" minColSha="5547" maxColSha="37742" color="EX-pale-purple">
      <drainZones>
        <drainZone minCol="4875" maxCol="4877" />
        <drainZone minCol="17140" maxCol="17140" />
      </drainZones>
      <drainZonesShadow>
        <drainZoneShadow minCol="5551" maxCol="5554" />
        <drainZoneShadow minCol="33206" maxCol="33206" />
      </drainZonesShadow>
    </node>
    <node name="RIM11::852619" nid="10103" row="222" minCol="4878" maxCol="17149" minColSha="5555" maxColSha="100509" color="EX-pale-magenta">
      <drainZones>
        <drainZone minCol="4878" maxCol="4878" />
        <drainZone minCol="17141" maxCol="17149" />
      </drainZones>
      <drainZonesShadow>
        <drainZoneShadow minCol="5555" maxCol="5555" />
        <drainZoneShadow minCol="33207" maxCol="33215" />
      </drainZonesShadow>
    </node>
    <node name="FAP1::856733" nid="8821" row="223" minCol="4879" maxCol="17156" minColSha="5556" maxColSha="50284" color="EX-pale-red-orange">
      <drainZones>
        <drainZone minCol="4879" maxCol="4880" />
        <drainZone minCol="17150" maxCol="17156" />
      </drainZones>
      <drainZonesShadow>
        <drainZoneShadow minCol="5556" maxCol="5557" />
        <drainZoneShadow minCol="33216" maxCol="33222" />
      </drainZonesShadow>
    </node>
    <node name="HSP78::853486" nid="9399" row="224" minCol="4881" maxCol="17164" minColSha="5558" maxColSha="95498" color="EX-blue">
      <drainZones>
        <drainZone minCol="4881" maxCol="4881" />
        <drainZone minCol="17157" maxCol="17164" />
      </drainZones>
      <drainZonesShadow>
        <drainZoneShadow minCol="5558" maxCol="5558" />
        <drainZoneShadow minCol="33223" maxCol="33230" />
      </drainZonesShadow>
    </node>
    <node name="MFT1::850524" nid="9932" row="225" minCol="4882" maxCol="17165" minColSha="5559" maxColSha="88192" color="EX-orange">
      <drainZones>
        <drainZone minCol="4882" maxCol="4889" />
        <drainZone minCol="17165" maxCol="17165" />
      </drainZones>
      <drainZonesShadow>
        <drainZoneShadow minCol="5559" maxCol="5566" />
        <drainZoneShadow minCol="33231" maxCol="33231" />
      </drainZonesShadow>
    </node>
    <node name="MRP8::853819" nid="10568" row="226" minCol="4890" maxCol="17170" minColSha="5567" maxColSha="90208" color="EX-dark-cyan">
      <drainZones>
        <drainZone minCol="4890" maxCol="4893" />
        <drainZone minCol="17166" maxCol="17170" />
      </drainZones>
      <drainZonesShadow>
        <drainZoneShadow minCol="5567" maxCol="5570" />
        <drainZoneShadow minCol="33232" maxCol="33236" />
      </drainZonesShadow>
    </node>
    <node name="RAD51::850295" nid="10501" row="227" minCol="4894" maxCol="17178" minColSha="5571" maxColSha="87563" color="EX-red">
      <drainZones>
        <drainZone minCol="4894" maxCol="4894" />
        <drainZone minCol="17171" maxCol="17178" />
      </drainZones>
      <drainZonesShadow>
        <drainZoneShadow minCol="5571" maxCol="5571" />
        <drainZoneShadow minCol="33237" maxCol="33244" />
      </drainZonesShadow>
    </node>
    <node name="RBG2::856041" nid="9507" row="228" minCol="4895" maxCol="17186" minColSha="5572" maxColSha="92845" color="EX-dark-orange">
      <drainZones>
        <drainZone minCol="4895" maxCol="4895" />
        <drainZone minCol="17179" maxCol="17186" />
      </drainZones>
      <drainZonesShadow>
        <drainZoneShadow minCol="5572" maxCol="5572" />
        <drainZoneShadow minCol="33245" maxCol="33252" />
      </drainZonesShadow>
    </node>
    <node name="TWF1::853571" nid="10553" row="229" minCol="4896" maxCol="17190" minColSha="5573" maxColSha="92172" color="EX-dark-gray-purple">
      <drainZones>
        <drainZone minCol="4896" maxCol="4900" />
        <drainZone minCol="17187" maxCol="17190" />
      </drainZones>
      <drainZonesShadow>
        <drainZoneShadow minCol="5573" maxCol="5577" />
        <drainZoneShadow minCol="33253" maxCol="33256" />
      </drainZonesShadow>
    </node>
    <node name="YBR225W::855141" nid="9411" row="230" minCol="4901" maxCol="17197" minColSha="5578" maxColSha="91572" color="EX-cyan">
      <drainZones>
        <drainZone minCol="4901" maxCol="4902" />
        <drainZone minCol="17191" maxCol="17197" />
      </drainZones>
      <drainZonesShadow>
        <drainZoneShadow minCol="5578" maxCol="5579" />
        <drainZoneShadow minCol="33257" maxCol="33263" />
      </drainZonesShadow>
    </node>
    <node name="YBT1::855105" nid="8626" row="231" minCol="4903" maxCol="17205" minColSha="5580" maxColSha="94757" color="EX-yellow-orange">
      <drainZones>
        <drainZone minCol="4903" maxCol="4903" />
        <drainZone minCol="17198" maxCol="17205" />
      </drainZones>
      <drainZonesShadow>
        <drainZoneShadow minCol="5580" maxCol="5580" />
        <drainZoneShadow minCol="33264" maxCol="33271" />
      </drainZonesShadow>
    </node>
    <node name="YDR051C::851243" nid="10263" row="232" minCol="4904" maxCol="17213" minColSha="5581" maxColSha="88382" color="EX-pure-blue">
      <drainZones>
        <drainZone minCol="4904" maxCol="4904" />
        <drainZone minCol="17206" maxCol="17213" />
      </drainZones>
      <drainZonesShadow>
        <drainZoneShadow minCol="5581" maxCol="5581" />
        <drainZoneShadow minCol="33272" maxCol="33279" />
      </drainZonesShadow>
    </node>
    <node name="CSI1::850730" nid="9087" row="233" minCol="4905" maxCol="17215" minColSha="5582" maxColSha="92174" color="EX-dark-yellow-green">
      <drainZones>
        <drainZone minCol="4905" maxCol="4910" />
        <drainZone minCol="17214" maxCol="17215" />
      </drainZones>
      <drainZonesShadow>
        <drainZoneShadow minCol="5582" maxCol="5587" />
        <drainZoneShadow minCol="33280" maxCol="33281" />
      </drainZonesShadow>
    </node>
    <node name="PCI8::853927" nid="10508" row="234" minCol="4905" maxCol="17216" minColSha="5582" maxColSha="34461" color="EX-dark-magenta">
      <drainZones>
        <drainZone minCol="4911" maxCol="4914" />
        <drainZone minCol="17216" maxCol="17216" />
      </drainZones>
      <drainZonesShadow>
        <drainZoneShadow minCol="5588" maxCol="5592" />
        <drainZoneShadow minCol="33282" maxCol="33282" />
      </drainZonesShadow>
    </node>
    <node name="OLE1::852192" nid="8875" row="235" minCol="4915" maxCol="17221" minColSha="5593" maxColSha="93098" color="EX-dark-green">
      <drainZones>
        <drainZone minCol="4915" maxCol="4917" />
        <drainZone minCol="17217" maxCol="17221" />
      </drainZones>
      <drainZonesShadow>
        <drainZoneShadow minCol="5593" maxCol="5595" />
        <drainZoneShadow minCol="33283" maxCol="33287" />
      </drainZonesShadow>
    </node>
    <node name="OST3::855490" nid="9078" row="236" minCol="4918" maxCol="17228" minColSha="5596" maxColSha="91573" color="EX-blue-magenta">
      <drainZones>
        <drainZone minCol="4918" maxCol="4918" />
        <drainZone minCol="17222" maxCol="17228" />
      </drainZones>
      <drainZonesShadow>
        <drainZoneShadow minCol="5596" maxCol="5596" />
        <drainZoneShadow minCol="33288" maxCol="33294" />
      </drainZonesShadow>
    </node>
    <node name="PCL7::856642" nid="8604" row="237" minCol="4919" maxCol="17235" minColSha="5597" maxColSha="93272" color="EX-yellow-green">
      <drainZones>
        <drainZone minCol="4919" maxCol="4919" />
        <drainZone minCol="17229" maxCol="17235" />
      </drainZones>
      <drainZonesShadow>
        <drainZoneShadow minCol="5597" maxCol="5597" />
        <drainZoneShadow minCol="33295" maxCol="33301" />
      </drainZonesShadow>
    </node>
    <node name="RNT1::850301" nid="10004" row="238" minCol="4920" maxCol="17241" minColSha="5598" maxColSha="93196" color="EX-magenta">
      <drainZones>
        <drainZone minCol="4920" maxCol="4921" />
        <drainZone minCol="17236" maxCol="17241" />
      </drainZones>
      <drainZonesShadow>
        <drainZoneShadow minCol="5598" maxCol="5599" />
        <drainZoneShadow minCol="33302" maxCol="33307" />
      </drainZonesShadow>
    </node>
    <node name="RPS29B::853914" nid="8711" row="239" minCol="4922" maxCol="17248" minColSha="5600" maxColSha="99125" color="EX-green">
      <drainZones>
        <drainZone minCol="4922" maxCol="4922" />
        <drainZone minCol="17242" maxCol="17248" />
      </drainZones>
      <drainZonesShadow>
        <drainZoneShadow minCol="5600" maxCol="5600" />
        <drainZoneShadow minCol="33308" maxCol="33314" />
      </drainZonesShadow>
    </node>
    <node name="RTT101::850659" nid="8931" row="240" minCol="4923" maxCol="17250" minColSha="5601" maxColSha="92175" color="EX-yellow">
      <drainZones>
        <drainZone minCol="4923" maxCol="4928" />
        <drainZone minCol="17249" maxCol="17250" />
      </drainZones>
      <drainZonesShadow>
        <drainZoneShadow minCol="5601" maxCol="5606" />
        <drainZoneShadow minCol="33315" maxCol="33316" />
      </drainZonesShadow>
    </node>
    <node name="SEY1::852455" nid="10109" row="241" minCol="4929" maxCol="17257" minColSha="5607" maxColSha="100328" color="EX-purple">
      <drainZones>
        <drainZone minCol="4929" maxCol="4929" />
        <drainZone minCol="17251" maxCol="17257" />
      </drainZones>
      <drainZonesShadow>
        <drainZoneShadow minCol="5607" maxCol="5607" />
        <drainZoneShadow minCol="33317" maxCol="33323" />
      </drainZonesShadow>
    </node>
    <node name="SPS22::855464" nid="8349" row="242" minCol="4930" maxCol="17263" minColSha="5608" maxColSha="92924" color="EX-dark-purple">
      <drainZones>
        <drainZone minCol="4930" maxCol="4931" />
        <drainZone minCol="17258" maxCol="17263" />
      </drainZones>
      <drainZonesShadow>
        <drainZoneShadow minCol="5608" maxCol="5609" />
        <drainZoneShadow minCol="33324" maxCol="33329" />
      </drainZonesShadow>
    </node>
    <node name="SSL1::855160" nid="8345" row="243" minCol="4932" maxCol="17265" minColSha="5610" maxColSha="90213" color="EX-dark-red">
      <drainZones>
        <drainZone minCol="4932" maxCol="4937" />
        <drainZone minCol="17264" maxCol="17265" />
      </drainZones>
      <drainZonesShadow>
        <drainZoneShadow minCol="5610" maxCol="5615" />
        <drainZoneShadow minCol="33330" maxCol="33331" />
      </drainZonesShadow>
    </node>
    <node name="STP22::851340" nid="9882" row="244" minCol="4938" maxCol="17270" minColSha="5616" maxColSha="93197" color="EX-pale-green">
      <drainZones>
        <drainZone minCol="4938" maxCol="4940" />
        <drainZone minCol="17266" maxCol="17270" />
      </drainZones>
      <drainZonesShadow>
        <drainZoneShadow minCol="5616" maxCol="5618" />
        <drainZoneShadow minCol="33332" maxCol="33336" />
      </drainZonesShadow>
    </node>
    <node name="TFC4::856939" nid="9911" row="245" minCol="4941" maxCol="17272" minColSha="5619" maxColSha="92176" color="EX-pale-blue">
      <drainZones>
        <drainZone minCol="4941" maxCol="4946" />
        <drainZone minCol="17271" maxCol="17272" />
      </drainZones>
      <drainZonesShadow>
        <drainZoneShadow minCol="5619" maxCol="5624" />
        <drainZoneShadow minCol="33337" maxCol="33338" />
      </drainZonesShadow>
    </node>
    <node name="TVP23::853614" nid="9010" row="246" minCol="4947" maxCol="17277" minColSha="5625" maxColSha="88194" color="EX-dark-tan">
      <drainZones>
        <drainZone minCol="4947" maxCol="4949" />
        <drainZone minCol="17273" maxCol="17277" />
      </drainZones>
      <drainZonesShadow>
        <drainZoneShadow minCol="5625" maxCol="5627" />
        <drainZoneShadow minCol="33339" maxCol="33343" />
      </drainZonesShadow>
    </node>
    <node name="VPS15::850992" nid="10502" row="247" minCol="4950" maxCol="17282" minColSha="5628" maxColSha="92177" color="EX-pale-blue-magenta">
      <drainZones>
        <drainZone minCol="4950" maxCol="4952" />
        <drainZone minCol="17278" maxCol="17282" />
      </drainZones>
      <drainZonesShadow>
        <drainZoneShadow minCol="5628" maxCol="5630" />
        <drainZoneShadow minCol="33344" maxCol="33348" />
      </drainZonesShadow>
    </node>
    <node name="VPS38::853989" nid="10030" row="248" minCol="4950" maxCol="17284" minColSha="5628" maxColSha="67190" color="EX-pale-yellow orange">
      <drainZones>
        <drainZone minCol="4953" maxCol="4954" />
        <drainZone minCol="17283" maxCol="17284" />
      </drainZones>
      <drainZonesShadow>
        <drainZoneShadow minCol="5631" maxCol="5633" />
        <drainZoneShadow minCol="33349" maxCol="33350" />
      </drainZonesShadow>
    </node>
    <node name="YDR282C::855407" nid="8657" row="249" minCol="4955" maxCol="17291" minColSha="5634" maxColSha="92178" color="EX-medium-magenta">
      <drainZones>
        <drainZone minCol="4955" maxCol="4955" />
        <drainZone minCol="17285" maxCol="17291" />
      </drainZones>
      <drainZonesShadow>
        <drainZoneShadow minCol="5634" maxCol="5634" />
        <drainZoneShadow minCol="33351" maxCol="33357" />
      </drainZonesShadow>
    </node>
    <node name="YDR357C::853436" nid="10236" row="250" minCol="4956" maxCol="17297" minColSha="5635" maxColSha="98975" color="EX-pale-red">
      <drainZones>
        <drainZone minCol="4956" maxCol="4957" />
        <drainZone minCol="17292" maxCol="17297" />
      </drainZones>
      <drainZonesShadow>
        <drainZoneShadow minCol="5635" maxCol="5636" />
        <drainZoneShadow minCol="33358" maxCol="33363" />
      </drainZonesShadow>
    </node>
    <node name="YGL036W::856454" nid="10181" row="251" minCol="4958" maxCol="17304" minColSha="5637" maxColSha="91577" color="EX-pale-cyan">
      <drainZones>
        <drainZone minCol="4958" maxCol="4958" />
        <drainZone minCol="17298" maxCol="17304" />
      </drainZones>
      <drainZonesShadow>
        <drainZoneShadow minCol="5637" maxCol="5637" />
        <drainZoneShadow minCol="33364" maxCol="33370" />
      </drainZonesShadow>
    </node>
    <node name="CTF18::851989" nid="8355" row="252" minCol="4959" maxCol="17306" minColSha="5638" maxColSha="48825" color="EX-pale-yellow-green">
      <drainZones>
        <drainZone minCol="4959" maxCol="4963" />
        <drainZone minCol="17305" maxCol="17306" />
      </drainZones>
      <drainZonesShadow>
        <drainZoneShadow minCol="5638" maxCol="5642" />
        <drainZoneShadow minCol="33371" maxCol="33372" />
      </drainZonesShadow>
    </node>
    <node name="DCC1::855021" nid="8354" row="253" minCol="4959" maxCol="17310" minColSha="5638" maxColSha="38819" color="EX-pale-purple">
      <drainZones>
        <drainZone minCol="4964" maxCol="4964" />
        <drainZone minCol="17307" maxCol="17310" />
      </drainZones>
      <drainZonesShadow>
        <drainZoneShadow minCol="5643" maxCol="5644" />
        <drainZoneShadow minCol="33373" maxCol="33376" />
      </drainZonesShadow>
    </node>
    <node name="HOT1::856174" nid="9784" row="254" minCol="4965" maxCol="17312" minColSha="5645" maxColSha="50235" color="EX-pale-magenta">
      <drainZones>
        <drainZone minCol="4965" maxCol="4969" />
        <drainZone minCol="17311" maxCol="17312" />
      </drainZones>
      <drainZonesShadow>
        <drainZoneShadow minCol="5645" maxCol="5649" />
        <drainZoneShadow minCol="33377" maxCol="33378" />
      </drainZonesShadow>
    </node>
    <node name="HPC2::850628" nid="9428" row="255" minCol="4970" maxCol="17316" minColSha="5650" maxColSha="92180" color="EX-pale-red-orange">
      <drainZones>
        <drainZone minCol="4970" maxCol="4972" />
        <drainZone minCol="17313" maxCol="17316" />
      </drainZones>
      <drainZonesShadow>
        <drainZoneShadow minCol="5650" maxCol="5652" />
        <drainZoneShadow minCol="33379" maxCol="33382" />
      </drainZonesShadow>
    </node>
    <node name="NUP57::850310" nid="9408" row="256" minCol="4973" maxCol="17320" minColSha="5653" maxColSha="97510" color="EX-blue">
      <drainZones>
        <drainZone minCol="4973" maxCol="4975" />
        <drainZone minCol="17317" maxCol="17320" />
      </drainZones>
      <drainZonesShadow>
        <drainZoneShadow minCol="5653" maxCol="5655" />
        <drainZoneShadow minCol="33383" maxCol="33386" />
      </drainZonesShadow>
    </node>
    <node name="NUP82::853873" nid="9899" row="257" minCol="4976" maxCol="17323" minColSha="5656" maxColSha="89589" color="EX-orange">
      <drainZones>
        <drainZone minCol="4976" maxCol="4979" />
        <drainZone minCol="17321" maxCol="17323" />
      </drainZones>
      <drainZonesShadow>
        <drainZoneShadow minCol="5656" maxCol="5659" />
        <drainZoneShadow minCol="33387" maxCol="33389" />
      </drainZonesShadow>
    </node>
    <node name="PBI2::852280" nid="8346" row="258" minCol="4980" maxCol="17329" minColSha="5660" maxColSha="93473" color="EX-dark-cyan">
      <drainZones>
        <drainZone minCol="4980" maxCol="4980" />
        <drainZone minCol="17324" maxCol="17329" />
      </drainZones>
      <drainZonesShadow>
        <drainZoneShadow minCol="5660" maxCol="5660" />
        <drainZoneShadow minCol="33390" maxCol="33395" />
      </drainZonesShadow>
    </node>
    <node name="PET9::855207" nid="8988" row="259" minCol="4981" maxCol="17333" minColSha="5661" maxColSha="90215" color="EX-red">
      <drainZones>
        <drainZone minCol="4981" maxCol="4983" />
        <drainZone minCol="17330" maxCol="17333" />
      </drainZones>
      <drainZonesShadow>
        <drainZoneShadow minCol="5661" maxCol="5663" />
        <drainZoneShadow minCol="33396" maxCol="33399" />
      </drainZonesShadow>
    </node>
    <node name="REB1::852038" nid="8800" row="260" minCol="4984" maxCol="17338" minColSha="5664" maxColSha="89888" color="EX-dark-orange">
      <drainZones>
        <drainZone minCol="4984" maxCol="4985" />
        <drainZone minCol="17334" maxCol="17338" />
      </drainZones>
      <drainZonesShadow>
        <drainZoneShadow minCol="5664" maxCol="5665" />
        <drainZoneShadow minCol="33400" maxCol="33404" />
      </drainZonesShadow>
    </node>
    <node name="SDH2::851497" nid="10240" row="261" minCol="4986" maxCol="17344" minColSha="5666" maxColSha="99757" color="EX-dark-gray-purple">
      <drainZones>
        <drainZone minCol="4986" maxCol="4986" />
        <drainZone minCol="17339" maxCol="17344" />
      </drainZones>
      <drainZonesShadow>
        <drainZoneShadow minCol="5666" maxCol="5666" />
        <drainZoneShadow minCol="33405" maxCol="33410" />
      </drainZonesShadow>
    </node>
    <node name="SEC16::3799975" nid="8817" row="262" minCol="4987" maxCol="17346" minColSha="5667" maxColSha="39266" color="EX-cyan">
      <drainZones>
        <drainZone minCol="4987" maxCol="4991" />
        <drainZone minCol="17345" maxCol="17346" />
      </drainZones>
      <drainZonesShadow>
        <drainZoneShadow minCol="5667" maxCol="5671" />
        <drainZoneShadow minCol="33411" maxCol="33412" />
      </drainZonesShadow>
    </node>
    <node name="SEC24::851296" nid="8376" row="263" minCol="4987" maxCol="17348" minColSha="5667" maxColSha="91578" color="EX-yellow-orange">
      <drainZones>
        <drainZone minCol="4992" maxCol="4995" />
        <drainZone minCol="17347" maxCol="17348" />
      </drainZones>
      <drainZonesShadow>
        <drainZoneShadow minCol="5672" maxCol="5676" />
        <drainZoneShadow minCol="33413" maxCol="33414" />
      </drainZonesShadow>
    </node>
    <node name="THI3::854302" nid="9738" row="264" minCol="4996" maxCol="17353" minColSha="5677" maxColSha="92181" color="EX-pure-blue">
      <drainZones>
        <drainZone minCol="4996" maxCol="4997" />
        <drainZone minCol="17349" maxCol="17353" />
      </drainZones>
      <drainZonesShadow>
        <drainZoneShadow minCol="5677" maxCol="5678" />
        <drainZoneShadow minCol="33415" maxCol="33419" />
      </drainZonesShadow>
    </node>
    <node name="TRP3::856900" nid="10062" row="265" minCol="4998" maxCol="17358" minColSha="5679" maxColSha="94127" color="EX-dark-yellow-green">
      <drainZones>
        <drainZone minCol="4998" maxCol="4999" />
        <drainZone minCol="17354" maxCol="17358" />
      </drainZones>
      <drainZonesShadow>
        <drainZoneShadow minCol="5679" maxCol="5680" />
        <drainZoneShadow minCol="33420" maxCol="33424" />
      </drainZonesShadow>
    </node>
    <node name="TRP2::856433" nid="10064" row="266" minCol="4998" maxCol="17360" minColSha="5679" maxColSha="93327" color="EX-dark-magenta">
      <drainZones>
        <drainZone minCol="17359" maxCol="17360" />
      </drainZones>
      <drainZonesShadow>
        <drainZoneShadow minCol="5681" maxCol="5681" />
        <drainZoneShadow minCol="33425" maxCol="33426" />
      </drainZonesShadow>
    </node>
    <node name="TSA1::9164927" nid="9283" row="267" minCol="5000" maxCol="17361" minColSha="5682" maxColSha="92630" color="EX-dark-green">
      <drainZones>
        <drainZone minCol="5000" maxCol="5005" />
        <drainZone minCol="17361" maxCol="17361" />
      </drainZones>
      <drainZonesShadow>
        <drainZoneShadow minCol="5682" maxCol="5687" />
        <drainZoneShadow minCol="33427" maxCol="33427" />
      </drainZonesShadow>
    </node>
    <node name="YER077C::853662" nid="9692" row="268" minCol="5006" maxCol="17367" minColSha="5688" maxColSha="91579" color="EX-blue-magenta">
      <drainZones>
        <drainZone minCol="5006" maxCol="5006" />
        <drainZone minCol="17362" maxCol="17367" />
      </drainZones>
      <drainZonesShadow>
        <drainZoneShadow minCol="5688" maxCol="5688" />
        <drainZoneShadow minCol="33428" maxCol="33433" />
      </drainZonesShadow>
    </node>
    <node name="YNL108C::853575" nid="10529" row="269" minCol="5007" maxCol="17372" minColSha="5689" maxColSha="92182" color="EX-yellow-green">
      <drainZones>
        <drainZone minCol="5007" maxCol="5008" />
        <drainZone minCol="17368" maxCol="17372" />
      </drainZones>
      <drainZonesShadow>
        <drainZoneShadow minCol="5689" maxCol="5690" />
        <drainZoneShadow minCol="33434" maxCol="33438" />
      </drainZonesShadow>
    </node>
    <node name="YOR251C::856439" nid="8317" row="270" minCol="5009" maxCol="17378" minColSha="5691" maxColSha="64871" color="EX-magenta">
      <drainZones>
        <drainZone minCol="5009" maxCol="5009" />
        <drainZone minCol="17373" maxCol="17378" />
      </drainZones>
      <drainZonesShadow>
        <drainZoneShadow minCol="5691" maxCol="5691" />
        <drainZoneShadow minCol="33439" maxCol="33444" />
      </drainZonesShadow>
    </node>
    <node name="YPS7::853973" nid="8676" row="271" minCol="5010" maxCol="17382" minColSha="5692" maxColSha="94927" color="EX-green">
      <drainZones>
        <drainZone minCol="5010" maxCol="5012" />
        <drainZone minCol="17379" maxCol="17382" />
      </drainZones>
      <drainZonesShadow>
        <drainZoneShadow minCol="5692" maxCol="5694" />
        <drainZoneShadow minCol="33445" maxCol="33448" />
      </drainZonesShadow>
    </node>
    <node name="ADE57::854801" nid="8721" row="272" minCol="5013" maxCol="17387" minColSha="5695" maxColSha="92925" color="EX-yellow">
      <drainZones>
        <drainZone minCol="5013" maxCol="5013" />
        <drainZone minCol="17383" maxCol="17387" />
      </drainZones>
      <drainZonesShadow>
        <drainZoneShadow minCol="5695" maxCol="5695" />
        <drainZoneShadow minCol="33449" maxCol="33453" />
      </drainZonesShadow>
    </node>
    <node name="ATG11::855156" nid="9429" row="273" minCol="5014" maxCol="17388" minColSha="5696" maxColSha="34478" color="EX-purple">
      <drainZones>
        <drainZone minCol="5014" maxCol="5018" />
        <drainZone minCol="17388" maxCol="17388" />
      </drainZones>
      <drainZonesShadow>
        <drainZoneShadow minCol="5696" maxCol="5700" />
        <drainZoneShadow minCol="33454" maxCol="33454" />
      </drainZonesShadow>
    </node>
    <node name="ATG17::856080" nid="10396" row="274" minCol="5014" maxCol="17390" minColSha="5696" maxColSha="67944" color="EX-dark-purple">
      <drainZones>
        <drainZone minCol="5019" maxCol="5021" />
        <drainZone minCol="17389" maxCol="17390" />
      </drainZones>
      <drainZonesShadow>
        <drainZoneShadow minCol="5701" maxCol="5704" />
        <drainZoneShadow minCol="33455" maxCol="33456" />
      </drainZonesShadow>
    </node>
    <node name="CSR1::854008" nid="10280" row="275" minCol="5022" maxCol="17391" minColSha="5705" maxColSha="34479" color="EX-dark-red">
      <drainZones>
        <drainZone minCol="5022" maxCol="5026" />
        <drainZone minCol="17391" maxCol="17391" />
      </drainZones>
      <drainZonesShadow>
        <drainZoneShadow minCol="5705" maxCol="5709" />
        <drainZoneShadow minCol="33457" maxCol="33457" />
      </drainZonesShadow>
    </node>
    <node name="DBR1::852008" nid="8314" row="276" minCol="5027" maxCol="17396" minColSha="5710" maxColSha="92631" color="EX-pale-green">
      <drainZones>
        <drainZone minCol="5027" maxCol="5027" />
        <drainZone minCol="17392" maxCol="17396" />
      </drainZones>
      <drainZonesShadow>
        <drainZoneShadow minCol="5710" maxCol="5710" />
        <drainZoneShadow minCol="33458" maxCol="33462" />
      </drainZonesShadow>
    </node>
    <node name="GDS1::854058" nid="10177" row="277" minCol="5028" maxCol="17401" minColSha="5711" maxColSha="88200" color="EX-pale-blue">
      <drainZones>
        <drainZone minCol="5028" maxCol="5028" />
        <drainZone minCol="17397" maxCol="17401" />
      </drainZones>
      <drainZonesShadow>
        <drainZoneShadow minCol="5711" maxCol="5711" />
        <drainZoneShadow minCol="33463" maxCol="33467" />
      </drainZonesShadow>
    </node>
    <node name="GSP1::852970" nid="9291" row="278" minCol="5029" maxCol="17405" minColSha="5712" maxColSha="88383" color="EX-dark-tan">
      <drainZones>
        <drainZone minCol="5029" maxCol="5030" />
        <drainZone minCol="17402" maxCol="17405" />
      </drainZones>
      <drainZonesShadow>
        <drainZoneShadow minCol="5712" maxCol="5713" />
        <drainZoneShadow minCol="33468" maxCol="33471" />
      </drainZonesShadow>
    </node>
    <node name="HRP1::855644" nid="9549" row="279" minCol="5031" maxCol="17407" minColSha="5714" maxColSha="93099" color="EX-pale-blue-magenta">
      <drainZones>
        <drainZone minCol="5031" maxCol="5034" />
        <drainZone minCol="17406" maxCol="17407" />
      </drainZones>
      <drainZonesShadow>
        <drainZoneShadow minCol="5714" maxCol="5717" />
        <drainZoneShadow minCol="33472" maxCol="33473" />
      </drainZonesShadow>
    </node>
    <node name="MTR4::855800" nid="8649" row="280" minCol="5035" maxCol="17408" minColSha="5718" maxColSha="41156" color="EX-pale-yellow orange">
      <drainZones>
        <drainZone minCol="5035" maxCol="5039" />
        <drainZone minCol="17408" maxCol="17408" />
      </drainZones>
      <drainZonesShadow>
        <drainZoneShadow minCol="5718" maxCol="5722" />
        <drainZoneShadow minCol="33474" maxCol="33474" />
      </drainZonesShadow>
    </node>
    <node name="MTW1::852731" nid="8225" row="281" minCol="5040" maxCol="17411" minColSha="5723" maxColSha="92184" color="EX-medium-magenta">
      <drainZones>
        <drainZone minCol="5040" maxCol="5042" />
        <drainZone minCol="17409" maxCol="17411" />
      </drainZones>
      <drainZonesShadow>
        <drainZoneShadow minCol="5723" maxCol="5725" />
        <drainZoneShadow minCol="33475" maxCol="33477" />
      </drainZonesShadow>
    </node>
    <node name="NNF1::855223" nid="8223" row="282" minCol="5040" maxCol="17412" minColSha="5723" maxColSha="34482" color="EX-pale-red">
      <drainZones>
        <drainZone minCol="5043" maxCol="5045" />
        <drainZone minCol="17412" maxCol="17412" />
      </drainZones>
      <drainZonesShadow>
        <drainZoneShadow minCol="5726" maxCol="5729" />
        <drainZoneShadow minCol="33478" maxCol="33478" />
      </drainZonesShadow>
    </node>
    <node name="PGA2::852550" nid="9905" row="283" minCol="5046" maxCol="17416" minColSha="5730" maxColSha="93475" color="EX-pale-cyan">
      <drainZones>
        <drainZone minCol="5046" maxCol="5047" />
        <drainZone minCol="17413" maxCol="17416" />
      </drainZones>
      <drainZonesShadow>
        <drainZoneShadow minCol="5730" maxCol="5731" />
        <drainZoneShadow minCol="33479" maxCol="33482" />
      </drainZonesShadow>
    </node>
    <node name="RHR2::854454" nid="8718" row="284" minCol="5048" maxCol="17420" minColSha="5732" maxColSha="93476" color="EX-pale-yellow-green">
      <drainZones>
        <drainZone minCol="5048" maxCol="5049" />
        <drainZone minCol="17417" maxCol="17420" />
      </drainZones>
      <drainZonesShadow>
        <drainZoneShadow minCol="5732" maxCol="5733" />
        <drainZoneShadow minCol="33483" maxCol="33486" />
      </drainZonesShadow>
    </node>
    <node name="SIL1::856623" nid="9652" row="285" minCol="5050" maxCol="17425" minColSha="5734" maxColSha="95499" color="EX-pale-purple">
      <drainZones>
        <drainZone minCol="5050" maxCol="5050" />
        <drainZone minCol="17421" maxCol="17425" />
      </drainZones>
      <drainZonesShadow>
        <drainZoneShadow minCol="5734" maxCol="5734" />
        <drainZoneShadow minCol="33487" maxCol="33491" />
      </drainZonesShadow>
    </node>
    <node name="TAD2::852314" nid="9851" row="286" minCol="5051" maxCol="17430" minColSha="5735" maxColSha="68256" color="EX-pale-magenta">
      <drainZones>
        <drainZone minCol="5051" maxCol="5051" />
        <drainZone minCol="17426" maxCol="17430" />
      </drainZones>
      <drainZonesShadow>
        <drainZoneShadow minCol="5735" maxCol="5735" />
        <drainZoneShadow minCol="33492" maxCol="33496" />
      </drainZonesShadow>
    </node>
    <node name="TVP18::856728" nid="8619" row="287" minCol="5052" maxCol="17435" minColSha="5736" maxColSha="89591" color="EX-pale-red-orange">
      <drainZones>
        <drainZone minCol="5052" maxCol="5052" />
        <drainZone minCol="17431" maxCol="17435" />
      </drainZones>
      <drainZonesShadow>
        <drainZoneShadow minCol="5736" maxCol="5736" />
        <drainZoneShadow minCol="33497" maxCol="33501" />
      </drainZonesShadow>
    </node>
    <node name="VPS17::9164875" nid="10464" row="288" minCol="5053" maxCol="17436" minColSha="5737" maxColSha="59880" color="EX-blue">
      <drainZones>
        <drainZone minCol="5053" maxCol="5057" />
        <drainZone minCol="17436" maxCol="17436" />
      </drainZones>
      <drainZonesShadow>
        <drainZoneShadow minCol="5737" maxCol="5741" />
        <drainZoneShadow minCol="33502" maxCol="33502" />
      </drainZonesShadow>
    </node>
    <node name="YDR186C::850387" nid="10525" row="289" minCol="5058" maxCol="17440" minColSha="5742" maxColSha="90221" color="EX-orange">
      <drainZones>
        <drainZone minCol="5058" maxCol="5059" />
        <drainZone minCol="17437" maxCol="17440" />
      </drainZones>
      <drainZonesShadow>
        <drainZoneShadow minCol="5742" maxCol="5743" />
        <drainZoneShadow minCol="33503" maxCol="33506" />
      </drainZonesShadow>
    </node>
    <node name="YOR111W::852847" nid="8969" row="290" minCol="5060" maxCol="17445" minColSha="5744" maxColSha="92186" color="EX-dark-cyan">
      <drainZones>
        <drainZone minCol="5060" maxCol="5060" />
        <drainZone minCol="17441" maxCol="17445" />
      </drainZones>
      <drainZonesShadow>
        <drainZoneShadow minCol="5744" maxCol="5744" />
        <drainZoneShadow minCol="33507" maxCol="33511" />
      </drainZonesShadow>
    </node>
    <node name="YOR164C::851674" nid="8880" row="291" minCol="5061" maxCol="17448" minColSha="5745" maxColSha="95500" color="EX-red">
      <drainZones>
        <drainZone minCol="5061" maxCol="5063" />
        <drainZone minCol="17446" maxCol="17448" />
      </drainZones>
      <drainZonesShadow>
        <drainZoneShadow minCol="5745" maxCol="5747" />
        <drainZoneShadow minCol="33512" maxCol="33514" />
      </drainZonesShadow>
    </node>
    <node name="SGT2::1466492" nid="9376" row="292" minCol="5061" maxCol="17449" minColSha="5745" maxColSha="88202" color="EX-dark-orange">
      <drainZones>
        <drainZone minCol="5064" maxCol="5066" />
        <drainZone minCol="17449" maxCol="17449" />
      </drainZones>
      <drainZonesShadow>
        <drainZoneShadow minCol="5748" maxCol="5751" />
        <drainZoneShadow minCol="33515" maxCol="33515" />
      </drainZonesShadow>
    </node>
    <node name="YBR137W::1466465" nid="8853" row="293" minCol="5062" maxCol="17450" minColSha="5746" maxColSha="34486" color="EX-dark-gray-purple">
      <drainZones>
        <drainZone minCol="5067" maxCol="5067" />
        <drainZone minCol="17450" maxCol="17450" />
      </drainZones>
      <drainZonesShadow>
        <drainZoneShadow minCol="5752" maxCol="5754" />
        <drainZoneShadow minCol="33516" maxCol="33516" />
      </drainZonesShadow>
    </node>
    <node name="YPT52::855338" nid="8815" row="294" minCol="5068" maxCol="17452" minColSha="5755" maxColSha="49472" color="EX-cyan">
      <drainZones>
        <drainZone minCol="5068" maxCol="5071" />
        <drainZone minCol="17451" maxCol="17452" />
      </drainZones>
      <drainZonesShadow>
        <drainZoneShadow minCol="5755" maxCol="5758" />
        <drainZoneShadow minCol="33517" maxCol="33518" />
      </drainZonesShadow>
    </node>
    <node name="AHA1::851106" nid="9353" row="295" minCol="5072" maxCol="17455" minColSha="5759" maxColSha="92187" color="EX-yellow-orange">
      <drainZones>
        <drainZone minCol="5072" maxCol="5073" />
        <drainZone minCol="17453" maxCol="17455" />
      </drainZones>
      <drainZonesShadow>
        <drainZoneShadow minCol="5759" maxCol="5760" />
        <drainZoneShadow minCol="33519" maxCol="33521" />
      </drainZonesShadow>
    </node>
    <node name="FMT1::851541" nid="8759" row="296" minCol="5074" maxCol="17459" minColSha="5761" maxColSha="90223" color="EX-pure-blue">
      <drainZones>
        <drainZone minCol="5074" maxCol="5074" />
        <drainZone minCol="17456" maxCol="17459" />
      </drainZones>
      <drainZonesShadow>
        <drainZoneShadow minCol="5761" maxCol="5761" />
        <drainZoneShadow minCol="33522" maxCol="33525" />
      </drainZonesShadow>
    </node>
    <node name="GET3::856107" nid="8795" row="297" minCol="5075" maxCol="17462" minColSha="5762" maxColSha="91581" color="EX-dark-yellow-green">
      <drainZones>
        <drainZone minCol="5075" maxCol="5076" />
        <drainZone minCol="17460" maxCol="17462" />
      </drainZones>
      <drainZonesShadow>
        <drainZoneShadow minCol="5762" maxCol="5763" />
        <drainZoneShadow minCol="33526" maxCol="33528" />
      </drainZonesShadow>
    </node>
    <node name="GTB1::851695" nid="9943" row="298" minCol="5077" maxCol="17466" minColSha="5764" maxColSha="98218" color="EX-dark-magenta">
      <drainZones>
        <drainZone minCol="5077" maxCol="5077" />
        <drainZone minCol="17463" maxCol="17466" />
      </drainZones>
      <drainZonesShadow>
        <drainZoneShadow minCol="5764" maxCol="5764" />
        <drainZoneShadow minCol="33529" maxCol="33532" />
      </drainZonesShadow>
    </node>
    <node name="HAP5::854570" nid="8289" row="299" minCol="5078" maxCol="17469" minColSha="5765" maxColSha="92188" color="EX-dark-green">
      <drainZones>
        <drainZone minCol="5078" maxCol="5079" />
        <drainZone minCol="17467" maxCol="17469" />
      </drainZones>
      <drainZonesShadow>
        <drainZoneShadow minCol="5765" maxCol="5766" />
        <drainZoneShadow minCol="33533" maxCol="33535" />
      </drainZonesShadow>
    </node>
    <node name="HXT4::852000" nid="10161" row="300" minCol="5080" maxCol="17473" minColSha="5767" maxColSha="89592" color="EX-blue-magenta">
      <drainZones>
        <drainZone minCol="5080" maxCol="5080" />
        <drainZone minCol="17470" maxCol="17473" />
      </drainZones>
      <drainZonesShadow>
        <drainZoneShadow minCol="5767" maxCol="5767" />
        <drainZoneShadow minCol="33536" maxCol="33539" />
      </drainZonesShadow>
    </node>
    <node name="KEL1::850707" nid="9319" row="301" minCol="5081" maxCol="17475" minColSha="5768" maxColSha="92189" color="EX-yellow-green">
      <drainZones>
        <drainZone minCol="5081" maxCol="5083" />
        <drainZone minCol="17474" maxCol="17475" />
      </drainZones>
      <drainZonesShadow>
        <drainZoneShadow minCol="5768" maxCol="5770" />
        <drainZoneShadow minCol="33540" maxCol="33541" />
      </drainZonesShadow>
    </node>
    <node name="KRE2::851065" nid="9065" row="302" minCol="5084" maxCol="17479" minColSha="5771" maxColSha="93477" color="EX-magenta">
      <drainZones>
        <drainZone minCol="5084" maxCol="5084" />
        <drainZone minCol="17476" maxCol="17479" />
      </drainZones>
      <drainZonesShadow>
        <drainZoneShadow minCol="5771" maxCol="5771" />
        <drainZoneShadow minCol="33542" maxCol="33545" />
      </drainZonesShadow>
    </node>
    <node name="LST8::856573" nid="10010" row="303" minCol="5085" maxCol="17482" minColSha="5772" maxColSha="63986" color="EX-green">
      <drainZones>
        <drainZone minCol="5085" maxCol="5086" />
        <drainZone minCol="17480" maxCol="17482" />
      </drainZones>
      <drainZonesShadow>
        <drainZoneShadow minCol="5772" maxCol="5773" />
        <drainZoneShadow minCol="33546" maxCol="33548" />
      </drainZonesShadow>
    </node>
    <node name="LUG1::5814844" nid="9477" row="304" minCol="5087" maxCol="17483" minColSha="5774" maxColSha="34490" color="EX-yellow">
      <drainZones>
        <drainZone minCol="5087" maxCol="5090" />
        <drainZone minCol="17483" maxCol="17483" />
      </drainZones>
      <drainZonesShadow>
        <drainZoneShadow minCol="5774" maxCol="5777" />
        <drainZoneShadow minCol="33549" maxCol="33549" />
      </drainZonesShadow>
    </node>
    <node name="MSH6::852393" nid="9919" row="305" minCol="5091" maxCol="17485" minColSha="5778" maxColSha="42541" color="EX-purple">
      <drainZones>
        <drainZone minCol="5091" maxCol="5093" />
        <drainZone minCol="17484" maxCol="17485" />
      </drainZones>
      <drainZonesShadow>
        <drainZoneShadow minCol="5778" maxCol="5780" />
        <drainZoneShadow minCol="33550" maxCol="33551" />
      </drainZonesShadow>
    </node>
    <node name="NAT5::852381" nid="8890" row="306" minCol="5094" maxCol="17488" minColSha="5781" maxColSha="88204" color="EX-dark-purple">
      <drainZones>
        <drainZone minCol="5094" maxCol="5095" />
        <drainZone minCol="17486" maxCol="17488" />
      </drainZones>
      <drainZonesShadow>
        <drainZoneShadow minCol="5781" maxCol="5782" />
        <drainZoneShadow minCol="33552" maxCol="33554" />
      </drainZonesShadow>
    </node>
    <node name="NCB2::851853" nid="9926" row="307" minCol="5096" maxCol="17491" minColSha="5783" maxColSha="95501" color="EX-dark-red">
      <drainZones>
        <drainZone minCol="5096" maxCol="5097" />
        <drainZone minCol="17489" maxCol="17491" />
      </drainZones>
      <drainZonesShadow>
        <drainZoneShadow minCol="5783" maxCol="5784" />
        <drainZoneShadow minCol="33555" maxCol="33557" />
      </drainZonesShadow>
    </node>
    <node name="NGL1::854722" nid="8303" row="308" minCol="5098" maxCol="17495" minColSha="5785" maxColSha="57872" color="EX-pale-green">
      <drainZones>
        <drainZone minCol="5098" maxCol="5098" />
        <drainZone minCol="17492" maxCol="17495" />
      </drainZones>
      <drainZonesShadow>
        <drainZoneShadow minCol="5785" maxCol="5785" />
        <drainZoneShadow minCol="33558" maxCol="33561" />
      </drainZonesShadow>
    </node>
    <node name="RAD10::852167" nid="8976" row="309" minCol="5099" maxCol="17498" minColSha="5786" maxColSha="91583" color="EX-pale-blue">
      <drainZones>
        <drainZone minCol="5099" maxCol="5100" />
        <drainZone minCol="17496" maxCol="17498" />
      </drainZones>
      <drainZonesShadow>
        <drainZoneShadow minCol="5786" maxCol="5787" />
        <drainZoneShadow minCol="33562" maxCol="33564" />
      </drainZonesShadow>
    </node>
    <node name="RBS1::852288" nid="9090" row="310" minCol="5101" maxCol="17501" minColSha="5788" maxColSha="87609" color="EX-dark-tan">
      <drainZones>
        <drainZone minCol="5101" maxCol="5102" />
        <drainZone minCol="17499" maxCol="17501" />
      </drainZones>
      <drainZonesShadow>
        <drainZoneShadow minCol="5788" maxCol="5789" />
        <drainZoneShadow minCol="33565" maxCol="33567" />
      </drainZonesShadow>
    </node>
    <node name="SCJ1::851108" nid="9076" row="311" minCol="5103" maxCol="17505" minColSha="5790" maxColSha="90226" color="EX-pale-blue-magenta">
      <drainZones>
        <drainZone minCol="5103" maxCol="5103" />
        <drainZone minCol="17502" maxCol="17505" />
      </drainZones>
      <drainZonesShadow>
        <drainZoneShadow minCol="5790" maxCol="5790" />
        <drainZoneShadow minCol="33568" maxCol="33571" />
      </drainZonesShadow>
    </node>
    <node name="SEC62::852125" nid="8808" row="312" minCol="5104" maxCol="17507" minColSha="5791" maxColSha="92190" color="EX-pale-yellow orange">
      <drainZones>
        <drainZone minCol="5104" maxCol="5106" />
        <drainZone minCol="17506" maxCol="17507" />
      </drainZones>
      <drainZonesShadow>
        <drainZoneShadow minCol="5791" maxCol="5793" />
        <drainZoneShadow minCol="33572" maxCol="33573" />
      </drainZonesShadow>
    </node>
    <node name="SEC66::855776" nid="8602" row="313" minCol="5104" maxCol="17508" minColSha="5791" maxColSha="90227" color="EX-medium-magenta">
      <drainZones>
        <drainZone minCol="5107" maxCol="5108" />
        <drainZone minCol="17508" maxCol="17508" />
      </drainZones>
      <drainZonesShadow>
        <drainZoneShadow minCol="5794" maxCol="5796" />
        <drainZoneShadow minCol="33574" maxCol="33574" />
      </drainZonesShadow>
    </node>
    <node name="THS1::856474" nid="9606" row="314" minCol="5109" maxCol="17512" minColSha="5797" maxColSha="69286" color="EX-pale-red">
      <drainZones>
        <drainZone minCol="5109" maxCol="5109" />
        <drainZone minCol="17509" maxCol="17512" />
      </drainZones>
      <drainZonesShadow>
        <drainZoneShadow minCol="5797" maxCol="5797" />
        <drainZoneShadow minCol="33575" maxCol="33578" />
      </drainZonesShadow>
    </node>
    <node name="UBA3::856739" nid="10506" row="315" minCol="5110" maxCol="17516" minColSha="5798" maxColSha="90228" color="EX-pale-cyan">
      <drainZones>
        <drainZone minCol="5110" maxCol="5110" />
        <drainZone minCol="17513" maxCol="17516" />
      </drainZones>
      <drainZonesShadow>
        <drainZoneShadow minCol="5798" maxCol="5798" />
        <drainZoneShadow minCol="33579" maxCol="33582" />
      </drainZonesShadow>
    </node>
    <node name="ULA1::855563" nid="10505" row="316" minCol="5110" maxCol="17519" minColSha="5798" maxColSha="90229" color="EX-pale-yellow-green">
      <drainZones>
        <drainZone minCol="17517" maxCol="17519" />
      </drainZones>
      <drainZonesShadow>
        <drainZoneShadow minCol="5799" maxCol="5799" />
        <drainZoneShadow minCol="33583" maxCol="33585" />
      </drainZonesShadow>
    </node>
    <node name="VIP1::850306" nid="8942" row="317" minCol="5111" maxCol="17523" minColSha="5800" maxColSha="88936" color="EX-pale-purple">
      <drainZones>
        <drainZone minCol="5111" maxCol="5111" />
        <drainZone minCol="17520" maxCol="17523" />
      </drainZones>
      <drainZonesShadow>
        <drainZoneShadow minCol="5800" maxCol="5800" />
        <drainZoneShadow minCol="33586" maxCol="33589" />
      </drainZonesShadow>
    </node>
    <node name="VPS36::853919" nid="9645" row="318" minCol="5112" maxCol="17527" minColSha="5801" maxColSha="94928" color="EX-pale-magenta">
      <drainZones>
        <drainZone minCol="5112" maxCol="5112" />
        <drainZone minCol="17524" maxCol="17527" />
      </drainZones>
      <drainZonesShadow>
        <drainZoneShadow minCol="5801" maxCol="5801" />
        <drainZoneShadow minCol="33590" maxCol="33593" />
      </drainZonesShadow>
    </node>
    <node name="YCS4::853810" nid="9983" row="319" minCol="5113" maxCol="17528" minColSha="5802" maxColSha="60081" color="EX-pale-red-orange">
      <drainZones>
        <drainZone minCol="5113" maxCol="5116" />
        <drainZone minCol="17528" maxCol="17528" />
      </drainZones>
      <drainZonesShadow>
        <drainZoneShadow minCol="5802" maxCol="5805" />
        <drainZoneShadow minCol="33594" maxCol="33594" />
      </drainZonesShadow>
    </node>
    <node name="ASN1::856645" nid="9443" row="320" minCol="5117" maxCol="17531" minColSha="5806" maxColSha="90231" color="EX-blue">
      <drainZones>
        <drainZone minCol="5117" maxCol="5117" />
        <drainZone minCol="17529" maxCol="17531" />
      </drainZones>
      <drainZonesShadow>
        <drainZoneShadow minCol="5806" maxCol="5806" />
        <drainZoneShadow minCol="33595" maxCol="33597" />
      </drainZonesShadow>
    </node>
    <node name="ATP5::852300" nid="9924" row="321" minCol="5118" maxCol="17532" minColSha="5807" maxColSha="89594" color="EX-orange">
      <drainZones>
        <drainZone minCol="5118" maxCol="5120" />
        <drainZone minCol="17532" maxCol="17532" />
      </drainZones>
      <drainZonesShadow>
        <drainZoneShadow minCol="5807" maxCol="5809" />
        <drainZoneShadow minCol="33598" maxCol="33598" />
      </drainZonesShadow>
    </node>
    <node name="COX4::9164873" nid="10093" row="322" minCol="5121" maxCol="17534" minColSha="5810" maxColSha="92633" color="EX-dark-cyan">
      <drainZones>
        <drainZone minCol="5121" maxCol="5122" />
        <drainZone minCol="17533" maxCol="17534" />
      </drainZones>
      <drainZonesShadow>
        <drainZoneShadow minCol="5810" maxCol="5811" />
        <drainZoneShadow minCol="33599" maxCol="33600" />
      </drainZonesShadow>
    </node>
    <node name="DOA1::851602" nid="9168" row="323" minCol="5123" maxCol="17536" minColSha="5812" maxColSha="91584" color="EX-red">
      <drainZones>
        <drainZone minCol="5123" maxCol="5124" />
        <drainZone minCol="17535" maxCol="17536" />
      </drainZones>
      <drainZonesShadow>
        <drainZoneShadow minCol="5812" maxCol="5813" />
        <drainZoneShadow minCol="33601" maxCol="33602" />
      </drainZonesShadow>
    </node>
    <node name="GLT1::854621" nid="10412" row="324" minCol="5125" maxCol="17537" minColSha="5814" maxColSha="66990" color="EX-dark-orange">
      <drainZones>
        <drainZone minCol="5125" maxCol="5127" />
        <drainZone minCol="17537" maxCol="17537" />
      </drainZones>
      <drainZonesShadow>
        <drainZoneShadow minCol="5814" maxCol="5816" />
        <drainZoneShadow minCol="33603" maxCol="33603" />
      </drainZonesShadow>
    </node>
    <node name="HEF3::852143" nid="8639" row="325" minCol="5128" maxCol="17540" minColSha="5817" maxColSha="88206" color="EX-dark-gray-purple">
      <drainZones>
        <drainZone minCol="5128" maxCol="5128" />
        <drainZone minCol="17538" maxCol="17540" />
      </drainZones>
      <drainZonesShadow>
        <drainZoneShadow minCol="5817" maxCol="5817" />
        <drainZoneShadow minCol="33604" maxCol="33606" />
      </drainZonesShadow>
    </node>
    <node name="NEM1::855227" nid="9014" row="326" minCol="5129" maxCol="17543" minColSha="5818" maxColSha="93479" color="EX-cyan">
      <drainZones>
        <drainZone minCol="5129" maxCol="5129" />
        <drainZone minCol="17541" maxCol="17543" />
      </drainZones>
      <drainZonesShadow>
        <drainZoneShadow minCol="5818" maxCol="5818" />
        <drainZoneShadow minCol="33607" maxCol="33609" />
      </drainZonesShadow>
    </node>
    <node name="NFS1::855681" nid="9773" row="327" minCol="5130" maxCol="17546" minColSha="5819" maxColSha="92192" color="EX-yellow-orange">
      <drainZones>
        <drainZone minCol="5130" maxCol="5130" />
        <drainZone minCol="17544" maxCol="17546" />
      </drainZones>
      <drainZonesShadow>
        <drainZoneShadow minCol="5819" maxCol="5819" />
        <drainZoneShadow minCol="33610" maxCol="33612" />
      </drainZonesShadow>
    </node>
    <node name="PCA1::851315" nid="8749" row="328" minCol="5131" maxCol="17549" minColSha="5820" maxColSha="92193" color="EX-pure-blue">
      <drainZones>
        <drainZone minCol="5131" maxCol="5131" />
        <drainZone minCol="17547" maxCol="17549" />
      </drainZones>
      <drainZonesShadow>
        <drainZoneShadow minCol="5820" maxCol="5820" />
        <drainZoneShadow minCol="33613" maxCol="33615" />
      </drainZonesShadow>
    </node>
    <node name="PSF1::852717" nid="8825" row="329" minCol="5132" maxCol="17550" minColSha="5821" maxColSha="38825" color="EX-dark-yellow-green">
      <drainZones>
        <drainZone minCol="5132" maxCol="5134" />
        <drainZone minCol="17550" maxCol="17550" />
      </drainZones>
      <drainZonesShadow>
        <drainZoneShadow minCol="5821" maxCol="5823" />
        <drainZoneShadow minCol="33616" maxCol="33616" />
      </drainZonesShadow>
    </node>
    <node name="PSK1::850821" nid="8395" row="330" minCol="5135" maxCol="17553" minColSha="5824" maxColSha="89595" color="EX-dark-magenta">
      <drainZones>
        <drainZone minCol="5135" maxCol="5135" />
        <drainZone minCol="17551" maxCol="17553" />
      </drainZones>
      <drainZonesShadow>
        <drainZoneShadow minCol="5824" maxCol="5824" />
        <drainZoneShadow minCol="33617" maxCol="33619" />
      </drainZonesShadow>
    </node>
    <node name="RAM1::855380" nid="9357" row="331" minCol="5136" maxCol="17556" minColSha="5825" maxColSha="94351" color="EX-dark-green">
      <drainZones>
        <drainZone minCol="5136" maxCol="5136" />
        <drainZone minCol="17554" maxCol="17556" />
      </drainZones>
      <drainZonesShadow>
        <drainZoneShadow minCol="5825" maxCol="5825" />
        <drainZoneShadow minCol="33620" maxCol="33622" />
      </drainZonesShadow>
    </node>
    <node name="RGP1::851322" nid="9651" row="332" minCol="5137" maxCol="17559" minColSha="5826" maxColSha="38826" color="EX-blue-magenta">
      <drainZones>
        <drainZone minCol="5137" maxCol="5137" />
        <drainZone minCol="17557" maxCol="17559" />
      </drainZones>
      <drainZonesShadow>
        <drainZoneShadow minCol="5826" maxCol="5826" />
        <drainZoneShadow minCol="33623" maxCol="33625" />
      </drainZonesShadow>
    </node>
    <node name="RNA1::1466401" nid="9030" row="333" minCol="5138" maxCol="17561" minColSha="5827" maxColSha="88209" color="EX-yellow-green">
      <drainZones>
        <drainZone minCol="5138" maxCol="5139" />
        <drainZone minCol="17560" maxCol="17561" />
      </drainZones>
      <drainZonesShadow>
        <drainZoneShadow minCol="5827" maxCol="5828" />
        <drainZoneShadow minCol="33626" maxCol="33627" />
      </drainZonesShadow>
    </node>
    <node name="RPS21A::853580" nid="9636" row="334" minCol="5140" maxCol="17563" minColSha="5829" maxColSha="92194" color="EX-magenta">
      <drainZones>
        <drainZone minCol="5140" maxCol="5141" />
        <drainZone minCol="17562" maxCol="17563" />
      </drainZones>
      <drainZonesShadow>
        <drainZoneShadow minCol="5829" maxCol="5830" />
        <drainZoneShadow minCol="33628" maxCol="33629" />
      </drainZonesShadow>
    </node>
    <node name="SEC1::855056" nid="10486" row="335" minCol="5142" maxCol="17565" minColSha="5831" maxColSha="92195" color="EX-green">
      <drainZones>
        <drainZone minCol="5142" maxCol="5143" />
        <drainZone minCol="17564" maxCol="17565" />
      </drainZones>
      <drainZonesShadow>
        <drainZoneShadow minCol="5831" maxCol="5832" />
        <drainZoneShadow minCol="33630" maxCol="33631" />
      </drainZonesShadow>
    </node>
    <node name="SHE4::850579" nid="8810" row="336" minCol="5144" maxCol="17566" minColSha="5833" maxColSha="34504" color="EX-yellow">
      <drainZones>
        <drainZone minCol="5144" maxCol="5146" />
        <drainZone minCol="17566" maxCol="17566" />
      </drainZones>
      <drainZonesShadow>
        <drainZoneShadow minCol="5833" maxCol="5835" />
        <drainZoneShadow minCol="33632" maxCol="33632" />
      </drainZonesShadow>
    </node>
    <node name="SLA1::852293" nid="8678" row="337" minCol="5147" maxCol="17567" minColSha="5836" maxColSha="88211" color="EX-purple">
      <drainZones>
        <drainZone minCol="5147" maxCol="5149" />
        <drainZone minCol="17567" maxCol="17567" />
      </drainZones>
      <drainZonesShadow>
        <drainZoneShadow minCol="5836" maxCol="5838" />
        <drainZoneShadow minCol="33633" maxCol="33633" />
      </drainZonesShadow>
    </node>
    <node name="STE50::852648" nid="9501" row="338" minCol="5150" maxCol="17569" minColSha="5839" maxColSha="90234" color="EX-dark-purple">
      <drainZones>
        <drainZone minCol="5150" maxCol="5151" />
        <drainZone minCol="17568" maxCol="17569" />
      </drainZones>
      <drainZonesShadow>
        <drainZoneShadow minCol="5839" maxCol="5840" />
        <drainZoneShadow minCol="33634" maxCol="33635" />
      </drainZonesShadow>
    </node>
    <node name="MBA1::853005" nid="9170" row="339" minCol="5150" maxCol="17570" minColSha="5839" maxColSha="93480" color="EX-dark-red">
      <drainZones>
        <drainZone minCol="17570" maxCol="17570" />
      </drainZones>
      <drainZonesShadow>
        <drainZoneShadow minCol="5841" maxCol="5841" />
        <drainZoneShadow minCol="33636" maxCol="33636" />
      </drainZonesShadow>
    </node>
    <node name="TKL1::854848" nid="9007" row="340" minCol="5152" maxCol="17571" minColSha="5842" maxColSha="69700" color="EX-pale-green">
      <drainZones>
        <drainZone minCol="5152" maxCol="5154" />
        <drainZone minCol="17571" maxCol="17571" />
      </drainZones>
      <drainZonesShadow>
        <drainZoneShadow minCol="5842" maxCol="5844" />
        <drainZoneShadow minCol="33637" maxCol="33637" />
      </drainZonesShadow>
    </node>
    <node name="TRM7::854522" nid="9724" row="341" minCol="5155" maxCol="17573" minColSha="5845" maxColSha="90235" color="EX-pale-blue">
      <drainZones>
        <drainZone minCol="5155" maxCol="5156" />
        <drainZone minCol="17572" maxCol="17573" />
      </drainZones>
      <drainZonesShadow>
        <drainZoneShadow minCol="5845" maxCol="5846" />
        <drainZoneShadow minCol="33638" maxCol="33639" />
      </drainZonesShadow>
    </node>
    <node name="TYS1::852138" nid="8575" row="342" minCol="5157" maxCol="17575" minColSha="5847" maxColSha="90236" color="EX-dark-tan">
      <drainZones>
        <drainZone minCol="5157" maxCol="5158" />
        <drainZone minCol="17574" maxCol="17575" />
      </drainZones>
      <drainZonesShadow>
        <drainZoneShadow minCol="5847" maxCol="5848" />
        <drainZoneShadow minCol="33640" maxCol="33641" />
      </drainZonesShadow>
    </node>
    <node name="WTM2::853882" nid="8863" row="343" minCol="5159" maxCol="17578" minColSha="5849" maxColSha="92196" color="EX-pale-blue-magenta">
      <drainZones>
        <drainZone minCol="5159" maxCol="5159" />
        <drainZone minCol="17576" maxCol="17578" />
      </drainZones>
      <drainZonesShadow>
        <drainZoneShadow minCol="5849" maxCol="5849" />
        <drainZoneShadow minCol="33642" maxCol="33644" />
      </drainZonesShadow>
    </node>
    <node name="YBR030W::852979" nid="10033" row="344" minCol="5160" maxCol="17581" minColSha="5850" maxColSha="89889" color="EX-pale-yellow orange">
      <drainZones>
        <drainZone minCol="5160" maxCol="5160" />
        <drainZone minCol="17579" maxCol="17581" />
      </drainZones>
      <drainZonesShadow>
        <drainZoneShadow minCol="5850" maxCol="5850" />
        <drainZoneShadow minCol="33645" maxCol="33647" />
      </drainZonesShadow>
    </node>
    <node name="YEL043W::851436" nid="9712" row="345" minCol="5161" maxCol="17584" minColSha="5851" maxColSha="96474" color="EX-medium-magenta">
      <drainZones>
        <drainZone minCol="5161" maxCol="5161" />
        <drainZone minCol="17582" maxCol="17584" />
      </drainZones>
      <drainZonesShadow>
        <drainZoneShadow minCol="5851" maxCol="5851" />
        <drainZoneShadow minCol="33648" maxCol="33650" />
      </drainZonesShadow>
    </node>
    <node name="NNF2::850902" nid="9066" row="346" minCol="5161" maxCol="17585" minColSha="5851" maxColSha="34507" color="EX-pale-red">
      <drainZones>
        <drainZone minCol="5162" maxCol="5162" />
        <drainZone minCol="17585" maxCol="17585" />
      </drainZones>
      <drainZonesShadow>
        <drainZoneShadow minCol="5852" maxCol="5853" />
        <drainZoneShadow minCol="33651" maxCol="33651" />
      </drainZonesShadow>
    </node>
    <node name="YKL100C::851525" nid="8697" row="347" minCol="5163" maxCol="17588" minColSha="5854" maxColSha="94128" color="EX-pale-cyan">
      <drainZones>
        <drainZone minCol="5163" maxCol="5163" />
        <drainZone minCol="17586" maxCol="17588" />
      </drainZones>
      <drainZonesShadow>
        <drainZoneShadow minCol="5854" maxCol="5854" />
        <drainZoneShadow minCol="33652" maxCol="33654" />
      </drainZonesShadow>
    </node>
    <node name="YML081W::850844" nid="9152" row="348" minCol="5164" maxCol="17591" minColSha="5855" maxColSha="92197" color="EX-pale-yellow-green">
      <drainZones>
        <drainZone minCol="5164" maxCol="5164" />
        <drainZone minCol="17589" maxCol="17591" />
      </drainZones>
      <drainZonesShadow>
        <drainZoneShadow minCol="5855" maxCol="5855" />
        <drainZoneShadow minCol="33655" maxCol="33657" />
      </drainZonesShadow>
    </node>
    <node name="YMR031C::854696" nid="10556" row="349" minCol="5165" maxCol="17592" minColSha="5856" maxColSha="37749" color="EX-pale-purple">
      <drainZones>
        <drainZone minCol="5165" maxCol="5167" />
        <drainZone minCol="17592" maxCol="17592" />
      </drainZones>
      <drainZonesShadow>
        <drainZoneShadow minCol="5856" maxCol="5858" />
        <drainZoneShadow minCol="33658" maxCol="33658" />
      </drainZonesShadow>
    </node>
    <node name="BET2::9164971" nid="10229" row="350" minCol="5168" maxCol="17594" minColSha="5859" maxColSha="92634" color="EX-pale-magenta">
      <drainZones>
        <drainZone minCol="5168" maxCol="5168" />
        <drainZone minCol="17593" maxCol="17594" />
      </drainZones>
      <drainZonesShadow>
        <drainZoneShadow minCol="5859" maxCol="5859" />
        <drainZoneShadow minCol="33659" maxCol="33660" />
      </drainZonesShadow>
    </node>
    <node name="BIR1::850480" nid="8243" row="351" minCol="5169" maxCol="17596" minColSha="5860" maxColSha="92198" color="EX-pale-red-orange">
      <drainZones>
        <drainZone minCol="5169" maxCol="5169" />
        <drainZone minCol="17595" maxCol="17596" />
      </drainZones>
      <drainZonesShadow>
        <drainZoneShadow minCol="5860" maxCol="5860" />
        <drainZoneShadow minCol="33661" maxCol="33662" />
      </drainZonesShadow>
    </node>
    <node name="BOS1::853145" nid="8380" row="352" minCol="5170" maxCol="17598" minColSha="5861" maxColSha="42213" color="EX-blue">
      <drainZones>
        <drainZone minCol="5170" maxCol="5170" />
        <drainZone minCol="17597" maxCol="17598" />
      </drainZones>
      <drainZonesShadow>
        <drainZoneShadow minCol="5861" maxCol="5861" />
        <drainZoneShadow minCol="33663" maxCol="33664" />
      </drainZonesShadow>
    </node>
    <node name="CAF20::853205" nid="10304" row="353" minCol="5171" maxCol="17600" minColSha="5862" maxColSha="88212" color="EX-orange">
      <drainZones>
        <drainZone minCol="5171" maxCol="5171" />
        <drainZone minCol="17599" maxCol="17600" />
      </drainZones>
      <drainZonesShadow>
        <drainZoneShadow minCol="5862" maxCol="5862" />
        <drainZoneShadow minCol="33665" maxCol="33666" />
      </drainZonesShadow>
    </node>
    <node name="CYC3::5848745" nid="10519" row="354" minCol="5172" maxCol="17602" minColSha="5863" maxColSha="59884" color="EX-dark-cyan">
      <drainZones>
        <drainZone minCol="5172" maxCol="5172" />
        <drainZone minCol="17601" maxCol="17602" />
      </drainZones>
      <drainZonesShadow>
        <drainZoneShadow minCol="5863" maxCol="5863" />
        <drainZoneShadow minCol="33667" maxCol="33668" />
      </drainZonesShadow>
    </node>
    <node name="DOP1::851184" nid="8249" row="355" minCol="5173" maxCol="17604" minColSha="5864" maxColSha="92199" color="EX-red">
      <drainZones>
        <drainZone minCol="5173" maxCol="5173" />
        <drainZone minCol="17603" maxCol="17604" />
      </drainZones>
      <drainZonesShadow>
        <drainZoneShadow minCol="5864" maxCol="5864" />
        <drainZoneShadow minCol="33669" maxCol="33670" />
      </drainZonesShadow>
    </node>
    <node name="GDH1::1466513" nid="9759" row="356" minCol="5174" maxCol="17605" minColSha="5865" maxColSha="35492" color="EX-dark-orange">
      <drainZones>
        <drainZone minCol="5174" maxCol="5175" />
        <drainZone minCol="17605" maxCol="17605" />
      </drainZones>
      <drainZonesShadow>
        <drainZoneShadow minCol="5865" maxCol="5866" />
        <drainZoneShadow minCol="33671" maxCol="33671" />
      </drainZonesShadow>
    </node>
    <node name="IGO1::851428" nid="8603" row="357" minCol="5176" maxCol="17607" minColSha="5867" maxColSha="61975" color="EX-dark-gray-purple">
      <drainZones>
        <drainZone minCol="5176" maxCol="5176" />
        <drainZone minCol="17606" maxCol="17607" />
      </drainZones>
      <drainZonesShadow>
        <drainZoneShadow minCol="5867" maxCol="5867" />
        <drainZoneShadow minCol="33672" maxCol="33673" />
      </drainZonesShadow>
    </node>
    <node name="IOC2::1466521" nid="9438" row="358" minCol="5177" maxCol="17608" minColSha="5868" maxColSha="91589" color="EX-cyan">
      <drainZones>
        <drainZone minCol="5177" maxCol="5178" />
        <drainZone minCol="17608" maxCol="17608" />
      </drainZones>
      <drainZonesShadow>
        <drainZoneShadow minCol="5868" maxCol="5869" />
        <drainZoneShadow minCol="33674" maxCol="33674" />
      </drainZonesShadow>
    </node>
    <node name="LRC5::850736" nid="10121" row="359" minCol="5179" maxCol="17610" minColSha="5870" maxColSha="90237" color="EX-yellow-orange">
      <drainZones>
        <drainZone minCol="5179" maxCol="5179" />
        <drainZone minCol="17609" maxCol="17610" />
      </drainZones>
      <drainZonesShadow>
        <drainZoneShadow minCol="5870" maxCol="5870" />
        <drainZoneShadow minCol="33675" maxCol="33676" />
      </drainZonesShadow>
    </node>
    <node name="MMM1::853007" nid="9141" row="360" minCol="5180" maxCol="17612" minColSha="5871" maxColSha="48641" color="EX-pure-blue">
      <drainZones>
        <drainZone minCol="5180" maxCol="5180" />
        <drainZone minCol="17611" maxCol="17612" />
      </drainZones>
      <drainZonesShadow>
        <drainZoneShadow minCol="5871" maxCol="5871" />
        <drainZoneShadow minCol="33677" maxCol="33678" />
      </drainZonesShadow>
    </node>
    <node name="PDC2::856068" nid="9669" row="361" minCol="5181" maxCol="17613" minColSha="5872" maxColSha="36568" color="EX-dark-yellow-green">
      <drainZones>
        <drainZone minCol="5181" maxCol="5182" />
        <drainZone minCol="17613" maxCol="17613" />
      </drainZones>
      <drainZonesShadow>
        <drainZoneShadow minCol="5872" maxCol="5873" />
        <drainZoneShadow minCol="33679" maxCol="33679" />
      </drainZonesShadow>
    </node>
    <node name="POL31::855564" nid="9980" row="362" minCol="5183" maxCol="17614" minColSha="5874" maxColSha="92200" color="EX-dark-magenta">
      <drainZones>
        <drainZone minCol="5183" maxCol="5184" />
        <drainZone minCol="17614" maxCol="17614" />
      </drainZones>
      <drainZonesShadow>
        <drainZoneShadow minCol="5874" maxCol="5875" />
        <drainZoneShadow minCol="33680" maxCol="33680" />
      </drainZonesShadow>
    </node>
    <node name="PSR2::853658" nid="8488" row="363" minCol="5185" maxCol="17615" minColSha="5876" maxColSha="52722" color="EX-dark-green">
      <drainZones>
        <drainZone minCol="5185" maxCol="5186" />
        <drainZone minCol="17615" maxCol="17615" />
      </drainZones>
      <drainZonesShadow>
        <drainZoneShadow minCol="5876" maxCol="5877" />
        <drainZoneShadow minCol="33681" maxCol="33681" />
      </drainZonesShadow>
    </node>
    <node name="SAR1::852544" nid="8611" row="364" minCol="5187" maxCol="17616" minColSha="5878" maxColSha="70107" color="EX-blue-magenta">
      <drainZones>
        <drainZone minCol="5187" maxCol="5188" />
        <drainZone minCol="17616" maxCol="17616" />
      </drainZones>
      <drainZonesShadow>
        <drainZoneShadow minCol="5878" maxCol="5879" />
        <drainZoneShadow minCol="33682" maxCol="33682" />
      </drainZonesShadow>
    </node>
    <node name="SEC14::855127" nid="9948" row="365" minCol="5189" maxCol="17618" minColSha="5880" maxColSha="41950" color="EX-yellow-green">
      <drainZones>
        <drainZone minCol="5189" maxCol="5189" />
        <drainZone minCol="17617" maxCol="17618" />
      </drainZones>
      <drainZonesShadow>
        <drainZoneShadow minCol="5880" maxCol="5880" />
        <drainZoneShadow minCol="33683" maxCol="33684" />
      </drainZonesShadow>
    </node>
    <node name="SER33::1466398" nid="8738" row="366" minCol="5190" maxCol="17620" minColSha="5881" maxColSha="88384" color="EX-magenta">
      <drainZones>
        <drainZone minCol="5190" maxCol="5190" />
        <drainZone minCol="17619" maxCol="17620" />
      </drainZones>
      <drainZonesShadow>
        <drainZoneShadow minCol="5881" maxCol="5881" />
        <drainZoneShadow minCol="33685" maxCol="33686" />
      </drainZonesShadow>
    </node>
    <node name="SIS2::854070" nid="9843" row="367" minCol="5191" maxCol="17622" minColSha="5882" maxColSha="90238" color="EX-green">
      <drainZones>
        <drainZone minCol="5191" maxCol="5191" />
        <drainZone minCol="17621" maxCol="17622" />
      </drainZones>
      <drainZonesShadow>
        <drainZoneShadow minCol="5882" maxCol="5882" />
        <drainZoneShadow minCol="33687" maxCol="33688" />
      </drainZonesShadow>
    </node>
    <node name="TOM71::855855" nid="8753" row="368" minCol="5192" maxCol="17624" minColSha="5883" maxColSha="37750" color="EX-yellow">
      <drainZones>
        <drainZone minCol="5192" maxCol="5192" />
        <drainZone minCol="17623" maxCol="17624" />
      </drainZones>
      <drainZonesShadow>
        <drainZoneShadow minCol="5883" maxCol="5883" />
        <drainZoneShadow minCol="33689" maxCol="33690" />
      </drainZonesShadow>
    </node>
    <node name="UFD4::854661" nid="9600" row="369" minCol="5193" maxCol="17626" minColSha="5884" maxColSha="39597" color="EX-purple">
      <drainZones>
        <drainZone minCol="5193" maxCol="5193" />
        <drainZone minCol="17625" maxCol="17626" />
      </drainZones>
      <drainZonesShadow>
        <drainZoneShadow minCol="5884" maxCol="5884" />
        <drainZoneShadow minCol="33691" maxCol="33692" />
      </drainZonesShadow>
    </node>
    <node name="VTC1::851779" nid="9674" row="370" minCol="5194" maxCol="17627" minColSha="5885" maxColSha="48510" color="EX-dark-purple">
      <drainZones>
        <drainZone minCol="5194" maxCol="5195" />
        <drainZone minCol="17627" maxCol="17627" />
      </drainZones>
      <drainZonesShadow>
        <drainZoneShadow minCol="5885" maxCol="5886" />
        <drainZoneShadow minCol="33693" maxCol="33693" />
      </drainZonesShadow>
    </node>
    <node name="YER156C::856829" nid="9451" row="371" minCol="5196" maxCol="17629" minColSha="5887" maxColSha="45226" color="EX-dark-red">
      <drainZones>
        <drainZone minCol="5196" maxCol="5196" />
        <drainZone minCol="17628" maxCol="17629" />
      </drainZones>
      <drainZonesShadow>
        <drainZoneShadow minCol="5887" maxCol="5887" />
        <drainZoneShadow minCol="33694" maxCol="33695" />
      </drainZonesShadow>
    </node>
    <node name="YLR345W::856284" nid="10260" row="372" minCol="5197" maxCol="17630" minColSha="5888" maxColSha="90239" color="EX-pale-green">
      <drainZones>
        <drainZone minCol="5197" maxCol="5198" />
        <drainZone minCol="17630" maxCol="17630" />
      </drainZones>
      <drainZonesShadow>
        <drainZoneShadow minCol="5888" maxCol="5889" />
        <drainZoneShadow minCol="33696" maxCol="33696" />
      </drainZonesShadow>
    </node>
    <node name="YPL014W::854571" nid="8766" row="373" minCol="5199" maxCol="17632" minColSha="5890" maxColSha="88213" color="EX-pale-blue">
      <drainZones>
        <drainZone minCol="5199" maxCol="5199" />
        <drainZone minCol="17631" maxCol="17632" />
      </drainZones>
      <drainZonesShadow>
        <drainZoneShadow minCol="5890" maxCol="5890" />
        <drainZoneShadow minCol="33697" maxCol="33698" />
      </drainZonesShadow>
    </node>
    <node name="ALD6::854845" nid="9839" row="374" minCol="5200" maxCol="17633" minColSha="5891" maxColSha="85099" color="EX-dark-tan">
      <drainZones>
        <drainZone minCol="5200" maxCol="5200" />
        <drainZone minCol="17633" maxCol="17633" />
      </drainZones>
      <drainZonesShadow>
        <drainZoneShadow minCol="5891" maxCol="5891" />
        <drainZoneShadow minCol="33699" maxCol="33699" />
      </drainZonesShadow>
    </node>
    <node name="ALT1::855794" nid="9338" row="375" minCol="5201" maxCol="17634" minColSha="5892" maxColSha="91590" color="EX-pale-blue-magenta">
      <drainZones>
        <drainZone minCol="5201" maxCol="5201" />
        <drainZone minCol="17634" maxCol="17634" />
      </drainZones>
      <drainZonesShadow>
        <drainZoneShadow minCol="5892" maxCol="5892" />
        <drainZoneShadow minCol="33700" maxCol="33700" />
      </drainZonesShadow>
    </node>
    <node name="ATG2::856342" nid="10041" row="376" minCol="5202" maxCol="17635" minColSha="5893" maxColSha="34519" color="EX-pale-yellow orange">
      <drainZones>
        <drainZone minCol="5202" maxCol="5202" />
        <drainZone minCol="17635" maxCol="17635" />
      </drainZones>
      <drainZonesShadow>
        <drainZoneShadow minCol="5893" maxCol="5893" />
        <drainZoneShadow minCol="33701" maxCol="33701" />
      </drainZonesShadow>
    </node>
    <node name="DBP8::853232" nid="10027" row="377" minCol="5203" maxCol="17636" minColSha="5894" maxColSha="88214" color="EX-medium-magenta">
      <drainZones>
        <drainZone minCol="5203" maxCol="5203" />
        <drainZone minCol="17636" maxCol="17636" />
      </drainZones>
      <drainZonesShadow>
        <drainZoneShadow minCol="5894" maxCol="5894" />
        <drainZoneShadow minCol="33702" maxCol="33702" />
      </drainZonesShadow>
    </node>
    <node name="FES1::853414" nid="8840" row="378" minCol="5204" maxCol="17637" minColSha="5895" maxColSha="34520" color="EX-pale-red">
      <drainZones>
        <drainZone minCol="5204" maxCol="5204" />
        <drainZone minCol="17637" maxCol="17637" />
      </drainZones>
      <drainZonesShadow>
        <drainZoneShadow minCol="5895" maxCol="5895" />
        <drainZoneShadow minCol="33703" maxCol="33703" />
      </drainZonesShadow>
    </node>
    <node name="FMP27::853620" nid="9641" row="379" minCol="5205" maxCol="17638" minColSha="5896" maxColSha="34521" color="EX-pale-cyan">
      <drainZones>
        <drainZone minCol="5205" maxCol="5205" />
        <drainZone minCol="17638" maxCol="17638" />
      </drainZones>
      <drainZonesShadow>
        <drainZoneShadow minCol="5896" maxCol="5896" />
        <drainZoneShadow minCol="33704" maxCol="33704" />
      </drainZonesShadow>
    </node>
    <node name="FRS1::3799967" nid="9740" row="380" minCol="5206" maxCol="17639" minColSha="5897" maxColSha="34522" color="EX-pale-yellow-green">
      <drainZones>
        <drainZone minCol="5206" maxCol="5206" />
        <drainZone minCol="17639" maxCol="17639" />
      </drainZones>
      <drainZonesShadow>
        <drainZoneShadow minCol="5897" maxCol="5897" />
        <drainZoneShadow minCol="33705" maxCol="33705" />
      </drainZonesShadow>
    </node>
    <node name="GCN2::850381" nid="8338" row="381" minCol="5207" maxCol="17640" minColSha="5898" maxColSha="34523" color="EX-pale-purple">
      <drainZones>
        <drainZone minCol="5207" maxCol="5207" />
        <drainZone minCol="17640" maxCol="17640" />
      </drainZones>
      <drainZonesShadow>
        <drainZoneShadow minCol="5898" maxCol="5898" />
        <drainZoneShadow minCol="33706" maxCol="33706" />
      </drainZonesShadow>
    </node>
    <node name="KCS1::850797" nid="10245" row="382" minCol="5208" maxCol="17641" minColSha="5899" maxColSha="34524" color="EX-pale-magenta">
      <drainZones>
        <drainZone minCol="5208" maxCol="5208" />
        <drainZone minCol="17641" maxCol="17641" />
      </drainZones>
      <drainZonesShadow>
        <drainZoneShadow minCol="5899" maxCol="5899" />
        <drainZoneShadow minCol="33707" maxCol="33707" />
      </drainZonesShadow>
    </node>
    <node name="MRE11::850710" nid="8228" row="383" minCol="5209" maxCol="17642" minColSha="5900" maxColSha="100414" color="EX-pale-red-orange">
      <drainZones>
        <drainZone minCol="5209" maxCol="5209" />
        <drainZone minCol="17642" maxCol="17642" />
      </drainZones>
      <drainZonesShadow>
        <drainZoneShadow minCol="5900" maxCol="5900" />
        <drainZoneShadow minCol="33708" maxCol="33708" />
      </drainZonesShadow>
    </node>
    <node name="MRH4::852144" nid="9445" row="384" minCol="5210" maxCol="17643" minColSha="5901" maxColSha="50869" color="EX-blue">
      <drainZones>
        <drainZone minCol="5210" maxCol="5210" />
        <drainZone minCol="17643" maxCol="17643" />
      </drainZones>
      <drainZonesShadow>
        <drainZoneShadow minCol="5901" maxCol="5901" />
        <drainZoneShadow minCol="33709" maxCol="33709" />
      </drainZonesShadow>
    </node>
    <node name="MSL5::9164950" nid="8937" row="385" minCol="5211" maxCol="17644" minColSha="5902" maxColSha="59885" color="EX-orange">
      <drainZones>
        <drainZone minCol="5211" maxCol="5211" />
        <drainZone minCol="17644" maxCol="17644" />
      </drainZones>
      <drainZonesShadow>
        <drainZoneShadow minCol="5902" maxCol="5902" />
        <drainZoneShadow minCol="33710" maxCol="33710" />
      </drainZonesShadow>
    </node>
    <node name="NDE2::852623" nid="10238" row="386" minCol="5212" maxCol="17645" minColSha="5903" maxColSha="88215" color="EX-dark-cyan">
      <drainZones>
        <drainZone minCol="5212" maxCol="5212" />
        <drainZone minCol="17645" maxCol="17645" />
      </drainZones>
      <drainZonesShadow>
        <drainZoneShadow minCol="5903" maxCol="5903" />
        <drainZoneShadow minCol="33711" maxCol="33711" />
      </drainZonesShadow>
    </node>
    <node name="NIF3::850363" nid="10225" row="387" minCol="5213" maxCol="17646" minColSha="5904" maxColSha="48300" color="EX-red">
      <drainZones>
        <drainZone minCol="5213" maxCol="5213" />
        <drainZone minCol="17646" maxCol="17646" />
      </drainZones>
      <drainZonesShadow>
        <drainZoneShadow minCol="5904" maxCol="5904" />
        <drainZoneShadow minCol="33712" maxCol="33712" />
      </drainZonesShadow>
    </node>
    <node name="PTC2::9164957" nid="9893" row="388" minCol="5214" maxCol="17647" minColSha="5905" maxColSha="92635" color="EX-dark-orange">
      <drainZones>
        <drainZone minCol="5214" maxCol="5214" />
        <drainZone minCol="17647" maxCol="17647" />
      </drainZones>
      <drainZonesShadow>
        <drainZoneShadow minCol="5905" maxCol="5905" />
        <drainZoneShadow minCol="33713" maxCol="33713" />
      </drainZonesShadow>
    </node>
    <node name="RLP24::853401" nid="10394" row="389" minCol="5215" maxCol="17648" minColSha="5906" maxColSha="70395" color="EX-dark-gray-purple">
      <drainZones>
        <drainZone minCol="5215" maxCol="5215" />
        <drainZone minCol="17648" maxCol="17648" />
      </drainZones>
      <drainZonesShadow>
        <drainZoneShadow minCol="5906" maxCol="5906" />
        <drainZoneShadow minCol="33714" maxCol="33714" />
      </drainZonesShadow>
    </node>
    <node name="SXM1::853874" nid="9620" row="390" minCol="5216" maxCol="17649" minColSha="5907" maxColSha="88216" color="EX-cyan">
      <drainZones>
        <drainZone minCol="5216" maxCol="5216" />
        <drainZone minCol="17649" maxCol="17649" />
      </drainZones>
      <drainZonesShadow>
        <drainZoneShadow minCol="5907" maxCol="5907" />
        <drainZoneShadow minCol="33715" maxCol="33715" />
      </drainZonesShadow>
    </node>
    <node name="TFS1::1466520" nid="8827" row="391" minCol="5217" maxCol="17650" minColSha="5908" maxColSha="88217" color="EX-yellow-orange">
      <drainZones>
        <drainZone minCol="5217" maxCol="5217" />
        <drainZone minCol="17650" maxCol="17650" />
      </drainZones>
      <drainZonesShadow>
        <drainZoneShadow minCol="5908" maxCol="5908" />
        <drainZoneShadow minCol="33716" maxCol="33716" />
      </drainZonesShadow>
    </node>
    <node name="TMA22::9164938" nid="10087" row="392" minCol="5218" maxCol="17651" minColSha="5909" maxColSha="70459" color="EX-pure-blue">
      <drainZones>
        <drainZone minCol="5218" maxCol="5218" />
        <drainZone minCol="17651" maxCol="17651" />
      </drainZones>
      <drainZonesShadow>
        <drainZoneShadow minCol="5909" maxCol="5909" />
        <drainZoneShadow minCol="33717" maxCol="33717" />
      </drainZonesShadow>
    </node>
    <node name="TRM11::9164874" nid="9534" row="393" minCol="5219" maxCol="17652" minColSha="5910" maxColSha="59886" color="EX-dark-yellow-green">
      <drainZones>
        <drainZone minCol="5219" maxCol="5219" />
        <drainZone minCol="17652" maxCol="17652" />
      </drainZones>
      <drainZonesShadow>
        <drainZoneShadow minCol="5910" maxCol="5910" />
        <drainZoneShadow minCol="33718" maxCol="33718" />
      </drainZonesShadow>
    </node>
    <node name="TRM82::9164987" nid="9153" row="394" minCol="5220" maxCol="17653" minColSha="5911" maxColSha="92636" color="EX-dark-magenta">
      <drainZones>
        <drainZone minCol="5220" maxCol="5220" />
        <drainZone minCol="17653" maxCol="17653" />
      </drainZones>
      <drainZonesShadow>
        <drainZoneShadow minCol="5911" maxCol="5911" />
        <drainZoneShadow minCol="33719" maxCol="33719" />
      </drainZonesShadow>
    </node>
    <node name="TSR2::852047" nid="8423" row="395" minCol="5221" maxCol="17654" minColSha="5912" maxColSha="70535" color="EX-dark-green">
      <drainZones>
        <drainZone minCol="5221" maxCol="5221" />
        <drainZone minCol="17654" maxCol="17654" />
      </drainZones>
      <drainZonesShadow>
        <drainZoneShadow minCol="5912" maxCol="5912" />
        <drainZoneShadow minCol="33720" maxCol="33720" />
      </drainZonesShadow>
    </node>
    <node name="VHS2::852152" nid="9118" row="396" minCol="5222" maxCol="17655" minColSha="5913" maxColSha="35493" color="EX-blue-magenta">
      <drainZones>
        <drainZone minCol="5222" maxCol="5222" />
        <drainZone minCol="17655" maxCol="17655" />
      </drainZones>
      <drainZonesShadow>
        <drainZoneShadow minCol="5913" maxCol="5913" />
        <drainZoneShadow minCol="33721" maxCol="33721" />
      </drainZonesShadow>
    </node>
    <node name="VMA22::856818" nid="8740" row="397" minCol="5223" maxCol="17656" minColSha="5914" maxColSha="92201" color="EX-yellow-green">
      <drainZones>
        <drainZone minCol="5223" maxCol="5223" />
        <drainZone minCol="17656" maxCol="17656" />
      </drainZones>
      <drainZonesShadow>
        <drainZoneShadow minCol="5914" maxCol="5914" />
        <drainZoneShadow minCol="33722" maxCol="33722" />
      </drainZonesShadow>
    </node>
    <node name="VPS3::850809" nid="8632" row="398" minCol="5224" maxCol="17657" minColSha="5915" maxColSha="34525" color="EX-magenta">
      <drainZones>
        <drainZone minCol="5224" maxCol="5224" />
        <drainZone minCol="17657" maxCol="17657" />
      </drainZones>
      <drainZonesShadow>
        <drainZoneShadow minCol="5915" maxCol="5915" />
        <drainZoneShadow minCol="33723" maxCol="33723" />
      </drainZonesShadow>
    </node>
    <node name="YBR139W::850726" nid="9903" row="399" minCol="5225" maxCol="17658" minColSha="5916" maxColSha="88218" color="EX-green">
      <drainZones>
        <drainZone minCol="5225" maxCol="5225" />
        <drainZone minCol="17658" maxCol="17658" />
      </drainZones>
      <drainZonesShadow>
        <drainZoneShadow minCol="5916" maxCol="5916" />
        <drainZoneShadow minCol="33724" maxCol="33724" />
      </drainZonesShadow>
    </node>
    <node name="YLH47::852054" nid="9840" row="400" minCol="5226" maxCol="17659" minColSha="5917" maxColSha="34526" color="EX-yellow">
      <drainZones>
        <drainZone minCol="5226" maxCol="5226" />
        <drainZone minCol="17659" maxCol="17659" />
      </drainZones>
      <drainZonesShadow>
        <drainZoneShadow minCol="5917" maxCol="5917" />
        <drainZoneShadow minCol="33725" maxCol="33725" />
      </drainZonesShadow>
    </node>
    <node name="YML131W::9164966" nid="8829" row="401" minCol="5227" maxCol="17660" minColSha="5918" maxColSha="92637" color="EX-purple">
      <drainZones>
        <drainZone minCol="5227" maxCol="5227" />
        <drainZone minCol="17660" maxCol="17660" />
      </drainZones>
      <drainZonesShadow>
        <drainZoneShadow minCol="5918" maxCol="5918" />
        <drainZoneShadow minCol="33726" maxCol="33726" />
      </drainZonesShadow>
    </node>
    <node name="YPL206C::3077355" nid="9627" row="402" minCol="5228" maxCol="17661" minColSha="5919" maxColSha="34527" color="EX-dark-purple">
      <drainZones>
        <drainZone minCol="5228" maxCol="5228" />
        <drainZone minCol="17661" maxCol="17661" />
      </drainZones>
      <drainZonesShadow>
        <drainZoneShadow minCol="5919" maxCol="5919" />
        <drainZoneShadow minCol="33727" maxCol="33727" />
      </drainZonesShadow>
    </node>
    <node name="RPL3::854646" nid="9290" row="403" minCol="0" maxCol="17664" minColSha="0" maxColSha="70695" color="EX-dark-red">
      <drainZones>
        <drainZone minCol="0" maxCol="0" />
        <drainZone minCol="5229" maxCol="5371" />
        <drainZone minCol="17662" maxCol="17664" />
      </drainZones>
      <drainZonesShadow>
        <drainZoneShadow minCol="0" maxCol="0" />
        <drainZoneShadow minCol="5920" maxCol="6096" />
        <drainZoneShadow minCol="33728" maxCol="33730" />
      </drainZonesShadow>
    </node>
    <node name="RPL27B::853738" nid="10401" row="404" minCol="1" maxCol="17672" minColSha="1" maxColSha="94929" color="EX-pale-green">
      <drainZones>
        <drainZone minCol="1" maxCol="2" />
        <drainZone minCol="5372" maxCol="5494" />
        <drainZone minCol="17665" maxCol="17672" />
      </drainZones>
      <drainZonesShadow>
        <drainZoneShadow minCol="1" maxCol="2" />
        <drainZoneShadow minCol="6097" maxCol="6248" />
        <drainZoneShadow minCol="33731" maxCol="33738" />
      </drainZonesShadow>
    </node>
    <node name="STM1::852992" nid="9205" row="405" minCol="3" maxCol="17682" minColSha="3" maxColSha="94761" color="EX-pale-blue">
      <drainZones>
        <drainZone minCol="3" maxCol="3" />
        <drainZone minCol="5495" maxCol="5563" />
        <drainZone minCol="17673" maxCol="17682" />
      </drainZones>
      <drainZonesShadow>
        <drainZoneShadow minCol="3" maxCol="3" />
        <drainZoneShadow minCol="6249" maxCol="6334" />
        <drainZoneShadow minCol="33739" maxCol="33748" />
      </drainZonesShadow>
    </node>
    <node name="IPI3::851818" nid="10019" row="406" minCol="4" maxCol="17687" minColSha="4" maxColSha="94427" color="EX-dark-tan">
      <drainZones>
        <drainZone minCol="4" maxCol="4" />
        <drainZone minCol="5564" maxCol="5589" />
        <drainZone minCol="17683" maxCol="17687" />
      </drainZones>
      <drainZonesShadow>
        <drainZoneShadow minCol="4" maxCol="4" />
        <drainZoneShadow minCol="6335" maxCol="6366" />
        <drainZoneShadow minCol="33749" maxCol="33753" />
      </drainZonesShadow>
    </node>
    <node name="CUS1::856423" nid="8517" row="407" minCol="5" maxCol="17694" minColSha="5" maxColSha="90241" color="EX-pale-blue-magenta">
      <drainZones>
        <drainZone minCol="5" maxCol="5" />
        <drainZone minCol="5590" maxCol="5621" />
        <drainZone minCol="17688" maxCol="17694" />
      </drainZones>
      <drainZonesShadow>
        <drainZoneShadow minCol="5" maxCol="5" />
        <drainZoneShadow minCol="6367" maxCol="6402" />
        <drainZoneShadow minCol="33754" maxCol="33760" />
      </drainZonesShadow>
    </node>
    <node name="SRB7::854478" nid="10218" row="408" minCol="6" maxCol="17696" minColSha="6" maxColSha="92203" color="EX-pale-yellow orange">
      <drainZones>
        <drainZone minCol="6" maxCol="6" />
        <drainZone minCol="5622" maxCol="5641" />
        <drainZone minCol="17695" maxCol="17696" />
      </drainZones>
      <drainZonesShadow>
        <drainZoneShadow minCol="6" maxCol="6" />
        <drainZoneShadow minCol="6403" maxCol="6425" />
        <drainZoneShadow minCol="33761" maxCol="33762" />
      </drainZonesShadow>
    </node>
    <node name="COG5::854411" nid="9960" row="409" minCol="7" maxCol="17703" minColSha="7" maxColSha="98913" color="EX-medium-magenta">
      <drainZones>
        <drainZone minCol="7" maxCol="7" />
        <drainZone minCol="5642" maxCol="5646" />
        <drainZone minCol="17697" maxCol="17703" />
      </drainZones>
      <drainZonesShadow>
        <drainZoneShadow minCol="7" maxCol="7" />
        <drainZoneShadow minCol="6426" maxCol="6431" />
        <drainZoneShadow minCol="33763" maxCol="33769" />
      </drainZonesShadow>
    </node>
    <node name="PRP38::854563" nid="10438" row="410" minCol="8" maxCol="17705" minColSha="8" maxColSha="88219" color="EX-pale-red">
      <drainZones>
        <drainZone minCol="8" maxCol="8" />
        <drainZone minCol="5647" maxCol="5665" />
        <drainZone minCol="17704" maxCol="17705" />
      </drainZones>
      <drainZonesShadow>
        <drainZoneShadow minCol="8" maxCol="8" />
        <drainZoneShadow minCol="6432" maxCol="6451" />
        <drainZoneShadow minCol="33770" maxCol="33771" />
      </drainZonesShadow>
    </node>
    <node name="RFA2::854258" nid="9162" row="411" minCol="9" maxCol="17718" minColSha="9" maxColSha="96475" color="EX-pale-cyan">
      <drainZones>
        <drainZone minCol="9" maxCol="9" />
        <drainZone minCol="5666" maxCol="5675" />
        <drainZone minCol="17706" maxCol="17718" />
      </drainZones>
      <drainZonesShadow>
        <drainZoneShadow minCol="9" maxCol="9" />
        <drainZoneShadow minCol="6452" maxCol="6461" />
        <drainZoneShadow minCol="33772" maxCol="33784" />
      </drainZonesShadow>
    </node>
    <node name="RPL36A::853022" nid="10325" row="412" minCol="252" maxCol="50964" minColSha="472" maxColSha="140384" color="EX-pale-yellow-green">
      <drainZones>
        <drainZone minCol="5676" maxCol="5759" />
        <drainZone minCol="50964" maxCol="50964" />
      </drainZones>
      <drainZonesShadow>
        <drainZoneShadow minCol="6462" maxCol="6572" />
        <drainZoneShadow minCol="101928" maxCol="101928" />
      </drainZonesShadow>
    </node>
    <node name="RPL38::853074" nid="8546" row="413" minCol="253" maxCol="50965" minColSha="473" maxColSha="140385" color="EX-pale-purple">
      <drainZones>
        <drainZone minCol="5760" maxCol="5796" />
        <drainZone minCol="50965" maxCol="50965" />
      </drainZones>
      <drainZonesShadow>
        <drainZoneShadow minCol="6573" maxCol="6623" />
        <drainZoneShadow minCol="101929" maxCol="101929" />
      </drainZonesShadow>
    </node>
    <node name="DIM1::853852" nid="10223" row="414" minCol="254" maxCol="50966" minColSha="474" maxColSha="140406" color="EX-pale-magenta">
      <drainZones>
        <drainZone minCol="5797" maxCol="5834" />
        <drainZone minCol="50966" maxCol="50966" />
      </drainZones>
      <drainZonesShadow>
        <drainZoneShadow minCol="6624" maxCol="6669" />
        <drainZoneShadow minCol="101930" maxCol="101930" />
      </drainZonesShadow>
    </node>
    <node name="BRX1::854705" nid="9718" row="415" minCol="411" maxCol="50967" minColSha="632" maxColSha="140424" color="EX-pale-red-orange">
      <drainZones>
        <drainZone minCol="5835" maxCol="5886" />
        <drainZone minCol="50967" maxCol="50967" />
      </drainZones>
      <drainZonesShadow>
        <drainZoneShadow minCol="6670" maxCol="6734" />
        <drainZoneShadow minCol="101931" maxCol="101931" />
      </drainZonesShadow>
    </node>
    <node name="RRP9::854800" nid="8524" row="416" minCol="1272" maxCol="50968" minColSha="1528" maxColSha="140425" color="EX-blue">
      <drainZones>
        <drainZone minCol="5887" maxCol="5915" />
        <drainZone minCol="50968" maxCol="50968" />
      </drainZones>
      <drainZonesShadow>
        <drainZoneShadow minCol="6735" maxCol="6770" />
        <drainZoneShadow minCol="101932" maxCol="101932" />
      </drainZonesShadow>
    </node>
    <node name="POL2::850290" nid="9730" row="417" minCol="2292" maxCol="50970" minColSha="2655" maxColSha="140456" color="EX-orange">
      <drainZones>
        <drainZone minCol="5916" maxCol="5920" />
        <drainZone minCol="50969" maxCol="50970" />
      </drainZones>
      <drainZonesShadow>
        <drainZoneShadow minCol="6771" maxCol="6777" />
        <drainZoneShadow minCol="101933" maxCol="101934" />
      </drainZonesShadow>
    </node>
    <node name="TAF6::853703" nid="10483" row="418" minCol="3629" maxCol="50971" minColSha="4189" maxColSha="140386" color="EX-dark-cyan">
      <drainZones>
        <drainZone minCol="5921" maxCol="5953" />
        <drainZone minCol="50971" maxCol="50971" />
      </drainZones>
      <drainZonesShadow>
        <drainZoneShadow minCol="6778" maxCol="6817" />
        <drainZoneShadow minCol="101935" maxCol="101935" />
      </drainZonesShadow>
    </node>
    <node name="YPL183W-A::853601" nid="8597" row="419" minCol="3751" maxCol="50974" minColSha="4319" maxColSha="140496" color="EX-red">
      <drainZones>
        <drainZone minCol="5954" maxCol="5970" />
        <drainZone minCol="50972" maxCol="50974" />
      </drainZones>
      <drainZonesShadow>
        <drainZoneShadow minCol="6818" maxCol="6837" />
        <drainZoneShadow minCol="101936" maxCol="101938" />
      </drainZonesShadow>
    </node>
    <node name="PRE7::853203" nid="9723" row="420" minCol="3906" maxCol="50976" minColSha="4490" maxColSha="140512" color="EX-dark-orange">
      <drainZones>
        <drainZone minCol="5971" maxCol="5986" />
        <drainZone minCol="50975" maxCol="50976" />
      </drainZones>
      <drainZonesShadow>
        <drainZoneShadow minCol="6838" maxCol="6858" />
        <drainZoneShadow minCol="101939" maxCol="101940" />
      </drainZonesShadow>
    </node>
    <node name="ATP2::850417" nid="8610" row="421" minCol="4099" maxCol="50977" minColSha="4702" maxColSha="140515" color="EX-dark-gray-purple">
      <drainZones>
        <drainZone minCol="5987" maxCol="5999" />
        <drainZone minCol="50977" maxCol="50977" />
      </drainZones>
      <drainZonesShadow>
        <drainZoneShadow minCol="6859" maxCol="6874" />
        <drainZoneShadow minCol="101941" maxCol="101941" />
      </drainZonesShadow>
    </node>
    <node name="TPI1::852692" nid="8383" row="422" minCol="4307" maxCol="50978" minColSha="4924" maxColSha="136994" color="EX-cyan">
      <drainZones>
        <drainZone minCol="6000" maxCol="6009" />
        <drainZone minCol="50978" maxCol="50978" />
      </drainZones>
      <drainZonesShadow>
        <drainZoneShadow minCol="6875" maxCol="6885" />
        <drainZoneShadow minCol="101942" maxCol="101942" />
      </drainZonesShadow>
    </node>
    <node name="PPH21::853171" nid="9486" row="423" minCol="4700" maxCol="50979" minColSha="5352" maxColSha="140426" color="EX-yellow-orange">
      <drainZones>
        <drainZone minCol="6010" maxCol="6013" />
        <drainZone minCol="50979" maxCol="50979" />
      </drainZones>
      <drainZonesShadow>
        <drainZoneShadow minCol="6886" maxCol="6891" />
        <drainZoneShadow minCol="101943" maxCol="101943" />
      </drainZonesShadow>
    </node>
    <node name="RNR4::850670" nid="8985" row="424" minCol="4811" maxCol="50981" minColSha="5481" maxColSha="140562" color="EX-pure-blue">
      <drainZones>
        <drainZone minCol="6014" maxCol="6014" />
        <drainZone minCol="50980" maxCol="50981" />
      </drainZones>
      <drainZonesShadow>
        <drainZoneShadow minCol="6892" maxCol="6893" />
        <drainZoneShadow minCol="101944" maxCol="101945" />
      </drainZonesShadow>
    </node>
    <node name="SNF4::856625" nid="8818" row="425" minCol="4817" maxCol="50983" minColSha="5487" maxColSha="140596" color="EX-dark-yellow-green">
      <drainZones>
        <drainZone minCol="6015" maxCol="6021" />
        <drainZone minCol="50982" maxCol="50983" />
      </drainZones>
      <drainZonesShadow>
        <drainZoneShadow minCol="6894" maxCol="6902" />
        <drainZoneShadow minCol="101946" maxCol="101947" />
      </drainZonesShadow>
    </node>
    <node name="SEC6::850845" nid="8393" row="426" minCol="4833" maxCol="50984" minColSha="5506" maxColSha="140605" color="EX-dark-magenta">
      <drainZones>
        <drainZone minCol="6022" maxCol="6027" />
        <drainZone minCol="50984" maxCol="50984" />
      </drainZones>
      <drainZonesShadow>
        <drainZoneShadow minCol="6903" maxCol="6909" />
        <drainZoneShadow minCol="101948" maxCol="101948" />
      </drainZonesShadow>
    </node>
    <node name="THP2::852940" nid="8377" row="427" minCol="4882" maxCol="50987" minColSha="5559" maxColSha="140672" color="EX-dark-green">
      <drainZones>
        <drainZone minCol="6028" maxCol="6034" />
        <drainZone minCol="50985" maxCol="50987" />
      </drainZones>
      <drainZonesShadow>
        <drainZoneShadow minCol="6910" maxCol="6917" />
        <drainZoneShadow minCol="101949" maxCol="101951" />
      </drainZonesShadow>
    </node>
    <node name="TFC8::851722" nid="9271" row="428" minCol="4941" maxCol="50988" minColSha="5619" maxColSha="140681" color="EX-blue-magenta">
      <drainZones>
        <drainZone minCol="6035" maxCol="6038" />
        <drainZone minCol="50988" maxCol="50988" />
      </drainZones>
      <drainZonesShadow>
        <drainZoneShadow minCol="6918" maxCol="6922" />
        <drainZoneShadow minCol="101952" maxCol="101952" />
      </drainZonesShadow>
    </node>
    <node name="NIC96::853190" nid="8705" row="429" minCol="4973" maxCol="50989" minColSha="5653" maxColSha="140689" color="EX-yellow-green">
      <drainZones>
        <drainZone minCol="6039" maxCol="6041" />
        <drainZone minCol="50989" maxCol="50989" />
      </drainZones>
      <drainZonesShadow>
        <drainZoneShadow minCol="6923" maxCol="6926" />
        <drainZoneShadow minCol="101953" maxCol="101953" />
      </drainZonesShadow>
    </node>
    <node name="PAP2::855437" nid="9498" row="430" minCol="5035" maxCol="50990" minColSha="5718" maxColSha="140427" color="EX-magenta">
      <drainZones>
        <drainZone minCol="6042" maxCol="6046" />
        <drainZone minCol="50990" maxCol="50990" />
      </drainZones>
      <drainZonesShadow>
        <drainZoneShadow minCol="6927" maxCol="6932" />
        <drainZoneShadow minCol="101954" maxCol="101954" />
      </drainZonesShadow>
    </node>
    <node name="VID30::856708" nid="9326" row="431" minCol="6047" maxCol="50991" minColSha="6933" maxColSha="140387" color="EX-green">
      <drainZones>
        <drainZone minCol="6047" maxCol="6053" />
        <drainZone minCol="50991" maxCol="50991" />
      </drainZones>
      <drainZonesShadow>
        <drainZoneShadow minCol="6933" maxCol="6939" />
        <drainZoneShadow minCol="101955" maxCol="101955" />
      </drainZonesShadow>
    </node>
    <node name="ORC6::855333" nid="9379" row="432" minCol="6054" maxCol="50993" minColSha="6940" maxColSha="140704" color="EX-yellow">
      <drainZones>
        <drainZone minCol="6054" maxCol="6058" />
        <drainZone minCol="50992" maxCol="50993" />
      </drainZones>
      <drainZonesShadow>
        <drainZoneShadow minCol="6940" maxCol="6944" />
        <drainZoneShadow minCol="101956" maxCol="101957" />
      </drainZonesShadow>
    </node>
    <node name="PDA1::855314" nid="9082" row="433" minCol="6059" maxCol="50994" minColSha="6945" maxColSha="140719" color="EX-purple">
      <drainZones>
        <drainZone minCol="6059" maxCol="6063" />
        <drainZone minCol="50994" maxCol="50994" />
      </drainZones>
      <drainZonesShadow>
        <drainZoneShadow minCol="6945" maxCol="6949" />
        <drainZoneShadow minCol="101958" maxCol="101958" />
      </drainZonesShadow>
    </node>
    <node name="SYP1::853343" nid="9533" row="434" minCol="6064" maxCol="50995" minColSha="6950" maxColSha="140388" color="EX-dark-purple">
      <drainZones>
        <drainZone minCol="6064" maxCol="6067" />
        <drainZone minCol="50995" maxCol="50995" />
      </drainZones>
      <drainZonesShadow>
        <drainZoneShadow minCol="6950" maxCol="6953" />
        <drainZoneShadow minCol="101959" maxCol="101959" />
      </drainZonesShadow>
    </node>
    <node name="BCH2::851662" nid="9465" row="435" minCol="6068" maxCol="50996" minColSha="6954" maxColSha="140389" color="EX-dark-red">
      <drainZones>
        <drainZone minCol="6068" maxCol="6070" />
        <drainZone minCol="50996" maxCol="50996" />
      </drainZones>
      <drainZonesShadow>
        <drainZoneShadow minCol="6954" maxCol="6956" />
        <drainZoneShadow minCol="101960" maxCol="101960" />
      </drainZonesShadow>
    </node>
    <node name="HAM1::851241" nid="9909" row="436" minCol="6071" maxCol="50999" minColSha="6957" maxColSha="140755" color="EX-pale-green">
      <drainZones>
        <drainZone minCol="6071" maxCol="6071" />
        <drainZone minCol="50997" maxCol="50999" />
      </drainZones>
      <drainZonesShadow>
        <drainZoneShadow minCol="6957" maxCol="6957" />
        <drainZoneShadow minCol="101961" maxCol="101963" />
      </drainZonesShadow>
    </node>
    <node name="TPS3::854609" nid="9757" row="437" minCol="6072" maxCol="51000" minColSha="6958" maxColSha="140761" color="EX-pale-blue">
      <drainZones>
        <drainZone minCol="6072" maxCol="6074" />
        <drainZone minCol="51000" maxCol="51000" />
      </drainZones>
      <drainZonesShadow>
        <drainZoneShadow minCol="6958" maxCol="6960" />
        <drainZoneShadow minCol="101964" maxCol="101964" />
      </drainZonesShadow>
    </node>
    <node name="BUB2::856586" nid="8873" row="438" minCol="6075" maxCol="51001" minColSha="6961" maxColSha="140428" color="EX-dark-tan">
      <drainZones>
        <drainZone minCol="6075" maxCol="6076" />
        <drainZone minCol="51001" maxCol="51001" />
      </drainZones>
      <drainZonesShadow>
        <drainZoneShadow minCol="6961" maxCol="6962" />
        <drainZoneShadow minCol="101965" maxCol="101965" />
      </drainZonesShadow>
    </node>
    <node name="PBA1::852985" nid="9694" row="439" minCol="6077" maxCol="51002" minColSha="6963" maxColSha="140770" color="EX-pale-blue-magenta">
      <drainZones>
        <drainZone minCol="6077" maxCol="6078" />
        <drainZone minCol="51002" maxCol="51002" />
      </drainZones>
      <drainZonesShadow>
        <drainZoneShadow minCol="6963" maxCol="6964" />
        <drainZoneShadow minCol="101966" maxCol="101966" />
      </drainZonesShadow>
    </node>
    <node name="UBP10::850738" nid="9405" row="440" minCol="6079" maxCol="51004" minColSha="6965" maxColSha="140802" color="EX-pale-yellow orange">
      <drainZones>
        <drainZone minCol="6079" maxCol="6079" />
        <drainZone minCol="51003" maxCol="51004" />
      </drainZones>
      <drainZonesShadow>
        <drainZoneShadow minCol="6965" maxCol="6965" />
        <drainZoneShadow minCol="101967" maxCol="101968" />
      </drainZonesShadow>
    </node>
    <node name="CCS1::854169" nid="8861" row="441" minCol="6080" maxCol="51005" minColSha="6966" maxColSha="140390" color="EX-medium-magenta">
      <drainZones>
        <drainZone minCol="6080" maxCol="6080" />
        <drainZone minCol="51005" maxCol="51005" />
      </drainZones>
      <drainZonesShadow>
        <drainZoneShadow minCol="6966" maxCol="6966" />
        <drainZoneShadow minCol="101969" maxCol="101969" />
      </drainZonesShadow>
    </node>
    <node name="FAR1::850804" nid="9371" row="442" minCol="6081" maxCol="51006" minColSha="6967" maxColSha="140391" color="EX-pale-red">
      <drainZones>
        <drainZone minCol="6081" maxCol="6081" />
        <drainZone minCol="51006" maxCol="51006" />
      </drainZones>
      <drainZonesShadow>
        <drainZoneShadow minCol="6967" maxCol="6967" />
        <drainZoneShadow minCol="101970" maxCol="101970" />
      </drainZonesShadow>
    </node>
    <node name="ICL1::855693" nid="9884" row="443" minCol="6082" maxCol="51007" minColSha="6968" maxColSha="140429" color="EX-pale-cyan">
      <drainZones>
        <drainZone minCol="6082" maxCol="6082" />
        <drainZone minCol="51007" maxCol="51007" />
      </drainZones>
      <drainZonesShadow>
        <drainZoneShadow minCol="6968" maxCol="6968" />
        <drainZoneShadow minCol="101971" maxCol="101971" />
      </drainZonesShadow>
    </node>
    <node name="MAD2::850805" nid="9169" row="444" minCol="6083" maxCol="51008" minColSha="6969" maxColSha="140805" color="EX-pale-yellow-green">
      <drainZones>
        <drainZone minCol="6083" maxCol="6083" />
        <drainZone minCol="51008" maxCol="51008" />
      </drainZones>
      <drainZonesShadow>
        <drainZoneShadow minCol="6969" maxCol="6969" />
        <drainZoneShadow minCol="101972" maxCol="101972" />
      </drainZonesShadow>
    </node>
    <node name="TOF1::851438" nid="9565" row="445" minCol="6084" maxCol="51009" minColSha="6970" maxColSha="140832" color="EX-pale-purple">
      <drainZones>
        <drainZone minCol="6084" maxCol="6084" />
        <drainZone minCol="51009" maxCol="51009" />
      </drainZones>
      <drainZonesShadow>
        <drainZoneShadow minCol="6970" maxCol="6970" />
        <drainZoneShadow minCol="101973" maxCol="101973" />
      </drainZonesShadow>
    </node>
    <node name="YPT7::852301" nid="9918" row="446" minCol="6085" maxCol="51010" minColSha="6971" maxColSha="140430" color="EX-pale-magenta">
      <drainZones>
        <drainZone minCol="6085" maxCol="6085" />
        <drainZone minCol="51010" maxCol="51010" />
      </drainZones>
      <drainZonesShadow>
        <drainZoneShadow minCol="6971" maxCol="6971" />
        <drainZoneShadow minCol="101974" maxCol="101974" />
      </drainZonesShadow>
    </node>
    <node name="SAH1::855081" nid="8218" row="447" minCol="10" maxCol="51033" minColSha="10" maxColSha="141249" color="EX-pale-red-orange">
      <drainZones>
        <drainZone minCol="10" maxCol="10" />
        <drainZone minCol="17719" maxCol="17753" />
        <drainZone minCol="51011" maxCol="51033" />
      </drainZones>
      <drainZonesShadow>
        <drainZoneShadow minCol="10" maxCol="10" />
        <drainZoneShadow minCol="33785" maxCol="33820" />
        <drainZoneShadow minCol="101975" maxCol="101997" />
      </drainZonesShadow>
    </node>
    <node name="GRX4::852319" nid="8715" row="448" minCol="11" maxCol="51053" minColSha="11" maxColSha="141712" color="EX-blue">
      <drainZones>
        <drainZone minCol="11" maxCol="11" />
        <drainZone minCol="17754" maxCol="17898" />
        <drainZone minCol="51034" maxCol="51053" />
      </drainZones>
      <drainZonesShadow>
        <drainZoneShadow minCol="11" maxCol="11" />
        <drainZoneShadow minCol="33821" maxCol="33967" />
        <drainZoneShadow minCol="101998" maxCol="102017" />
      </drainZonesShadow>
    </node>
    <node name="EAP1::853587" nid="8601" row="449" minCol="12" maxCol="51068" minColSha="12" maxColSha="142025" color="EX-orange">
      <drainZones>
        <drainZone minCol="12" maxCol="12" />
        <drainZone minCol="17899" maxCol="18027" />
        <drainZone minCol="51054" maxCol="51068" />
      </drainZones>
      <drainZonesShadow>
        <drainZoneShadow minCol="12" maxCol="12" />
        <drainZoneShadow minCol="33968" maxCol="34098" />
        <drainZoneShadow minCol="102018" maxCol="102032" />
      </drainZonesShadow>
    </node>
    <node name="LSB5::853249" nid="8789" row="450" minCol="13" maxCol="51077" minColSha="13" maxColSha="142174" color="EX-dark-cyan">
      <drainZones>
        <drainZone minCol="13" maxCol="13" />
        <drainZone minCol="18028" maxCol="18135" />
        <drainZone minCol="51069" maxCol="51077" />
      </drainZones>
      <drainZonesShadow>
        <drainZoneShadow minCol="13" maxCol="13" />
        <drainZoneShadow minCol="34099" maxCol="34209" />
        <drainZoneShadow minCol="102033" maxCol="102041" />
      </drainZonesShadow>
    </node>
    <node name="CAF16::853568" nid="8220" row="451" minCol="10" maxCol="51081" minColSha="10" maxColSha="142250" color="EX-red">
      <drainZones>
        <drainZone minCol="18136" maxCol="18152" />
        <drainZone minCol="51078" maxCol="51081" />
      </drainZones>
      <drainZonesShadow>
        <drainZoneShadow minCol="14" maxCol="14" />
        <drainZoneShadow minCol="34210" maxCol="34226" />
        <drainZoneShadow minCol="102042" maxCol="102045" />
      </drainZonesShadow>
    </node>
    <node name="MNR2::855143" nid="9040" row="452" minCol="14" maxCol="51096" minColSha="15" maxColSha="142501" color="EX-dark-orange">
      <drainZones>
        <drainZone minCol="14" maxCol="14" />
        <drainZone minCol="18153" maxCol="18216" />
        <drainZone minCol="51082" maxCol="51096" />
      </drainZones>
      <drainZonesShadow>
        <drainZoneShadow minCol="15" maxCol="15" />
        <drainZoneShadow minCol="34227" maxCol="34292" />
        <drainZoneShadow minCol="102046" maxCol="102060" />
      </drainZonesShadow>
    </node>
    <node name="YMR086W::853471" nid="9383" row="453" minCol="15" maxCol="51098" minColSha="16" maxColSha="142523" color="EX-dark-gray-purple">
      <drainZones>
        <drainZone minCol="15" maxCol="15" />
        <drainZone minCol="18217" maxCol="18229" />
        <drainZone minCol="51097" maxCol="51098" />
      </drainZones>
      <drainZonesShadow>
        <drainZoneShadow minCol="16" maxCol="16" />
        <drainZoneShadow minCol="34293" maxCol="34306" />
        <drainZoneShadow minCol="102061" maxCol="102062" />
      </drainZonesShadow>
    </node>
    <node name="PIR1::854662" nid="10262" row="454" minCol="16" maxCol="51125" minColSha="17" maxColSha="143032" color="EX-cyan">
      <drainZones>
        <drainZone minCol="16" maxCol="16" />
        <drainZone minCol="18230" maxCol="18284" />
        <drainZone minCol="51099" maxCol="51125" />
      </drainZones>
      <drainZonesShadow>
        <drainZoneShadow minCol="17" maxCol="17" />
        <drainZoneShadow minCol="34307" maxCol="34361" />
        <drainZoneShadow minCol="102063" maxCol="102089" />
      </drainZonesShadow>
    </node>
    <node name="YIL151C::9164921" nid="10020" row="455" minCol="17" maxCol="51127" minColSha="18" maxColSha="143064" color="EX-yellow-orange">
      <drainZones>
        <drainZone minCol="17" maxCol="17" />
        <drainZone minCol="18285" maxCol="18292" />
        <drainZone minCol="51126" maxCol="51127" />
      </drainZones>
      <drainZonesShadow>
        <drainZoneShadow minCol="18" maxCol="18" />
        <drainZoneShadow minCol="34362" maxCol="34369" />
        <drainZoneShadow minCol="102090" maxCol="102091" />
      </drainZonesShadow>
    </node>
    <node name="GPI8::852755" nid="9654" row="456" minCol="6086" maxCol="52610" minColSha="6972" maxColSha="157311" color="EX-pure-blue">
      <drainZones>
        <drainZone minCol="6086" maxCol="6086" />
        <drainZone minCol="18293" maxCol="19217" />
        <drainZone minCol="51128" maxCol="52610" />
      </drainZones>
      <drainZonesShadow>
        <drainZoneShadow minCol="6972" maxCol="6972" />
        <drainZoneShadow minCol="34370" maxCol="35460" />
        <drainZoneShadow minCol="102092" maxCol="103574" />
      </drainZonesShadow>
    </node>
    <node name="DHR2::856351" nid="9406" row="457" minCol="6079" maxCol="53074" minColSha="6965" maxColSha="160358" color="EX-dark-yellow-green">
      <drainZones>
        <drainZone minCol="6087" maxCol="6087" />
        <drainZone minCol="19218" maxCol="19790" />
        <drainZone minCol="52611" maxCol="53074" />
      </drainZones>
      <drainZonesShadow>
        <drainZoneShadow minCol="6973" maxCol="6974" />
        <drainZoneShadow minCol="35461" maxCol="36072" />
        <drainZoneShadow minCol="103575" maxCol="104038" />
      </drainZonesShadow>
    </node>
    <node name="ERV29::851259" nid="8270" row="458" minCol="6088" maxCol="53312" minColSha="6975" maxColSha="161632" color="EX-dark-magenta">
      <drainZones>
        <drainZone minCol="6088" maxCol="6088" />
        <drainZone minCol="19791" maxCol="20039" />
        <drainZone minCol="53075" maxCol="53312" />
      </drainZones>
      <drainZonesShadow>
        <drainZoneShadow minCol="6975" maxCol="6975" />
        <drainZoneShadow minCol="36073" maxCol="36340" />
        <drainZoneShadow minCol="104039" maxCol="104276" />
      </drainZonesShadow>
    </node>
    <node name="ERD2::851394" nid="9586" row="459" minCol="4329" maxCol="53463" minColSha="4947" maxColSha="161937" color="EX-dark-green">
      <drainZones>
        <drainZone minCol="6089" maxCol="6090" />
        <drainZone minCol="20040" maxCol="20228" />
        <drainZone minCol="53313" maxCol="53463" />
      </drainZones>
      <drainZonesShadow>
        <drainZoneShadow minCol="6976" maxCol="6978" />
        <drainZoneShadow minCol="36341" maxCol="36546" />
        <drainZoneShadow minCol="104277" maxCol="104427" />
      </drainZonesShadow>
    </node>
    <node name="GDB1::855524" nid="10017" row="460" minCol="6091" maxCol="53651" minColSha="6979" maxColSha="162558" color="EX-blue-magenta">
      <drainZones>
        <drainZone minCol="6091" maxCol="6093" />
        <drainZone minCol="20229" maxCol="20356" />
        <drainZone minCol="53464" maxCol="53651" />
      </drainZones>
      <drainZonesShadow>
        <drainZoneShadow minCol="6979" maxCol="6981" />
        <drainZoneShadow minCol="36547" maxCol="36698" />
        <drainZoneShadow minCol="104428" maxCol="104615" />
      </drainZonesShadow>
    </node>
    <node name="DED1::855005" nid="8572" row="461" minCol="255" maxCol="53675" minColSha="475" maxColSha="162783" color="EX-yellow-green">
      <drainZones>
        <drainZone minCol="6094" maxCol="6196" />
        <drainZone minCol="20357" maxCol="20418" />
        <drainZone minCol="53652" maxCol="53675" />
      </drainZones>
      <drainZonesShadow>
        <drainZoneShadow minCol="6982" maxCol="7110" />
        <drainZoneShadow minCol="36699" maxCol="36761" />
        <drainZoneShadow minCol="104616" maxCol="104639" />
      </drainZonesShadow>
    </node>
    <node name="RPS14B::851811" nid="10367" row="462" minCol="256" maxCol="53717" minColSha="476" maxColSha="163059" color="EX-magenta">
      <drainZones>
        <drainZone minCol="6197" maxCol="6237" />
        <drainZone minCol="20419" maxCol="20516" />
        <drainZone minCol="53676" maxCol="53717" />
      </drainZones>
      <drainZonesShadow>
        <drainZoneShadow minCol="7111" maxCol="7163" />
        <drainZoneShadow minCol="36762" maxCol="36862" />
        <drainZoneShadow minCol="104640" maxCol="104681" />
      </drainZonesShadow>
    </node>
    <node name="RPL9A::851752" nid="10482" row="463" minCol="257" maxCol="53734" minColSha="477" maxColSha="163087" color="EX-green">
      <drainZones>
        <drainZone minCol="6238" maxCol="6311" />
        <drainZone minCol="20517" maxCol="20572" />
        <drainZone minCol="53718" maxCol="53734" />
      </drainZones>
      <drainZonesShadow>
        <drainZoneShadow minCol="7164" maxCol="7261" />
        <drainZoneShadow minCol="36863" maxCol="36921" />
        <drainZoneShadow minCol="104682" maxCol="104698" />
      </drainZonesShadow>
    </node>
    <node name="NOP1::854898" nid="9267" row="464" minCol="258" maxCol="53740" minColSha="478" maxColSha="163104" color="EX-yellow">
      <drainZones>
        <drainZone minCol="6312" maxCol="6424" />
        <drainZone minCol="20573" maxCol="20577" />
        <drainZone minCol="53735" maxCol="53740" />
      </drainZones>
      <drainZonesShadow>
        <drainZoneShadow minCol="7262" maxCol="7407" />
        <drainZoneShadow minCol="36922" maxCol="36927" />
        <drainZoneShadow minCol="104699" maxCol="104704" />
      </drainZonesShadow>
    </node>
    <node name="RPL5::855667" nid="9308" row="465" minCol="259" maxCol="53741" minColSha="479" maxColSha="160754" color="EX-purple">
      <drainZones>
        <drainZone minCol="6425" maxCol="6541" />
        <drainZone minCol="20578" maxCol="20581" />
        <drainZone minCol="53741" maxCol="53741" />
      </drainZones>
      <drainZonesShadow>
        <drainZoneShadow minCol="7408" maxCol="7557" />
        <drainZoneShadow minCol="36928" maxCol="36932" />
        <drainZoneShadow minCol="104705" maxCol="104705" />
      </drainZonesShadow>
    </node>
    <node name="RPL4B::852476" nid="10449" row="466" minCol="260" maxCol="53753" minColSha="480" maxColSha="163165" color="EX-dark-purple">
      <drainZones>
        <drainZone minCol="6542" maxCol="6627" />
        <drainZone minCol="20582" maxCol="20599" />
        <drainZone minCol="53742" maxCol="53753" />
      </drainZones>
      <drainZonesShadow>
        <drainZoneShadow minCol="7558" maxCol="7678" />
        <drainZoneShadow minCol="36933" maxCol="36950" />
        <drainZoneShadow minCol="104706" maxCol="104717" />
      </drainZonesShadow>
    </node>
    <node name="RPS1B::851869" nid="10484" row="467" minCol="261" maxCol="53761" minColSha="481" maxColSha="163204" color="EX-dark-red">
      <drainZones>
        <drainZone minCol="6628" maxCol="6718" />
        <drainZone minCol="20600" maxCol="20608" />
        <drainZone minCol="53754" maxCol="53761" />
      </drainZones>
      <drainZonesShadow>
        <drainZoneShadow minCol="7679" maxCol="7810" />
        <drainZoneShadow minCol="36951" maxCol="36961" />
        <drainZoneShadow minCol="104718" maxCol="104725" />
      </drainZonesShadow>
    </node>
    <node name="RPL30::854470" nid="8581" row="468" minCol="262" maxCol="53762" minColSha="482" maxColSha="154221" color="EX-pale-green">
      <drainZones>
        <drainZone minCol="6719" maxCol="6822" />
        <drainZone minCol="20609" maxCol="20615" />
        <drainZone minCol="53762" maxCol="53762" />
      </drainZones>
      <drainZonesShadow>
        <drainZoneShadow minCol="7811" maxCol="7951" />
        <drainZoneShadow minCol="36962" maxCol="36969" />
        <drainZoneShadow minCol="104726" maxCol="104726" />
      </drainZonesShadow>
    </node>
    <node name="RPS4B::851254" nid="10405" row="469" minCol="263" maxCol="53763" minColSha="483" maxColSha="138045" color="EX-pale-blue">
      <drainZones>
        <drainZone minCol="6823" maxCol="6926" />
        <drainZone minCol="20616" maxCol="20618" />
        <drainZone minCol="53763" maxCol="53763" />
      </drainZones>
      <drainZonesShadow>
        <drainZoneShadow minCol="7952" maxCol="8091" />
        <drainZoneShadow minCol="36970" maxCol="36973" />
        <drainZoneShadow minCol="104727" maxCol="104727" />
      </drainZonesShadow>
    </node>
    <node name="RPS17B::856257" nid="9698" row="470" minCol="264" maxCol="53764" minColSha="484" maxColSha="163211" color="EX-dark-tan">
      <drainZones>
        <drainZone minCol="6927" maxCol="7023" />
        <drainZone minCol="20619" maxCol="20620" />
        <drainZone minCol="53764" maxCol="53764" />
      </drainZones>
      <drainZonesShadow>
        <drainZoneShadow minCol="8092" maxCol="8230" />
        <drainZoneShadow minCol="36974" maxCol="36975" />
        <drainZoneShadow minCol="104728" maxCol="104728" />
      </drainZonesShadow>
    </node>
    <node name="RPL1A::856154" nid="10481" row="471" minCol="265" maxCol="53771" minColSha="485" maxColSha="163239" color="EX-pale-blue-magenta">
      <drainZones>
        <drainZone minCol="7024" maxCol="7083" />
        <drainZone minCol="20621" maxCol="20660" />
        <drainZone minCol="53765" maxCol="53771" />
      </drainZones>
      <drainZonesShadow>
        <drainZoneShadow minCol="8231" maxCol="8318" />
        <drainZoneShadow minCol="36976" maxCol="37020" />
        <drainZoneShadow minCol="104729" maxCol="104735" />
      </drainZonesShadow>
    </node>
    <node name="RPL28::856055" nid="8238" row="472" minCol="266" maxCol="53772" minColSha="486" maxColSha="163257" color="EX-pale-yellow orange">
      <drainZones>
        <drainZone minCol="7084" maxCol="7171" />
        <drainZone minCol="20661" maxCol="20661" />
        <drainZone minCol="53772" maxCol="53772" />
      </drainZones>
      <drainZonesShadow>
        <drainZoneShadow minCol="8319" maxCol="8454" />
        <drainZoneShadow minCol="37021" maxCol="37021" />
        <drainZoneShadow minCol="104736" maxCol="104736" />
      </drainZonesShadow>
    </node>
    <node name="RPL16A::854097" nid="8571" row="473" minCol="267" maxCol="53773" minColSha="487" maxColSha="139143" color="EX-medium-magenta">
      <drainZones>
        <drainZone minCol="7172" maxCol="7257" />
        <drainZone minCol="20662" maxCol="20662" />
        <drainZone minCol="53773" maxCol="53773" />
      </drainZones>
      <drainZonesShadow>
        <drainZoneShadow minCol="8455" maxCol="8582" />
        <drainZoneShadow minCol="37022" maxCol="37022" />
        <drainZoneShadow minCol="104737" maxCol="104737" />
      </drainZonesShadow>
    </node>
    <node name="MAK21::855362" nid="8692" row="474" minCol="268" maxCol="53791" minColSha="488" maxColSha="163319" color="EX-pale-red">
      <drainZones>
        <drainZone minCol="7258" maxCol="7298" />
        <drainZone minCol="20663" maxCol="20704" />
        <drainZone minCol="53774" maxCol="53791" />
      </drainZones>
      <drainZonesShadow>
        <drainZoneShadow minCol="8583" maxCol="8646" />
        <drainZoneShadow minCol="37023" maxCol="37066" />
        <drainZoneShadow minCol="104738" maxCol="104755" />
      </drainZonesShadow>
    </node>
    <node name="RPS3::852358" nid="10327" row="475" minCol="269" maxCol="53792" minColSha="489" maxColSha="139146" color="EX-pale-cyan">
      <drainZones>
        <drainZone minCol="7299" maxCol="7376" />
        <drainZone minCol="20705" maxCol="20707" />
        <drainZone minCol="53792" maxCol="53792" />
      </drainZones>
      <drainZonesShadow>
        <drainZoneShadow minCol="8647" maxCol="8765" />
        <drainZoneShadow minCol="37067" maxCol="37070" />
        <drainZoneShadow minCol="104756" maxCol="104756" />
      </drainZonesShadow>
    </node>
    <node name="RPL20B::850854" nid="10408" row="476" minCol="270" maxCol="53794" minColSha="490" maxColSha="163328" color="EX-pale-yellow-green">
      <drainZones>
        <drainZone minCol="7377" maxCol="7451" />
        <drainZone minCol="20708" maxCol="20708" />
        <drainZone minCol="53793" maxCol="53794" />
      </drainZones>
      <drainZonesShadow>
        <drainZoneShadow minCol="8766" maxCol="8879" />
        <drainZoneShadow minCol="37071" maxCol="37071" />
        <drainZoneShadow minCol="104757" maxCol="104758" />
      </drainZonesShadow>
    </node>
    <node name="NAN1::854948" nid="10274" row="477" minCol="271" maxCol="53807" minColSha="491" maxColSha="163416" color="EX-pale-purple">
      <drainZones>
        <drainZone minCol="7452" maxCol="7483" />
        <drainZone minCol="20709" maxCol="20758" />
        <drainZone minCol="53795" maxCol="53807" />
      </drainZones>
      <drainZonesShadow>
        <drainZoneShadow minCol="8880" maxCol="8925" />
        <drainZoneShadow minCol="37072" maxCol="37125" />
        <drainZoneShadow minCol="104759" maxCol="104771" />
      </drainZonesShadow>
    </node>
    <node name="MOT1::854997" nid="10272" row="478" minCol="272" maxCol="53839" minColSha="492" maxColSha="163529" color="EX-pale-magenta">
      <drainZones>
        <drainZone minCol="7484" maxCol="7507" />
        <drainZone minCol="20759" maxCol="20803" />
        <drainZone minCol="53808" maxCol="53839" />
      </drainZones>
      <drainZonesShadow>
        <drainZoneShadow minCol="8926" maxCol="8956" />
        <drainZoneShadow minCol="37126" maxCol="37171" />
        <drainZoneShadow minCol="104772" maxCol="104803" />
      </drainZonesShadow>
    </node>
    <node name="RPL26B::851411" nid="8594" row="479" minCol="273" maxCol="53841" minColSha="493" maxColSha="163536" color="EX-pale-red-orange">
      <drainZones>
        <drainZone minCol="7508" maxCol="7571" />
        <drainZone minCol="20804" maxCol="20806" />
        <drainZone minCol="53840" maxCol="53841" />
      </drainZones>
      <drainZonesShadow>
        <drainZoneShadow minCol="8957" maxCol="9058" />
        <drainZoneShadow minCol="37172" maxCol="37176" />
        <drainZoneShadow minCol="104804" maxCol="104805" />
      </drainZonesShadow>
    </node>
    <node name="RPL35B::854501" nid="9341" row="480" minCol="274" maxCol="53844" minColSha="494" maxColSha="163551" color="EX-blue">
      <drainZones>
        <drainZone minCol="7572" maxCol="7629" />
        <drainZone minCol="20807" maxCol="20813" />
        <drainZone minCol="53842" maxCol="53844" />
      </drainZones>
      <drainZonesShadow>
        <drainZoneShadow minCol="9059" maxCol="9153" />
        <drainZoneShadow minCol="37177" maxCol="37184" />
        <drainZoneShadow minCol="104806" maxCol="104808" />
      </drainZonesShadow>
    </node>
    <node name="RPL13B::856913" nid="9159" row="481" minCol="275" maxCol="53858" minColSha="495" maxColSha="163637" color="EX-orange">
      <drainZones>
        <drainZone minCol="7630" maxCol="7676" />
        <drainZone minCol="20814" maxCol="20820" />
        <drainZone minCol="53845" maxCol="53858" />
      </drainZones>
      <drainZonesShadow>
        <drainZoneShadow minCol="9154" maxCol="9236" />
        <drainZoneShadow minCol="37185" maxCol="37192" />
        <drainZoneShadow minCol="104809" maxCol="104822" />
      </drainZonesShadow>
    </node>
    <node name="RPL17B::852835" nid="10268" row="482" minCol="276" maxCol="53859" minColSha="496" maxColSha="156580" color="EX-dark-cyan">
      <drainZones>
        <drainZone minCol="7677" maxCol="7738" />
        <drainZone minCol="20821" maxCol="20821" />
        <drainZone minCol="53859" maxCol="53859" />
      </drainZones>
      <drainZonesShadow>
        <drainZoneShadow minCol="9237" maxCol="9338" />
        <drainZoneShadow minCol="37193" maxCol="37194" />
        <drainZoneShadow minCol="104823" maxCol="104823" />
      </drainZonesShadow>
    </node>
    <node name="PNO1::853371" nid="10202" row="483" minCol="277" maxCol="53874" minColSha="497" maxColSha="163750" color="EX-red">
      <drainZones>
        <drainZone minCol="7739" maxCol="7769" />
        <drainZone minCol="20822" maxCol="20865" />
        <drainZone minCol="53860" maxCol="53874" />
      </drainZones>
      <drainZonesShadow>
        <drainZoneShadow minCol="9339" maxCol="9379" />
        <drainZoneShadow minCol="37195" maxCol="37242" />
        <drainZoneShadow minCol="104824" maxCol="104838" />
      </drainZonesShadow>
    </node>
    <node name="RPS22B::851741" nid="9350" row="484" minCol="278" maxCol="53875" minColSha="498" maxColSha="163754" color="EX-dark-orange">
      <drainZones>
        <drainZone minCol="7770" maxCol="7821" />
        <drainZone minCol="20866" maxCol="20875" />
        <drainZone minCol="53875" maxCol="53875" />
      </drainZones>
      <drainZonesShadow>
        <drainZoneShadow minCol="9380" maxCol="9461" />
        <drainZoneShadow minCol="37243" maxCol="37253" />
        <drainZoneShadow minCol="104839" maxCol="104839" />
      </drainZonesShadow>
    </node>
    <node name="NOP58::850796" nid="8447" row="485" minCol="279" maxCol="53884" minColSha="499" maxColSha="158697" color="EX-dark-gray-purple">
      <drainZones>
        <drainZone minCol="7822" maxCol="7842" />
        <drainZone minCol="20876" maxCol="20925" />
        <drainZone minCol="53876" maxCol="53884" />
      </drainZones>
      <drainZonesShadow>
        <drainZoneShadow minCol="9462" maxCol="9493" />
        <drainZoneShadow minCol="37254" maxCol="37305" />
        <drainZoneShadow minCol="104840" maxCol="104848" />
      </drainZonesShadow>
    </node>
    <node name="HTA2::853389" nid="10339" row="486" minCol="280" maxCol="53918" minColSha="500" maxColSha="163879" color="EX-cyan">
      <drainZones>
        <drainZone minCol="7843" maxCol="7858" />
        <drainZone minCol="20926" maxCol="20958" />
        <drainZone minCol="53885" maxCol="53918" />
      </drainZones>
      <drainZonesShadow>
        <drainZoneShadow minCol="9494" maxCol="9515" />
        <drainZoneShadow minCol="37306" maxCol="37338" />
        <drainZoneShadow minCol="104849" maxCol="104882" />
      </drainZonesShadow>
    </node>
    <node name="RPS17A::850435" nid="8413" row="487" minCol="281" maxCol="53922" minColSha="501" maxColSha="163882" color="EX-yellow-orange">
      <drainZones>
        <drainZone minCol="7859" maxCol="7889" />
        <drainZone minCol="20959" maxCol="20982" />
        <drainZone minCol="53919" maxCol="53922" />
      </drainZones>
      <drainZonesShadow>
        <drainZoneShadow minCol="9516" maxCol="9573" />
        <drainZoneShadow minCol="37339" maxCol="37363" />
        <drainZoneShadow minCol="104883" maxCol="104886" />
      </drainZonesShadow>
    </node>
    <node name="RPL27A::853642" nid="9246" row="488" minCol="282" maxCol="53924" minColSha="502" maxColSha="148209" color="EX-pure-blue">
      <drainZones>
        <drainZone minCol="7890" maxCol="7935" />
        <drainZone minCol="20983" maxCol="20988" />
        <drainZone minCol="53923" maxCol="53924" />
      </drainZones>
      <drainZonesShadow>
        <drainZoneShadow minCol="9574" maxCol="9650" />
        <drainZoneShadow minCol="37364" maxCol="37370" />
        <drainZoneShadow minCol="104887" maxCol="104888" />
      </drainZonesShadow>
    </node>
    <node name="RPS20::855861" nid="9186" row="489" minCol="283" maxCol="53927" minColSha="503" maxColSha="163950" color="EX-dark-yellow-green">
      <drainZones>
        <drainZone minCol="7936" maxCol="7973" />
        <drainZone minCol="20989" maxCol="20996" />
        <drainZone minCol="53925" maxCol="53927" />
      </drainZones>
      <drainZonesShadow>
        <drainZoneShadow minCol="9651" maxCol="9721" />
        <drainZoneShadow minCol="37371" maxCol="37378" />
        <drainZoneShadow minCol="104889" maxCol="104891" />
      </drainZonesShadow>
    </node>
    <node name="RPS18A::852594" nid="8618" row="490" minCol="284" maxCol="53929" minColSha="504" maxColSha="163972" color="EX-dark-magenta">
      <drainZones>
        <drainZone minCol="7974" maxCol="8014" />
        <drainZone minCol="20997" maxCol="21000" />
        <drainZone minCol="53928" maxCol="53929" />
      </drainZones>
      <drainZonesShadow>
        <drainZoneShadow minCol="9722" maxCol="9795" />
        <drainZoneShadow minCol="37379" maxCol="37382" />
        <drainZoneShadow minCol="104892" maxCol="104893" />
      </drainZonesShadow>
    </node>
    <node name="RPF2::9164888" nid="9779" row="491" minCol="285" maxCol="53930" minColSha="505" maxColSha="163979" color="EX-dark-green">
      <drainZones>
        <drainZone minCol="8015" maxCol="8060" />
        <drainZone minCol="21001" maxCol="21004" />
        <drainZone minCol="53930" maxCol="53930" />
      </drainZones>
      <drainZonesShadow>
        <drainZoneShadow minCol="9796" maxCol="9866" />
        <drainZoneShadow minCol="37383" maxCol="37386" />
        <drainZoneShadow minCol="104894" maxCol="104894" />
      </drainZonesShadow>
    </node>
    <node name="ESF2::854053" nid="9517" row="492" minCol="286" maxCol="53956" minColSha="506" maxColSha="164141" color="EX-blue-magenta">
      <drainZones>
        <drainZone minCol="8061" maxCol="8070" />
        <drainZone minCol="21005" maxCol="21034" />
        <drainZone minCol="53931" maxCol="53956" />
      </drainZones>
      <drainZonesShadow>
        <drainZoneShadow minCol="9867" maxCol="9885" />
        <drainZoneShadow minCol="37387" maxCol="37416" />
        <drainZoneShadow minCol="104895" maxCol="104920" />
      </drainZonesShadow>
    </node>
    <node name="MAK5::853226" nid="9256" row="493" minCol="287" maxCol="53960" minColSha="507" maxColSha="160000" color="EX-yellow-green">
      <drainZones>
        <drainZone minCol="8071" maxCol="8106" />
        <drainZone minCol="21035" maxCol="21042" />
        <drainZone minCol="53957" maxCol="53960" />
      </drainZones>
      <drainZonesShadow>
        <drainZoneShadow minCol="9886" maxCol="9947" />
        <drainZoneShadow minCol="37417" maxCol="37425" />
        <drainZoneShadow minCol="104921" maxCol="104924" />
      </drainZonesShadow>
    </node>
    <node name="BMS1::853072" nid="9207" row="494" minCol="288" maxCol="53964" minColSha="508" maxColSha="163606" color="EX-magenta">
      <drainZones>
        <drainZone minCol="8107" maxCol="8141" />
        <drainZone minCol="21043" maxCol="21053" />
        <drainZone minCol="53961" maxCol="53964" />
      </drainZones>
      <drainZonesShadow>
        <drainZoneShadow minCol="9948" maxCol="10003" />
        <drainZoneShadow minCol="37426" maxCol="37438" />
        <drainZoneShadow minCol="104925" maxCol="104928" />
      </drainZonesShadow>
    </node>
    <node name="IMD3::855448" nid="9731" row="495" minCol="289" maxCol="53972" minColSha="509" maxColSha="164218" color="EX-green">
      <drainZones>
        <drainZone minCol="8142" maxCol="8166" />
        <drainZone minCol="21054" maxCol="21063" />
        <drainZone minCol="53965" maxCol="53972" />
      </drainZones>
      <drainZonesShadow>
        <drainZoneShadow minCol="10004" maxCol="10054" />
        <drainZoneShadow minCol="37439" maxCol="37449" />
        <drainZoneShadow minCol="104929" maxCol="104936" />
      </drainZonesShadow>
    </node>
    <node name="MPP10::850941" nid="9325" row="496" minCol="290" maxCol="53976" minColSha="510" maxColSha="164240" color="EX-yellow">
      <drainZones>
        <drainZone minCol="8167" maxCol="8201" />
        <drainZone minCol="21064" maxCol="21066" />
        <drainZone minCol="53973" maxCol="53976" />
      </drainZones>
      <drainZonesShadow>
        <drainZoneShadow minCol="10055" maxCol="10114" />
        <drainZoneShadow minCol="37450" maxCol="37452" />
        <drainZoneShadow minCol="104937" maxCol="104940" />
      </drainZonesShadow>
    </node>
    <node name="SRO9::855392" nid="9302" row="497" minCol="291" maxCol="53978" minColSha="511" maxColSha="164252" color="EX-purple">
      <drainZones>
        <drainZone minCol="8202" maxCol="8243" />
        <drainZone minCol="21067" maxCol="21070" />
        <drainZone minCol="53977" maxCol="53978" />
      </drainZones>
      <drainZonesShadow>
        <drainZoneShadow minCol="10115" maxCol="10174" />
        <drainZoneShadow minCol="37453" maxCol="37457" />
        <drainZoneShadow minCol="104941" maxCol="104942" />
      </drainZonesShadow>
    </node>
    <node name="ISW1::852004" nid="8909" row="498" minCol="292" maxCol="53986" minColSha="512" maxColSha="164352" color="EX-dark-purple">
      <drainZones>
        <drainZone minCol="8244" maxCol="8271" />
        <drainZone minCol="21071" maxCol="21092" />
        <drainZone minCol="53979" maxCol="53986" />
      </drainZones>
      <drainZonesShadow>
        <drainZoneShadow minCol="10175" maxCol="10209" />
        <drainZoneShadow minCol="37458" maxCol="37480" />
        <drainZoneShadow minCol="104943" maxCol="104950" />
      </drainZonesShadow>
    </node>
    <node name="SBP1::851034" nid="10386" row="499" minCol="293" maxCol="53993" minColSha="513" maxColSha="164366" color="EX-dark-red">
      <drainZones>
        <drainZone minCol="8272" maxCol="8298" />
        <drainZone minCol="21093" maxCol="21102" />
        <drainZone minCol="53987" maxCol="53993" />
      </drainZones>
      <drainZonesShadow>
        <drainZoneShadow minCol="10210" maxCol="10256" />
        <drainZoneShadow minCol="37481" maxCol="37491" />
        <drainZoneShadow minCol="104951" maxCol="104957" />
      </drainZonesShadow>
    </node>
    <node name="GBP2::851299" nid="9145" row="500" minCol="294" maxCol="53997" minColSha="514" maxColSha="164374" color="EX-pale-green">
      <drainZones>
        <drainZone minCol="8299" maxCol="8334" />
        <drainZone minCol="21103" maxCol="21103" />
        <drainZone minCol="53994" maxCol="53997" />
      </drainZones>
      <drainZonesShadow>
        <drainZoneShadow minCol="10257" maxCol="10314" />
        <drainZoneShadow minCol="37492" maxCol="37492" />
        <drainZoneShadow minCol="104958" maxCol="104961" />
      </drainZonesShadow>
    </node>
    <node name="DIP2::850719" nid="9769" row="501" minCol="295" maxCol="54001" minColSha="515" maxColSha="164377" color="EX-pale-blue">
      <drainZones>
        <drainZone minCol="8335" maxCol="8364" />
        <drainZone minCol="21104" maxCol="21112" />
        <drainZone minCol="53998" maxCol="54001" />
      </drainZones>
      <drainZonesShadow>
        <drainZoneShadow minCol="10315" maxCol="10362" />
        <drainZoneShadow minCol="37493" maxCol="37502" />
        <drainZoneShadow minCol="104962" maxCol="104965" />
      </drainZonesShadow>
    </node>
    <node name="UTP6::856879" nid="9733" row="502" minCol="296" maxCol="54002" minColSha="516" maxColSha="164381" color="EX-dark-tan">
      <drainZones>
        <drainZone minCol="8365" maxCol="8393" />
        <drainZone minCol="21113" maxCol="21123" />
        <drainZone minCol="54002" maxCol="54002" />
      </drainZones>
      <drainZonesShadow>
        <drainZoneShadow minCol="10363" maxCol="10412" />
        <drainZoneShadow minCol="37503" maxCol="37513" />
        <drainZoneShadow minCol="104966" maxCol="104966" />
      </drainZonesShadow>
    </node>
    <node name="UTP15::853750" nid="9782" row="503" minCol="297" maxCol="54006" minColSha="517" maxColSha="164403" color="EX-pale-blue-magenta">
      <drainZones>
        <drainZone minCol="8394" maxCol="8421" />
        <drainZone minCol="21124" maxCol="21130" />
        <drainZone minCol="54003" maxCol="54006" />
      </drainZones>
      <drainZonesShadow>
        <drainZoneShadow minCol="10413" maxCol="10461" />
        <drainZoneShadow minCol="37514" maxCol="37521" />
        <drainZoneShadow minCol="104967" maxCol="104970" />
      </drainZonesShadow>
    </node>
    <node name="MSS116::855636" nid="9526" row="504" minCol="298" maxCol="54019" minColSha="518" maxColSha="164478" color="EX-pale-yellow orange">
      <drainZones>
        <drainZone minCol="8422" maxCol="8423" />
        <drainZone minCol="21131" maxCol="21168" />
        <drainZone minCol="54007" maxCol="54019" />
      </drainZones>
      <drainZonesShadow>
        <drainZoneShadow minCol="10462" maxCol="10468" />
        <drainZoneShadow minCol="37522" maxCol="37561" />
        <drainZoneShadow minCol="104971" maxCol="104983" />
      </drainZonesShadow>
    </node>
    <node name="UTP7::850431" nid="8567" row="505" minCol="299" maxCol="54020" minColSha="519" maxColSha="148058" color="EX-medium-magenta">
      <drainZones>
        <drainZone minCol="8424" maxCol="8452" />
        <drainZone minCol="21169" maxCol="21171" />
        <drainZone minCol="54020" maxCol="54020" />
      </drainZones>
      <drainZonesShadow>
        <drainZoneShadow minCol="10469" maxCol="10519" />
        <drainZoneShadow minCol="37562" maxCol="37565" />
        <drainZoneShadow minCol="104984" maxCol="104984" />
      </drainZonesShadow>
    </node>
    <node name="UTP4::856310" nid="8460" row="506" minCol="300" maxCol="54024" minColSha="520" maxColSha="161507" color="EX-pale-red">
      <drainZones>
        <drainZone minCol="8453" maxCol="8473" />
        <drainZone minCol="21172" maxCol="21176" />
        <drainZone minCol="54021" maxCol="54024" />
      </drainZones>
      <drainZonesShadow>
        <drainZoneShadow minCol="10520" maxCol="10559" />
        <drainZoneShadow minCol="37566" maxCol="37572" />
        <drainZoneShadow minCol="104985" maxCol="104988" />
      </drainZonesShadow>
    </node>
    <node name="NIP1::856062" nid="8573" row="507" minCol="301" maxCol="54031" minColSha="521" maxColSha="164489" color="EX-pale-cyan">
      <drainZones>
        <drainZone minCol="8474" maxCol="8491" />
        <drainZone minCol="21177" maxCol="21189" />
        <drainZone minCol="54025" maxCol="54031" />
      </drainZones>
      <drainZonesShadow>
        <drainZoneShadow minCol="10560" maxCol="10589" />
        <drainZoneShadow minCol="37573" maxCol="37585" />
        <drainZoneShadow minCol="104989" maxCol="104995" />
      </drainZonesShadow>
    </node>
    <node name="SCP160::855083" nid="8689" row="508" minCol="302" maxCol="54043" minColSha="522" maxColSha="164539" color="EX-pale-yellow-green">
      <drainZones>
        <drainZone minCol="8492" maxCol="8496" />
        <drainZone minCol="21190" maxCol="21212" />
        <drainZone minCol="54032" maxCol="54043" />
      </drainZones>
      <drainZonesShadow>
        <drainZoneShadow minCol="10590" maxCol="10599" />
        <drainZoneShadow minCol="37586" maxCol="37611" />
        <drainZoneShadow minCol="104996" maxCol="105007" />
      </drainZonesShadow>
    </node>
    <node name="YRA1::853827" nid="9180" row="509" minCol="303" maxCol="54046" minColSha="523" maxColSha="160155" color="EX-pale-purple">
      <drainZones>
        <drainZone minCol="8497" maxCol="8518" />
        <drainZone minCol="21213" maxCol="21219" />
        <drainZone minCol="54044" maxCol="54046" />
      </drainZones>
      <drainZonesShadow>
        <drainZoneShadow minCol="10600" maxCol="10636" />
        <drainZoneShadow minCol="37612" maxCol="37618" />
        <drainZoneShadow minCol="105008" maxCol="105010" />
      </drainZonesShadow>
    </node>
    <node name="PRT1::850574" nid="8857" row="510" minCol="304" maxCol="54049" minColSha="524" maxColSha="159088" color="EX-pale-magenta">
      <drainZones>
        <drainZone minCol="8519" maxCol="8530" />
        <drainZone minCol="21220" maxCol="21237" />
        <drainZone minCol="54047" maxCol="54049" />
      </drainZones>
      <drainZonesShadow>
        <drainZoneShadow minCol="10637" maxCol="10657" />
        <drainZoneShadow minCol="37619" maxCol="37638" />
        <drainZoneShadow minCol="105011" maxCol="105013" />
      </drainZonesShadow>
    </node>
    <node name="UTP30::856200" nid="9696" row="511" minCol="305" maxCol="54051" minColSha="525" maxColSha="140807" color="EX-pale-red-orange">
      <drainZones>
        <drainZone minCol="8531" maxCol="8548" />
        <drainZone minCol="21238" maxCol="21238" />
        <drainZone minCol="54050" maxCol="54051" />
      </drainZones>
      <drainZonesShadow>
        <drainZoneShadow minCol="10658" maxCol="10697" />
        <drainZoneShadow minCol="37639" maxCol="37640" />
        <drainZoneShadow minCol="105014" maxCol="105015" />
      </drainZonesShadow>
    </node>
    <node name="GCD2::851035" nid="8463" row="512" minCol="306" maxCol="54052" minColSha="526" maxColSha="163883" color="EX-blue">
      <drainZones>
        <drainZone minCol="8549" maxCol="8555" />
        <drainZone minCol="21239" maxCol="21267" />
        <drainZone minCol="54052" maxCol="54052" />
      </drainZones>
      <drainZonesShadow>
        <drainZoneShadow minCol="10698" maxCol="10707" />
        <drainZoneShadow minCol="37641" maxCol="37671" />
        <drainZoneShadow minCol="105016" maxCol="105016" />
      </drainZonesShadow>
    </node>
    <node name="UTP21::854198" nid="9440" row="513" minCol="307" maxCol="54055" minColSha="527" maxColSha="164552" color="EX-orange">
      <drainZones>
        <drainZone minCol="8556" maxCol="8567" />
        <drainZone minCol="21268" maxCol="21271" />
        <drainZone minCol="54053" maxCol="54055" />
      </drainZones>
      <drainZonesShadow>
        <drainZoneShadow minCol="10708" maxCol="10739" />
        <drainZoneShadow minCol="37672" maxCol="37675" />
        <drainZoneShadow minCol="105017" maxCol="105019" />
      </drainZonesShadow>
    </node>
    <node name="TIF4631::850318" nid="8585" row="514" minCol="308" maxCol="54062" minColSha="528" maxColSha="164589" color="EX-dark-cyan">
      <drainZones>
        <drainZone minCol="8568" maxCol="8578" />
        <drainZone minCol="21272" maxCol="21277" />
        <drainZone minCol="54056" maxCol="54062" />
      </drainZones>
      <drainZonesShadow>
        <drainZoneShadow minCol="10740" maxCol="10762" />
        <drainZoneShadow minCol="37676" maxCol="37682" />
        <drainZoneShadow minCol="105020" maxCol="105026" />
      </drainZonesShadow>
    </node>
    <node name="TIF34::851446" nid="8838" row="515" minCol="309" maxCol="54064" minColSha="529" maxColSha="163025" color="EX-red">
      <drainZones>
        <drainZone minCol="8579" maxCol="8593" />
        <drainZone minCol="21278" maxCol="21282" />
        <drainZone minCol="54063" maxCol="54064" />
      </drainZones>
      <drainZonesShadow>
        <drainZoneShadow minCol="10763" maxCol="10790" />
        <drainZoneShadow minCol="37683" maxCol="37688" />
        <drainZoneShadow minCol="105027" maxCol="105028" />
      </drainZonesShadow>
    </node>
    <node name="HCA4::851117" nid="9250" row="516" minCol="310" maxCol="54066" minColSha="530" maxColSha="156225" color="EX-dark-orange">
      <drainZones>
        <drainZone minCol="8594" maxCol="8603" />
        <drainZone minCol="21283" maxCol="21285" />
        <drainZone minCol="54065" maxCol="54066" />
      </drainZones>
      <drainZonesShadow>
        <drainZoneShadow minCol="10791" maxCol="10816" />
        <drainZoneShadow minCol="37689" maxCol="37693" />
        <drainZoneShadow minCol="105029" maxCol="105030" />
      </drainZonesShadow>
    </node>
    <node name="RPG1::856132" nid="9069" row="517" minCol="311" maxCol="54067" minColSha="531" maxColSha="141489" color="EX-dark-gray-purple">
      <drainZones>
        <drainZone minCol="8604" maxCol="8619" />
        <drainZone minCol="21286" maxCol="21286" />
        <drainZone minCol="54067" maxCol="54067" />
      </drainZones>
      <drainZonesShadow>
        <drainZoneShadow minCol="10817" maxCol="10845" />
        <drainZoneShadow minCol="37694" maxCol="37695" />
        <drainZoneShadow minCol="105031" maxCol="105031" />
      </drainZonesShadow>
    </node>
    <node name="RPS18B::851682" nid="9061" row="518" minCol="312" maxCol="54072" minColSha="532" maxColSha="148193" color="EX-cyan">
      <drainZones>
        <drainZone minCol="8620" maxCol="8635" />
        <drainZone minCol="54068" maxCol="54072" />
      </drainZones>
      <drainZonesShadow>
        <drainZoneShadow minCol="10846" maxCol="10869" />
        <drainZoneShadow minCol="37696" maxCol="37696" />
        <drainZoneShadow minCol="105032" maxCol="105036" />
      </drainZonesShadow>
    </node>
    <node name="RIO2::856768" nid="8532" row="519" minCol="313" maxCol="54077" minColSha="533" maxColSha="164599" color="EX-yellow-orange">
      <drainZones>
        <drainZone minCol="8636" maxCol="8649" />
        <drainZone minCol="21287" maxCol="21287" />
        <drainZone minCol="54073" maxCol="54077" />
      </drainZones>
      <drainZonesShadow>
        <drainZoneShadow minCol="10870" maxCol="10891" />
        <drainZoneShadow minCol="37697" maxCol="37697" />
        <drainZoneShadow minCol="105037" maxCol="105041" />
      </drainZonesShadow>
    </node>
    <node name="SLX9::854495" nid="9340" row="520" minCol="314" maxCol="54079" minColSha="534" maxColSha="144610" color="EX-pure-blue">
      <drainZones>
        <drainZone minCol="8650" maxCol="8655" />
        <drainZone minCol="21288" maxCol="21302" />
        <drainZone minCol="54078" maxCol="54079" />
      </drainZones>
      <drainZonesShadow>
        <drainZoneShadow minCol="10892" maxCol="10900" />
        <drainZoneShadow minCol="37698" maxCol="37713" />
        <drainZoneShadow minCol="105042" maxCol="105043" />
      </drainZonesShadow>
    </node>
    <node name="HHO1::851381" nid="10079" row="521" minCol="315" maxCol="54081" minColSha="535" maxColSha="158041" color="EX-dark-yellow-green">
      <drainZones>
        <drainZone minCol="8656" maxCol="8661" />
        <drainZone minCol="21303" maxCol="21309" />
        <drainZone minCol="54080" maxCol="54081" />
      </drainZones>
      <drainZonesShadow>
        <drainZoneShadow minCol="10901" maxCol="10915" />
        <drainZoneShadow minCol="37714" maxCol="37720" />
        <drainZoneShadow minCol="105044" maxCol="105045" />
      </drainZonesShadow>
    </node>
    <node name="NAT1::855766" nid="8891" row="522" minCol="316" maxCol="54085" minColSha="536" maxColSha="164611" color="EX-dark-magenta">
      <drainZones>
        <drainZone minCol="8662" maxCol="8664" />
        <drainZone minCol="21310" maxCol="21314" />
        <drainZone minCol="54082" maxCol="54085" />
      </drainZones>
      <drainZonesShadow>
        <drainZoneShadow minCol="10916" maxCol="10923" />
        <drainZoneShadow minCol="37721" maxCol="37725" />
        <drainZoneShadow minCol="105046" maxCol="105049" />
      </drainZonesShadow>
    </node>
    <node name="PHO86::852122" nid="9619" row="523" minCol="8665" maxCol="54463" minColSha="10924" maxColSha="165769" color="EX-dark-green">
      <drainZones>
        <drainZone minCol="8665" maxCol="8666" />
        <drainZone minCol="21315" maxCol="21762" />
        <drainZone minCol="54086" maxCol="54463" />
      </drainZones>
      <drainZonesShadow>
        <drainZoneShadow minCol="10924" maxCol="10925" />
        <drainZoneShadow minCol="37726" maxCol="38215" />
        <drainZoneShadow minCol="105050" maxCol="105427" />
      </drainZonesShadow>
    </node>
    <node name="ERB1::854780" nid="10379" row="524" minCol="440" maxCol="54496" minColSha="661" maxColSha="165719" color="EX-blue-magenta">
      <drainZones>
        <drainZone minCol="8667" maxCol="8698" />
        <drainZone minCol="21763" maxCol="21824" />
        <drainZone minCol="54464" maxCol="54496" />
      </drainZones>
      <drainZonesShadow>
        <drainZoneShadow minCol="10926" maxCol="10973" />
        <drainZoneShadow minCol="38216" maxCol="38280" />
        <drainZoneShadow minCol="105428" maxCol="105460" />
      </drainZonesShadow>
    </node>
    <node name="RPP2A::853201" nid="10375" row="525" minCol="441" maxCol="54528" minColSha="662" maxColSha="165849" color="EX-yellow-green">
      <drainZones>
        <drainZone minCol="8699" maxCol="8730" />
        <drainZone minCol="21825" maxCol="21863" />
        <drainZone minCol="54497" maxCol="54528" />
      </drainZones>
      <drainZonesShadow>
        <drainZoneShadow minCol="10974" maxCol="11031" />
        <drainZoneShadow minCol="38281" maxCol="38324" />
        <drainZoneShadow minCol="105461" maxCol="105492" />
      </drainZonesShadow>
    </node>
    <node name="RPP1A::854749" nid="10459" row="526" minCol="442" maxCol="54561" minColSha="663" maxColSha="166076" color="EX-magenta">
      <drainZones>
        <drainZone minCol="8731" maxCol="8740" />
        <drainZone minCol="21864" maxCol="21907" />
        <drainZone minCol="54529" maxCol="54561" />
      </drainZones>
      <drainZonesShadow>
        <drainZoneShadow minCol="11032" maxCol="11048" />
        <drainZoneShadow minCol="38325" maxCol="38369" />
        <drainZoneShadow minCol="105493" maxCol="105525" />
      </drainZonesShadow>
    </node>
    <node name="RPP2B::852104" nid="10306" row="527" minCol="443" maxCol="54562" minColSha="664" maxColSha="166077" color="EX-green">
      <drainZones>
        <drainZone minCol="8741" maxCol="8789" />
        <drainZone minCol="21908" maxCol="21908" />
        <drainZone minCol="54562" maxCol="54562" />
      </drainZones>
      <drainZonesShadow>
        <drainZoneShadow minCol="11049" maxCol="11139" />
        <drainZoneShadow minCol="38370" maxCol="38371" />
        <drainZoneShadow minCol="105526" maxCol="105526" />
      </drainZonesShadow>
    </node>
    <node name="RLP7::856567" nid="10363" row="528" minCol="444" maxCol="54566" minColSha="665" maxColSha="161914" color="EX-yellow">
      <drainZones>
        <drainZone minCol="8790" maxCol="8832" />
        <drainZone minCol="21909" maxCol="21914" />
        <drainZone minCol="54563" maxCol="54566" />
      </drainZones>
      <drainZonesShadow>
        <drainZoneShadow minCol="11140" maxCol="11215" />
        <drainZoneShadow minCol="38372" maxCol="38379" />
        <drainZoneShadow minCol="105527" maxCol="105530" />
      </drainZonesShadow>
    </node>
    <node name="RPL32::855672" nid="8247" row="529" minCol="445" maxCol="54567" minColSha="666" maxColSha="140584" color="EX-purple">
      <drainZones>
        <drainZone minCol="8833" maxCol="8874" />
        <drainZone minCol="21915" maxCol="21917" />
        <drainZone minCol="54567" maxCol="54567" />
      </drainZones>
      <drainZonesShadow>
        <drainZoneShadow minCol="11216" maxCol="11295" />
        <drainZoneShadow minCol="38380" maxCol="38382" />
        <drainZoneShadow minCol="105531" maxCol="105531" />
      </drainZonesShadow>
    </node>
    <node name="RPL21A::854057" nid="8910" row="530" minCol="446" maxCol="54569" minColSha="667" maxColSha="166086" color="EX-dark-purple">
      <drainZones>
        <drainZone minCol="8875" maxCol="8912" />
        <drainZone minCol="21918" maxCol="21921" />
        <drainZone minCol="54568" maxCol="54569" />
      </drainZones>
      <drainZonesShadow>
        <drainZoneShadow minCol="11296" maxCol="11370" />
        <drainZoneShadow minCol="38383" maxCol="38387" />
        <drainZoneShadow minCol="105532" maxCol="105533" />
      </drainZonesShadow>
    </node>
    <node name="NOP15::855277" nid="8577" row="531" minCol="447" maxCol="54573" minColSha="668" maxColSha="163624" color="EX-dark-red">
      <drainZones>
        <drainZone minCol="8913" maxCol="8944" />
        <drainZone minCol="21922" maxCol="21933" />
        <drainZone minCol="54570" maxCol="54573" />
      </drainZones>
      <drainZonesShadow>
        <drainZoneShadow minCol="11371" maxCol="11424" />
        <drainZoneShadow minCol="38388" maxCol="38399" />
        <drainZoneShadow minCol="105534" maxCol="105537" />
      </drainZonesShadow>
    </node>
    <node name="RPS23A::853399" nid="9313" row="532" minCol="448" maxCol="54574" minColSha="669" maxColSha="149096" color="EX-pale-green">
      <drainZones>
        <drainZone minCol="8945" maxCol="8977" />
        <drainZone minCol="21934" maxCol="21939" />
        <drainZone minCol="54574" maxCol="54574" />
      </drainZones>
      <drainZonesShadow>
        <drainZoneShadow minCol="11425" maxCol="11487" />
        <drainZoneShadow minCol="38400" maxCol="38405" />
        <drainZoneShadow minCol="105538" maxCol="105538" />
      </drainZonesShadow>
    </node>
    <node name="NOC3::856778" nid="9795" row="533" minCol="449" maxCol="54576" minColSha="670" maxColSha="164383" color="EX-pale-blue">
      <drainZones>
        <drainZone minCol="8978" maxCol="9007" />
        <drainZone minCol="21940" maxCol="21950" />
        <drainZone minCol="54575" maxCol="54576" />
      </drainZones>
      <drainZonesShadow>
        <drainZoneShadow minCol="11488" maxCol="11540" />
        <drainZoneShadow minCol="38406" maxCol="38416" />
        <drainZoneShadow minCol="105539" maxCol="105540" />
      </drainZonesShadow>
    </node>
    <node name="RPL9B::856201" nid="10320" row="534" minCol="450" maxCol="54594" minColSha="671" maxColSha="166089" color="EX-dark-tan">
      <drainZones>
        <drainZone minCol="9008" maxCol="9010" />
        <drainZone minCol="21951" maxCol="21985" />
        <drainZone minCol="54577" maxCol="54594" />
      </drainZones>
      <drainZonesShadow>
        <drainZoneShadow minCol="11541" maxCol="11550" />
        <drainZoneShadow minCol="38417" maxCol="38453" />
        <drainZoneShadow minCol="105541" maxCol="105558" />
      </drainZonesShadow>
    </node>
    <node name="MIS1::854675" nid="9219" row="535" minCol="451" maxCol="54604" minColSha="672" maxColSha="166109" color="EX-pale-blue-magenta">
      <drainZones>
        <drainZone minCol="9011" maxCol="9022" />
        <drainZone minCol="21986" maxCol="22006" />
        <drainZone minCol="54595" maxCol="54604" />
      </drainZones>
      <drainZonesShadow>
        <drainZoneShadow minCol="11551" maxCol="11575" />
        <drainZoneShadow minCol="38454" maxCol="38474" />
        <drainZoneShadow minCol="105559" maxCol="105568" />
      </drainZonesShadow>
    </node>
    <node name="RPF1::856193" nid="10104" row="536" minCol="452" maxCol="54605" minColSha="673" maxColSha="163091" color="EX-pale-yellow orange">
      <drainZones>
        <drainZone minCol="9023" maxCol="9050" />
        <drainZone minCol="22007" maxCol="22008" />
        <drainZone minCol="54605" maxCol="54605" />
      </drainZones>
      <drainZonesShadow>
        <drainZoneShadow minCol="11576" maxCol="11626" />
        <drainZoneShadow minCol="38475" maxCol="38476" />
        <drainZoneShadow minCol="105569" maxCol="105569" />
      </drainZonesShadow>
    </node>
    <node name="BFR1::856134" nid="10376" row="537" minCol="453" maxCol="54615" minColSha="674" maxColSha="166112" color="EX-medium-magenta">
      <drainZones>
        <drainZone minCol="9051" maxCol="9059" />
        <drainZone minCol="22009" maxCol="22027" />
        <drainZone minCol="54606" maxCol="54615" />
      </drainZones>
      <drainZonesShadow>
        <drainZoneShadow minCol="11627" maxCol="11645" />
        <drainZoneShadow minCol="38477" maxCol="38496" />
        <drainZoneShadow minCol="105570" maxCol="105579" />
      </drainZonesShadow>
    </node>
    <node name="RPL19A::856692" nid="8441" row="538" minCol="454" maxCol="54616" minColSha="675" maxColSha="156241" color="EX-pale-red">
      <drainZones>
        <drainZone minCol="9060" maxCol="9070" />
        <drainZone minCol="22028" maxCol="22029" />
        <drainZone minCol="54616" maxCol="54616" />
      </drainZones>
      <drainZonesShadow>
        <drainZoneShadow minCol="11646" maxCol="11667" />
        <drainZoneShadow minCol="38497" maxCol="38499" />
        <drainZoneShadow minCol="105580" maxCol="105580" />
      </drainZonesShadow>
    </node>
    <node name="LSG1::854453" nid="8493" row="539" minCol="455" maxCol="54618" minColSha="676" maxColSha="164783" color="EX-pale-cyan">
      <drainZones>
        <drainZone minCol="9071" maxCol="9079" />
        <drainZone minCol="22030" maxCol="22031" />
        <drainZone minCol="54617" maxCol="54618" />
      </drainZones>
      <drainZonesShadow>
        <drainZoneShadow minCol="11668" maxCol="11685" />
        <drainZoneShadow minCol="38500" maxCol="38502" />
        <drainZoneShadow minCol="105581" maxCol="105582" />
      </drainZonesShadow>
    </node>
    <node name="FAB1::856489" nid="8641" row="540" minCol="592" maxCol="54635" minColSha="815" maxColSha="166198" color="EX-pale-yellow-green">
      <drainZones>
        <drainZone minCol="9080" maxCol="9080" />
        <drainZone minCol="22032" maxCol="22103" />
        <drainZone minCol="54619" maxCol="54635" />
      </drainZones>
      <drainZonesShadow>
        <drainZoneShadow minCol="11686" maxCol="11688" />
        <drainZoneShadow minCol="38503" maxCol="38575" />
        <drainZoneShadow minCol="105583" maxCol="105599" />
      </drainZonesShadow>
    </node>
    <node name="FPR4::853997" nid="10374" row="541" minCol="593" maxCol="54643" minColSha="816" maxColSha="166240" color="EX-pale-purple">
      <drainZones>
        <drainZone minCol="9081" maxCol="9105" />
        <drainZone minCol="22104" maxCol="22140" />
        <drainZone minCol="54636" maxCol="54643" />
      </drainZones>
      <drainZonesShadow>
        <drainZoneShadow minCol="11689" maxCol="11730" />
        <drainZoneShadow minCol="38576" maxCol="38618" />
        <drainZoneShadow minCol="105600" maxCol="105607" />
      </drainZonesShadow>
    </node>
    <node name="RPS2::855222" nid="9296" row="542" minCol="594" maxCol="54646" minColSha="817" maxColSha="147119" color="EX-pale-magenta">
      <drainZones>
        <drainZone minCol="9106" maxCol="9141" />
        <drainZone minCol="22141" maxCol="22157" />
        <drainZone minCol="54644" maxCol="54646" />
      </drainZones>
      <drainZonesShadow>
        <drainZoneShadow minCol="11731" maxCol="11798" />
        <drainZoneShadow minCol="38619" maxCol="38636" />
        <drainZoneShadow minCol="105608" maxCol="105610" />
      </drainZonesShadow>
    </node>
    <node name="RPS26B::852686" nid="8675" row="543" minCol="595" maxCol="54648" minColSha="818" maxColSha="163960" color="EX-pale-red-orange">
      <drainZones>
        <drainZone minCol="9142" maxCol="9167" />
        <drainZone minCol="22158" maxCol="22171" />
        <drainZone minCol="54647" maxCol="54648" />
      </drainZones>
      <drainZonesShadow>
        <drainZoneShadow minCol="11799" maxCol="11850" />
        <drainZoneShadow minCol="38637" maxCol="38652" />
        <drainZoneShadow minCol="105611" maxCol="105612" />
      </drainZonesShadow>
    </node>
    <node name="SNU13::856031" nid="9657" row="544" minCol="596" maxCol="54654" minColSha="819" maxColSha="166245" color="EX-blue">
      <drainZones>
        <drainZone minCol="9168" maxCol="9177" />
        <drainZone minCol="22172" maxCol="22205" />
        <drainZone minCol="54649" maxCol="54654" />
      </drainZones>
      <drainZonesShadow>
        <drainZoneShadow minCol="11851" maxCol="11871" />
        <drainZoneShadow minCol="38653" maxCol="38688" />
        <drainZoneShadow minCol="105613" maxCol="105618" />
      </drainZonesShadow>
    </node>
    <node name="SIT4::851879" nid="9776" row="545" minCol="597" maxCol="54665" minColSha="820" maxColSha="166290" color="EX-orange">
      <drainZones>
        <drainZone minCol="9178" maxCol="9187" />
        <drainZone minCol="22206" maxCol="22233" />
        <drainZone minCol="54655" maxCol="54665" />
      </drainZones>
      <drainZonesShadow>
        <drainZoneShadow minCol="11872" maxCol="11882" />
        <drainZoneShadow minCol="38689" maxCol="38719" />
        <drainZoneShadow minCol="105619" maxCol="105629" />
      </drainZonesShadow>
    </node>
    <node name="RPS16A::853751" nid="8467" row="546" minCol="598" maxCol="54674" minColSha="821" maxColSha="166326" color="EX-dark-cyan">
      <drainZones>
        <drainZone minCol="9188" maxCol="9191" />
        <drainZone minCol="22234" maxCol="22242" />
        <drainZone minCol="54666" maxCol="54674" />
      </drainZones>
      <drainZonesShadow>
        <drainZoneShadow minCol="11883" maxCol="11901" />
        <drainZoneShadow minCol="38720" maxCol="38728" />
        <drainZoneShadow minCol="105630" maxCol="105638" />
      </drainZonesShadow>
    </node>
    <node name="HEK2::853777" nid="8461" row="547" minCol="599" maxCol="54687" minColSha="822" maxColSha="166407" color="EX-red">
      <drainZones>
        <drainZone minCol="22243" maxCol="22258" />
        <drainZone minCol="54675" maxCol="54687" />
      </drainZones>
      <drainZonesShadow>
        <drainZoneShadow minCol="11902" maxCol="11902" />
        <drainZoneShadow minCol="38729" maxCol="38746" />
        <drainZoneShadow minCol="105639" maxCol="105651" />
      </drainZonesShadow>
    </node>
    <node name="SAP190::851590" nid="8894" row="548" minCol="600" maxCol="54690" minColSha="823" maxColSha="149935" color="EX-dark-orange">
      <drainZones>
        <drainZone minCol="9192" maxCol="9194" />
        <drainZone minCol="22259" maxCol="22272" />
        <drainZone minCol="54688" maxCol="54690" />
      </drainZones>
      <drainZonesShadow>
        <drainZoneShadow minCol="11903" maxCol="11907" />
        <drainZoneShadow minCol="38747" maxCol="38761" />
        <drainZoneShadow minCol="105652" maxCol="105654" />
      </drainZonesShadow>
    </node>
    <node name="YPL009C::856569" nid="8219" row="549" minCol="601" maxCol="54699" minColSha="824" maxColSha="166440" color="EX-dark-gray-purple">
      <drainZones>
        <drainZone minCol="9195" maxCol="9195" />
        <drainZone minCol="22273" maxCol="22281" />
        <drainZone minCol="54691" maxCol="54699" />
      </drainZones>
      <drainZonesShadow>
        <drainZoneShadow minCol="11908" maxCol="11910" />
        <drainZoneShadow minCol="38762" maxCol="38771" />
        <drainZoneShadow minCol="105655" maxCol="105663" />
      </drainZonesShadow>
    </node>
    <node name="YAR010C::852198" nid="9242" row="550" minCol="602" maxCol="54700" minColSha="825" maxColSha="165103" color="EX-cyan">
      <drainZones>
        <drainZone minCol="9196" maxCol="9206" />
        <drainZone minCol="54700" maxCol="54700" />
      </drainZones>
      <drainZonesShadow>
        <drainZoneShadow minCol="11911" maxCol="11928" />
        <drainZoneShadow minCol="38772" maxCol="38773" />
        <drainZoneShadow minCol="105664" maxCol="105664" />
      </drainZonesShadow>
    </node>
    <node name="ADE3::851378" nid="8466" row="551" minCol="603" maxCol="54702" minColSha="826" maxColSha="161181" color="EX-yellow-orange">
      <drainZones>
        <drainZone minCol="9207" maxCol="9208" />
        <drainZone minCol="22282" maxCol="22282" />
        <drainZone minCol="54701" maxCol="54702" />
      </drainZones>
      <drainZonesShadow>
        <drainZoneShadow minCol="11929" maxCol="11931" />
        <drainZoneShadow minCol="38774" maxCol="38776" />
        <drainZoneShadow minCol="105665" maxCol="105666" />
      </drainZonesShadow>
    </node>
    <node name="ERG7::850320" nid="10125" row="552" minCol="9209" maxCol="55143" minColSha="11932" maxColSha="166968" color="EX-pure-blue">
      <drainZones>
        <drainZone minCol="9209" maxCol="9209" />
        <drainZone minCol="22283" maxCol="22623" />
        <drainZone minCol="54703" maxCol="55143" />
      </drainZones>
      <drainZonesShadow>
        <drainZoneShadow minCol="11932" maxCol="11932" />
        <drainZoneShadow minCol="38777" maxCol="39191" />
        <drainZoneShadow minCol="105667" maxCol="106107" />
      </drainZonesShadow>
    </node>
    <node name="SPB4::856505" nid="9744" row="553" minCol="713" maxCol="55153" minColSha="939" maxColSha="166984" color="EX-dark-yellow-green">
      <drainZones>
        <drainZone minCol="9210" maxCol="9231" />
        <drainZone minCol="22624" maxCol="22634" />
        <drainZone minCol="55144" maxCol="55153" />
      </drainZones>
      <drainZonesShadow>
        <drainZoneShadow minCol="11933" maxCol="11976" />
        <drainZoneShadow minCol="39192" maxCol="39202" />
        <drainZoneShadow minCol="106108" maxCol="106117" />
      </drainZonesShadow>
    </node>
    <node name="LOC1::853513" nid="9794" row="554" minCol="714" maxCol="55161" minColSha="940" maxColSha="166997" color="EX-dark-magenta">
      <drainZones>
        <drainZone minCol="9232" maxCol="9246" />
        <drainZone minCol="22635" maxCol="22645" />
        <drainZone minCol="55154" maxCol="55161" />
      </drainZones>
      <drainZonesShadow>
        <drainZoneShadow minCol="11977" maxCol="12010" />
        <drainZoneShadow minCol="39203" maxCol="39213" />
        <drainZoneShadow minCol="106118" maxCol="106125" />
      </drainZonesShadow>
    </node>
    <node name="NSA1::855707" nid="9729" row="555" minCol="715" maxCol="55165" minColSha="941" maxColSha="167031" color="EX-dark-green">
      <drainZones>
        <drainZone minCol="9247" maxCol="9270" />
        <drainZone minCol="22646" maxCol="22650" />
        <drainZone minCol="55162" maxCol="55165" />
      </drainZones>
      <drainZonesShadow>
        <drainZoneShadow minCol="12011" maxCol="12054" />
        <drainZoneShadow minCol="39214" maxCol="39218" />
        <drainZoneShadow minCol="106126" maxCol="106129" />
      </drainZonesShadow>
    </node>
    <node name="IMD2::854530" nid="9617" row="556" minCol="716" maxCol="55168" minColSha="942" maxColSha="167038" color="EX-blue-magenta">
      <drainZones>
        <drainZone minCol="9271" maxCol="9296" />
        <drainZone minCol="22651" maxCol="22652" />
        <drainZone minCol="55166" maxCol="55168" />
      </drainZones>
      <drainZonesShadow>
        <drainZoneShadow minCol="12055" maxCol="12099" />
        <drainZoneShadow minCol="39219" maxCol="39220" />
        <drainZoneShadow minCol="106130" maxCol="106132" />
      </drainZonesShadow>
    </node>
    <node name="NSA2::856054" nid="10362" row="557" minCol="717" maxCol="55170" minColSha="943" maxColSha="158652" color="EX-yellow-green">
      <drainZones>
        <drainZone minCol="9297" maxCol="9315" />
        <drainZone minCol="22653" maxCol="22655" />
        <drainZone minCol="55169" maxCol="55170" />
      </drainZones>
      <drainZonesShadow>
        <drainZoneShadow minCol="12100" maxCol="12134" />
        <drainZoneShadow minCol="39221" maxCol="39225" />
        <drainZoneShadow minCol="106133" maxCol="106134" />
      </drainZonesShadow>
    </node>
    <node name="UBP13::854945" nid="9908" row="558" minCol="9316" maxCol="55190" minColSha="12135" maxColSha="167072" color="EX-magenta">
      <drainZones>
        <drainZone minCol="9316" maxCol="9316" />
        <drainZone minCol="22656" maxCol="22673" />
        <drainZone minCol="55171" maxCol="55190" />
      </drainZones>
      <drainZonesShadow>
        <drainZoneShadow minCol="12135" maxCol="12135" />
        <drainZoneShadow minCol="39226" maxCol="39246" />
        <drainZoneShadow minCol="106135" maxCol="106154" />
      </drainZonesShadow>
    </node>
    <node name="RIX7::856339" nid="10190" row="559" minCol="718" maxCol="55191" minColSha="944" maxColSha="150389" color="EX-green">
      <drainZones>
        <drainZone minCol="9317" maxCol="9334" />
        <drainZone minCol="22674" maxCol="22675" />
        <drainZone minCol="55191" maxCol="55191" />
      </drainZones>
      <drainZonesShadow>
        <drainZoneShadow minCol="12136" maxCol="12172" />
        <drainZoneShadow minCol="39247" maxCol="39248" />
        <drainZoneShadow minCol="106155" maxCol="106155" />
      </drainZonesShadow>
    </node>
    <node name="NHP2::854243" nid="9940" row="560" minCol="719" maxCol="55204" minColSha="945" maxColSha="167086" color="EX-yellow">
      <drainZones>
        <drainZone minCol="9335" maxCol="9340" />
        <drainZone minCol="22676" maxCol="22684" />
        <drainZone minCol="55192" maxCol="55204" />
      </drainZones>
      <drainZonesShadow>
        <drainZoneShadow minCol="12173" maxCol="12182" />
        <drainZoneShadow minCol="39249" maxCol="39258" />
        <drainZoneShadow minCol="106156" maxCol="106168" />
      </drainZonesShadow>
    </node>
    <node name="MAK11::852189" nid="9003" row="561" minCol="720" maxCol="55205" minColSha="946" maxColSha="152372" color="EX-purple">
      <drainZones>
        <drainZone minCol="55205" maxCol="55205" />
      </drainZones>
      <drainZonesShadow>
        <drainZoneShadow minCol="12183" maxCol="12185" />
        <drainZoneShadow minCol="39259" maxCol="39259" />
        <drainZoneShadow minCol="106169" maxCol="106169" />
      </drainZonesShadow>
    </node>
    <node name="CIN8::853886" nid="9021" row="562" minCol="9341" maxCol="55352" minColSha="12186" maxColSha="167275" color="EX-dark-purple">
      <drainZones>
        <drainZone minCol="9341" maxCol="9341" />
        <drainZone minCol="22685" maxCol="22764" />
        <drainZone minCol="55206" maxCol="55352" />
      </drainZones>
      <drainZonesShadow>
        <drainZoneShadow minCol="12186" maxCol="12186" />
        <drainZoneShadow minCol="39260" maxCol="39357" />
        <drainZoneShadow minCol="106170" maxCol="106316" />
      </drainZonesShadow>
    </node>
    <node name="SWD2::854204" nid="9029" row="563" minCol="854" maxCol="55372" minColSha="1084" maxColSha="167324" color="EX-dark-red">
      <drainZones>
        <drainZone minCol="9342" maxCol="9364" />
        <drainZone minCol="22765" maxCol="22802" />
        <drainZone minCol="55353" maxCol="55372" />
      </drainZones>
      <drainZonesShadow>
        <drainZoneShadow minCol="12187" maxCol="12217" />
        <drainZoneShadow minCol="39358" maxCol="39398" />
        <drainZoneShadow minCol="106317" maxCol="106336" />
      </drainZonesShadow>
    </node>
    <node name="PFS2::852767" nid="10447" row="564" minCol="855" maxCol="55381" minColSha="1085" maxColSha="163885" color="EX-pale-green">
      <drainZones>
        <drainZone minCol="9365" maxCol="9375" />
        <drainZone minCol="22803" maxCol="22863" />
        <drainZone minCol="55373" maxCol="55381" />
      </drainZones>
      <drainZonesShadow>
        <drainZoneShadow minCol="12218" maxCol="12234" />
        <drainZoneShadow minCol="39399" maxCol="39462" />
        <drainZoneShadow minCol="106337" maxCol="106345" />
      </drainZonesShadow>
    </node>
    <node name="CFT2::851677" nid="8609" row="565" minCol="856" maxCol="55418" minColSha="1086" maxColSha="167421" color="EX-pale-blue">
      <drainZones>
        <drainZone minCol="9376" maxCol="9387" />
        <drainZone minCol="22864" maxCol="22887" />
        <drainZone minCol="55382" maxCol="55418" />
      </drainZones>
      <drainZonesShadow>
        <drainZoneShadow minCol="12235" maxCol="12252" />
        <drainZoneShadow minCol="39463" maxCol="39488" />
        <drainZoneShadow minCol="106346" maxCol="106382" />
      </drainZonesShadow>
    </node>
    <node name="NHP6A::856769" nid="9699" row="566" minCol="857" maxCol="55422" minColSha="1087" maxColSha="167424" color="EX-dark-tan">
      <drainZones>
        <drainZone minCol="9388" maxCol="9402" />
        <drainZone minCol="22888" maxCol="22896" />
        <drainZone minCol="55419" maxCol="55422" />
      </drainZones>
      <drainZonesShadow>
        <drainZoneShadow minCol="12253" maxCol="12286" />
        <drainZoneShadow minCol="39489" maxCol="39498" />
        <drainZoneShadow minCol="106383" maxCol="106386" />
      </drainZonesShadow>
    </node>
    <node name="ORC1::855336" nid="8516" row="567" minCol="858" maxCol="55429" minColSha="1088" maxColSha="167470" color="EX-pale-blue-magenta">
      <drainZones>
        <drainZone minCol="9403" maxCol="9410" />
        <drainZone minCol="22897" maxCol="22910" />
        <drainZone minCol="55423" maxCol="55429" />
      </drainZones>
      <drainZonesShadow>
        <drainZoneShadow minCol="12287" maxCol="12296" />
        <drainZoneShadow minCol="39499" maxCol="39517" />
        <drainZoneShadow minCol="106387" maxCol="106393" />
      </drainZonesShadow>
    </node>
    <node name="YSH1::856155" nid="9073" row="568" minCol="859" maxCol="55432" minColSha="1089" maxColSha="161768" color="EX-pale-yellow orange">
      <drainZones>
        <drainZone minCol="9411" maxCol="9420" />
        <drainZone minCol="22911" maxCol="22923" />
        <drainZone minCol="55430" maxCol="55432" />
      </drainZones>
      <drainZonesShadow>
        <drainZoneShadow minCol="12297" maxCol="12314" />
        <drainZoneShadow minCol="39518" maxCol="39531" />
        <drainZoneShadow minCol="106394" maxCol="106396" />
      </drainZonesShadow>
    </node>
    <node name="GLC7::854586" nid="9285" row="569" minCol="860" maxCol="55433" minColSha="1090" maxColSha="167124" color="EX-medium-magenta">
      <drainZones>
        <drainZone minCol="9421" maxCol="9434" />
        <drainZone minCol="22924" maxCol="22930" />
        <drainZone minCol="55433" maxCol="55433" />
      </drainZones>
      <drainZonesShadow>
        <drainZoneShadow minCol="12315" maxCol="12339" />
        <drainZoneShadow minCol="39532" maxCol="39539" />
        <drainZoneShadow minCol="106397" maxCol="106397" />
      </drainZonesShadow>
    </node>
    <node name="REF2::853204" nid="9797" row="570" minCol="861" maxCol="55435" minColSha="1091" maxColSha="166223" color="EX-pale-red">
      <drainZones>
        <drainZone minCol="9435" maxCol="9443" />
        <drainZone minCol="22931" maxCol="22939" />
        <drainZone minCol="55434" maxCol="55435" />
      </drainZones>
      <drainZonesShadow>
        <drainZoneShadow minCol="12340" maxCol="12359" />
        <drainZoneShadow minCol="39540" maxCol="39548" />
        <drainZoneShadow minCol="106398" maxCol="106399" />
      </drainZonesShadow>
    </node>
    <node name="ORC4::853666" nid="9080" row="571" minCol="862" maxCol="55440" minColSha="1092" maxColSha="167508" color="EX-pale-cyan">
      <drainZones>
        <drainZone minCol="9444" maxCol="9449" />
        <drainZone minCol="22940" maxCol="22949" />
        <drainZone minCol="55436" maxCol="55440" />
      </drainZones>
      <drainZonesShadow>
        <drainZoneShadow minCol="12360" maxCol="12368" />
        <drainZoneShadow minCol="39549" maxCol="39560" />
        <drainZoneShadow minCol="106400" maxCol="106404" />
      </drainZonesShadow>
    </node>
    <node name="ORC3::853085" nid="8796" row="572" minCol="863" maxCol="55443" minColSha="1093" maxColSha="154530" color="EX-pale-yellow-green">
      <drainZones>
        <drainZone minCol="9450" maxCol="9453" />
        <drainZone minCol="22950" maxCol="22960" />
        <drainZone minCol="55441" maxCol="55443" />
      </drainZones>
      <drainZonesShadow>
        <drainZoneShadow minCol="12369" maxCol="12376" />
        <drainZoneShadow minCol="39561" maxCol="39574" />
        <drainZoneShadow minCol="106405" maxCol="106407" />
      </drainZonesShadow>
    </node>
    <node name="RNA14::855261" nid="8955" row="573" minCol="864" maxCol="55449" minColSha="1094" maxColSha="167528" color="EX-pale-purple">
      <drainZones>
        <drainZone minCol="9454" maxCol="9461" />
        <drainZone minCol="22961" maxCol="22962" />
        <drainZone minCol="55444" maxCol="55449" />
      </drainZones>
      <drainZonesShadow>
        <drainZoneShadow minCol="12377" maxCol="12393" />
        <drainZoneShadow minCol="39575" maxCol="39576" />
        <drainZoneShadow minCol="106408" maxCol="106413" />
      </drainZonesShadow>
    </node>
    <node name="MES1::851369" nid="9954" row="574" minCol="9462" maxCol="55736" minColSha="12394" maxColSha="167868" color="EX-pale-magenta">
      <drainZones>
        <drainZone minCol="9462" maxCol="9463" />
        <drainZone minCol="22963" maxCol="23211" />
        <drainZone minCol="55450" maxCol="55736" />
      </drainZones>
      <drainZonesShadow>
        <drainZoneShadow minCol="12394" maxCol="12395" />
        <drainZoneShadow minCol="39577" maxCol="39867" />
        <drainZoneShadow minCol="106414" maxCol="106700" />
      </drainZonesShadow>
    </node>
    <node name="MOT2::856076" nid="10005" row="575" minCol="9464" maxCol="55992" minColSha="12396" maxColSha="168223" color="EX-pale-red-orange">
      <drainZones>
        <drainZone minCol="9464" maxCol="9465" />
        <drainZone minCol="23212" maxCol="23380" />
        <drainZone minCol="55737" maxCol="55992" />
      </drainZones>
      <drainZonesShadow>
        <drainZoneShadow minCol="12396" maxCol="12397" />
        <drainZoneShadow minCol="39868" maxCol="40061" />
        <drainZoneShadow minCol="106701" maxCol="106956" />
      </drainZonesShadow>
    </node>
    <node name="BRE5::856862" nid="10444" row="576" minCol="5522" maxCol="56118" minColSha="6293" maxColSha="168404" color="EX-blue">
      <drainZones>
        <drainZone minCol="9466" maxCol="9466" />
        <drainZone minCol="23381" maxCol="23502" />
        <drainZone minCol="55993" maxCol="56118" />
      </drainZones>
      <drainZonesShadow>
        <drainZoneShadow minCol="12398" maxCol="12400" />
        <drainZoneShadow minCol="40062" maxCol="40202" />
        <drainZoneShadow minCol="106957" maxCol="107082" />
      </drainZonesShadow>
    </node>
    <node name="MRP21::852265" nid="9951" row="577" minCol="4138" maxCol="56171" minColSha="4744" maxColSha="168507" color="EX-orange">
      <drainZones>
        <drainZone minCol="9467" maxCol="9490" />
        <drainZone minCol="23503" maxCol="23560" />
        <drainZone minCol="56119" maxCol="56171" />
      </drainZones>
      <drainZonesShadow>
        <drainZoneShadow minCol="12401" maxCol="12430" />
        <drainZoneShadow minCol="40203" maxCol="40270" />
        <drainZoneShadow minCol="107083" maxCol="107135" />
      </drainZonesShadow>
    </node>
    <node name="LGE1::853857" nid="10255" row="578" minCol="9491" maxCol="56225" minColSha="12431" maxColSha="168512" color="EX-dark-cyan">
      <drainZones>
        <drainZone minCol="9491" maxCol="9491" />
        <drainZone minCol="23561" maxCol="23630" />
        <drainZone minCol="56172" maxCol="56225" />
      </drainZones>
      <drainZonesShadow>
        <drainZoneShadow minCol="12431" maxCol="12431" />
        <drainZoneShadow minCol="40271" maxCol="40354" />
        <drainZoneShadow minCol="107136" maxCol="107189" />
      </drainZonesShadow>
    </node>
    <node name="MSN5::853743" nid="10000" row="579" minCol="9492" maxCol="56281" minColSha="12432" maxColSha="168539" color="EX-red">
      <drainZones>
        <drainZone minCol="9492" maxCol="9497" />
        <drainZone minCol="23631" maxCol="23682" />
        <drainZone minCol="56226" maxCol="56281" />
      </drainZones>
      <drainZonesShadow>
        <drainZoneShadow minCol="12432" maxCol="12437" />
        <drainZoneShadow minCol="40355" maxCol="40418" />
        <drainZoneShadow minCol="107190" maxCol="107245" />
      </drainZonesShadow>
    </node>
    <node name="ACK1::853922" nid="9449" row="580" minCol="4854" maxCol="56324" minColSha="5528" maxColSha="168560" color="EX-dark-orange">
      <drainZones>
        <drainZone minCol="9498" maxCol="9498" />
        <drainZone minCol="23683" maxCol="23750" />
        <drainZone minCol="56282" maxCol="56324" />
      </drainZones>
      <drainZonesShadow>
        <drainZoneShadow minCol="12438" maxCol="12439" />
        <drainZoneShadow minCol="40419" maxCol="40496" />
        <drainZoneShadow minCol="107246" maxCol="107288" />
      </drainZonesShadow>
    </node>
    <node name="OCA4::852876" nid="9872" row="581" minCol="4872" maxCol="56346" minColSha="5548" maxColSha="168563" color="EX-dark-gray-purple">
      <drainZones>
        <drainZone minCol="9499" maxCol="9500" />
        <drainZone minCol="23751" maxCol="23794" />
        <drainZone minCol="56325" maxCol="56346" />
      </drainZones>
      <drainZonesShadow>
        <drainZoneShadow minCol="12440" maxCol="12443" />
        <drainZoneShadow minCol="40497" maxCol="40546" />
        <drainZoneShadow minCol="107289" maxCol="107310" />
      </drainZonesShadow>
    </node>
    <node name="DGA1::853290" nid="9419" row="582" minCol="4309" maxCol="56367" minColSha="4926" maxColSha="168581" color="EX-cyan">
      <drainZones>
        <drainZone minCol="23795" maxCol="23821" />
        <drainZone minCol="56347" maxCol="56367" />
      </drainZones>
      <drainZonesShadow>
        <drainZoneShadow minCol="12444" maxCol="12444" />
        <drainZoneShadow minCol="40547" maxCol="40580" />
        <drainZoneShadow minCol="107311" maxCol="107331" />
      </drainZonesShadow>
    </node>
    <node name="FOL1::854444" nid="8768" row="583" minCol="9501" maxCol="56388" minColSha="12445" maxColSha="167531" color="EX-yellow-orange">
      <drainZones>
        <drainZone minCol="9501" maxCol="9502" />
        <drainZone minCol="23822" maxCol="23837" />
        <drainZone minCol="56368" maxCol="56388" />
      </drainZones>
      <drainZonesShadow>
        <drainZoneShadow minCol="12445" maxCol="12446" />
        <drainZoneShadow minCol="40581" maxCol="40600" />
        <drainZoneShadow minCol="107332" maxCol="107352" />
      </drainZonesShadow>
    </node>
    <node name="NUP60::854201" nid="10329" row="584" minCol="9503" maxCol="56395" minColSha="12447" maxColSha="168584" color="EX-pure-blue">
      <drainZones>
        <drainZone minCol="9503" maxCol="9506" />
        <drainZone minCol="23838" maxCol="23860" />
        <drainZone minCol="56389" maxCol="56395" />
      </drainZones>
      <drainZonesShadow>
        <drainZoneShadow minCol="12447" maxCol="12450" />
        <drainZoneShadow minCol="40601" maxCol="40627" />
        <drainZoneShadow minCol="107353" maxCol="107359" />
      </drainZonesShadow>
    </node>
    <node name="VID27::856313" nid="8292" row="585" minCol="9507" maxCol="56404" minColSha="12451" maxColSha="165372" color="EX-dark-yellow-green">
      <drainZones>
        <drainZone minCol="9507" maxCol="9510" />
        <drainZone minCol="23861" maxCol="23876" />
        <drainZone minCol="56396" maxCol="56404" />
      </drainZones>
      <drainZonesShadow>
        <drainZoneShadow minCol="12451" maxCol="12454" />
        <drainZoneShadow minCol="40628" maxCol="40649" />
        <drainZoneShadow minCol="107360" maxCol="107368" />
      </drainZonesShadow>
    </node>
    <node name="CCL1::851491" nid="8477" row="586" minCol="973" maxCol="56405" minColSha="1208" maxColSha="138764" color="EX-dark-magenta">
      <drainZones>
        <drainZone minCol="9511" maxCol="9515" />
        <drainZone minCol="23877" maxCol="23878" />
        <drainZone minCol="56405" maxCol="56405" />
      </drainZones>
      <drainZonesShadow>
        <drainZoneShadow minCol="12455" maxCol="12465" />
        <drainZoneShadow minCol="40650" maxCol="40651" />
        <drainZoneShadow minCol="107369" maxCol="107369" />
      </drainZonesShadow>
    </node>
    <node name="ARB1::852982" nid="9939" row="587" minCol="1091" maxCol="56437" minColSha="1332" maxColSha="168707" color="EX-dark-green">
      <drainZones>
        <drainZone minCol="9516" maxCol="9518" />
        <drainZone minCol="23879" maxCol="23970" />
        <drainZone minCol="56406" maxCol="56437" />
      </drainZones>
      <drainZonesShadow>
        <drainZoneShadow minCol="12466" maxCol="12471" />
        <drainZoneShadow minCol="40652" maxCol="40753" />
        <drainZoneShadow minCol="107370" maxCol="107401" />
      </drainZonesShadow>
    </node>
    <node name="RPL37A::851812" nid="10046" row="588" minCol="1092" maxCol="56443" minColSha="1333" maxColSha="168724" color="EX-blue-magenta">
      <drainZones>
        <drainZone minCol="9519" maxCol="9521" />
        <drainZone minCol="23971" maxCol="23989" />
        <drainZone minCol="56438" maxCol="56443" />
      </drainZones>
      <drainZonesShadow>
        <drainZoneShadow minCol="12472" maxCol="12482" />
        <drainZoneShadow minCol="40754" maxCol="40778" />
        <drainZoneShadow minCol="107402" maxCol="107407" />
      </drainZonesShadow>
    </node>
    <node name="RAD4::855053" nid="8400" row="589" minCol="1093" maxCol="56451" minColSha="1334" maxColSha="168730" color="EX-yellow-green">
      <drainZones>
        <drainZone minCol="9522" maxCol="9524" />
        <drainZone minCol="23990" maxCol="24003" />
        <drainZone minCol="56444" maxCol="56451" />
      </drainZones>
      <drainZonesShadow>
        <drainZoneShadow minCol="12483" maxCol="12488" />
        <drainZoneShadow minCol="40779" maxCol="40793" />
        <drainZoneShadow minCol="107408" maxCol="107415" />
      </drainZonesShadow>
    </node>
    <node name="NOP13::853946" nid="10028" row="590" minCol="1094" maxCol="56456" minColSha="1335" maxColSha="162944" color="EX-magenta">
      <drainZones>
        <drainZone minCol="9525" maxCol="9527" />
        <drainZone minCol="24004" maxCol="24014" />
        <drainZone minCol="56452" maxCol="56456" />
      </drainZones>
      <drainZonesShadow>
        <drainZoneShadow minCol="12489" maxCol="12495" />
        <drainZoneShadow minCol="40794" maxCol="40805" />
        <drainZoneShadow minCol="107416" maxCol="107420" />
      </drainZonesShadow>
    </node>
    <node name="HTA1::850676" nid="9254" row="591" minCol="1204" maxCol="56467" minColSha="1452" maxColSha="167967" color="EX-green">
      <drainZones>
        <drainZone minCol="9528" maxCol="9532" />
        <drainZone minCol="24015" maxCol="24042" />
        <drainZone minCol="56457" maxCol="56467" />
      </drainZones>
      <drainZonesShadow>
        <drainZoneShadow minCol="12496" maxCol="12502" />
        <drainZoneShadow minCol="40806" maxCol="40837" />
        <drainZoneShadow minCol="107421" maxCol="107431" />
      </drainZonesShadow>
    </node>
    <node name="YOR1::852002" nid="10067" row="592" minCol="1205" maxCol="56472" minColSha="1453" maxColSha="168735" color="EX-yellow">
      <drainZones>
        <drainZone minCol="9533" maxCol="9534" />
        <drainZone minCol="24043" maxCol="24070" />
        <drainZone minCol="56468" maxCol="56472" />
      </drainZones>
      <drainZonesShadow>
        <drainZoneShadow minCol="12503" maxCol="12506" />
        <drainZoneShadow minCol="40838" maxCol="40866" />
        <drainZoneShadow minCol="107432" maxCol="107436" />
      </drainZonesShadow>
    </node>
    <node name="YHI9::850984" nid="9160" row="593" minCol="1206" maxCol="56473" minColSha="1454" maxColSha="168168" color="EX-purple">
      <drainZones>
        <drainZone minCol="9535" maxCol="9543" />
        <drainZone minCol="24071" maxCol="24080" />
        <drainZone minCol="56473" maxCol="56473" />
      </drainZones>
      <drainZonesShadow>
        <drainZoneShadow minCol="12507" maxCol="12528" />
        <drainZoneShadow minCol="40867" maxCol="40877" />
        <drainZoneShadow minCol="107437" maxCol="107437" />
      </drainZonesShadow>
    </node>
    <node name="KIN28::853836" nid="9033" row="594" minCol="1207" maxCol="56474" minColSha="1455" maxColSha="165401" color="EX-dark-purple">
      <drainZones>
        <drainZone minCol="9544" maxCol="9544" />
        <drainZone minCol="24081" maxCol="24081" />
        <drainZone minCol="56474" maxCol="56474" />
      </drainZones>
      <drainZonesShadow>
        <drainZoneShadow minCol="12529" maxCol="12534" />
        <drainZoneShadow minCol="40878" maxCol="40880" />
        <drainZoneShadow minCol="107438" maxCol="107438" />
      </drainZonesShadow>
    </node>
    <node name="GTR2::850568" nid="8327" row="595" minCol="9545" maxCol="56578" minColSha="12535" maxColSha="168793" color="EX-dark-red">
      <drainZones>
        <drainZone minCol="9545" maxCol="9548" />
        <drainZone minCol="24082" maxCol="24156" />
        <drainZone minCol="56475" maxCol="56578" />
      </drainZones>
      <drainZonesShadow>
        <drainZoneShadow minCol="12535" maxCol="12538" />
        <drainZoneShadow minCol="40881" maxCol="40962" />
        <drainZoneShadow minCol="107439" maxCol="107542" />
      </drainZonesShadow>
    </node>
    <node name="DRN1::854322" nid="8311" row="596" minCol="5027" maxCol="56611" minColSha="5710" maxColSha="168851" color="EX-pale-green">
      <drainZones>
        <drainZone minCol="24157" maxCol="24219" />
        <drainZone minCol="56579" maxCol="56611" />
      </drainZones>
      <drainZonesShadow>
        <drainZoneShadow minCol="12539" maxCol="12539" />
        <drainZoneShadow minCol="40963" maxCol="41036" />
        <drainZoneShadow minCol="107543" maxCol="107575" />
      </drainZonesShadow>
    </node>
    <node name="TEF4::854740" nid="8458" row="597" minCol="9549" maxCol="56652" minColSha="12540" maxColSha="168909" color="EX-pale-blue">
      <drainZones>
        <drainZone minCol="9549" maxCol="9558" />
        <drainZone minCol="24220" maxCol="24264" />
        <drainZone minCol="56612" maxCol="56652" />
      </drainZones>
      <drainZonesShadow>
        <drainZoneShadow minCol="12540" maxCol="12549" />
        <drainZoneShadow minCol="41037" maxCol="41087" />
        <drainZoneShadow minCol="107576" maxCol="107616" />
      </drainZonesShadow>
    </node>
    <node name="POR1::852564" nid="9793" row="598" minCol="5424" maxCol="56677" minColSha="6178" maxColSha="168990" color="EX-dark-tan">
      <drainZones>
        <drainZone minCol="9559" maxCol="9564" />
        <drainZone minCol="24265" maxCol="24283" />
        <drainZone minCol="56653" maxCol="56677" />
      </drainZones>
      <drainZonesShadow>
        <drainZoneShadow minCol="12550" maxCol="12557" />
        <drainZoneShadow minCol="41088" maxCol="41112" />
        <drainZoneShadow minCol="107617" maxCol="107641" />
      </drainZonesShadow>
    </node>
    <node name="AOS1::856035" nid="10257" row="599" minCol="9565" maxCol="56700" minColSha="12558" maxColSha="168993" color="EX-pale-blue-magenta">
      <drainZones>
        <drainZone minCol="9565" maxCol="9565" />
        <drainZone minCol="24284" maxCol="24302" />
        <drainZone minCol="56678" maxCol="56700" />
      </drainZones>
      <drainZonesShadow>
        <drainZoneShadow minCol="12558" maxCol="12558" />
        <drainZoneShadow minCol="41113" maxCol="41134" />
        <drainZoneShadow minCol="107642" maxCol="107664" />
      </drainZonesShadow>
    </node>
    <node name="UTP8::853625" nid="10231" row="600" minCol="1306" maxCol="56702" minColSha="1562" maxColSha="168999" color="EX-pale-yellow orange">
      <drainZones>
        <drainZone minCol="9566" maxCol="9581" />
        <drainZone minCol="24303" maxCol="24304" />
        <drainZone minCol="56701" maxCol="56702" />
      </drainZones>
      <drainZonesShadow>
        <drainZoneShadow minCol="12559" maxCol="12597" />
        <drainZoneShadow minCol="41135" maxCol="41137" />
        <drainZoneShadow minCol="107665" maxCol="107666" />
      </drainZonesShadow>
    </node>
    <node name="UTP10::852426" nid="8903" row="601" minCol="1307" maxCol="56704" minColSha="1563" maxColSha="164384" color="EX-medium-magenta">
      <drainZones>
        <drainZone minCol="9582" maxCol="9595" />
        <drainZone minCol="24305" maxCol="24309" />
        <drainZone minCol="56703" maxCol="56704" />
      </drainZones>
      <drainZonesShadow>
        <drainZoneShadow minCol="12598" maxCol="12631" />
        <drainZoneShadow minCol="41138" maxCol="41143" />
        <drainZoneShadow minCol="107667" maxCol="107668" />
      </drainZonesShadow>
    </node>
    <node name="UTP9::851654" nid="8425" row="602" minCol="1308" maxCol="56705" minColSha="1564" maxColSha="166894" color="EX-pale-red">
      <drainZones>
        <drainZone minCol="9596" maxCol="9606" />
        <drainZone minCol="24310" maxCol="24313" />
        <drainZone minCol="56705" maxCol="56705" />
      </drainZones>
      <drainZonesShadow>
        <drainZoneShadow minCol="12632" maxCol="12663" />
        <drainZoneShadow minCol="41144" maxCol="41148" />
        <drainZoneShadow minCol="107669" maxCol="107669" />
      </drainZonesShadow>
    </node>
    <node name="IMP4::850870" nid="9323" row="603" minCol="1309" maxCol="56706" minColSha="1565" maxColSha="169002" color="EX-pale-cyan">
      <drainZones>
        <drainZone minCol="9607" maxCol="9615" />
        <drainZone minCol="24314" maxCol="24315" />
        <drainZone minCol="56706" maxCol="56706" />
      </drainZones>
      <drainZonesShadow>
        <drainZoneShadow minCol="12664" maxCol="12692" />
        <drainZoneShadow minCol="41149" maxCol="41150" />
        <drainZoneShadow minCol="107670" maxCol="107670" />
      </drainZonesShadow>
    </node>
    <node name="BUD21::855595" nid="10230" row="604" minCol="1310" maxCol="56709" minColSha="1566" maxColSha="167175" color="EX-pale-yellow-green">
      <drainZones>
        <drainZone minCol="9616" maxCol="9618" />
        <drainZone minCol="24316" maxCol="24317" />
        <drainZone minCol="56707" maxCol="56709" />
      </drainZones>
      <drainZonesShadow>
        <drainZoneShadow minCol="12693" maxCol="12704" />
        <drainZoneShadow minCol="41151" maxCol="41152" />
        <drainZoneShadow minCol="107671" maxCol="107673" />
      </drainZonesShadow>
    </node>
    <node name="EGD2::853106" nid="9217" row="605" minCol="1401" maxCol="56751" minColSha="1664" maxColSha="167747" color="EX-pale-purple">
      <drainZones>
        <drainZone minCol="9619" maxCol="9622" />
        <drainZone minCol="24318" maxCol="24368" />
        <drainZone minCol="56710" maxCol="56751" />
      </drainZones>
      <drainZonesShadow>
        <drainZoneShadow minCol="12705" maxCol="12711" />
        <drainZoneShadow minCol="41153" maxCol="41216" />
        <drainZoneShadow minCol="107674" maxCol="107715" />
      </drainZonesShadow>
    </node>
    <node name="PFK1::850577" nid="9045" row="606" minCol="4279" maxCol="56762" minColSha="4895" maxColSha="169047" color="EX-pale-magenta">
      <drainZones>
        <drainZone minCol="9623" maxCol="9633" />
        <drainZone minCol="24369" maxCol="24384" />
        <drainZone minCol="56752" maxCol="56762" />
      </drainZones>
      <drainZonesShadow>
        <drainZoneShadow minCol="12712" maxCol="12724" />
        <drainZoneShadow minCol="41217" maxCol="41235" />
        <drainZoneShadow minCol="107716" maxCol="107726" />
      </drainZonesShadow>
    </node>
    <node name="ASE1::851719" nid="8536" row="607" minCol="1402" maxCol="56770" minColSha="1665" maxColSha="169052" color="EX-pale-red-orange">
      <drainZones>
        <drainZone minCol="9634" maxCol="9634" />
        <drainZone minCol="24385" maxCol="24393" />
        <drainZone minCol="56763" maxCol="56770" />
      </drainZones>
      <drainZonesShadow>
        <drainZoneShadow minCol="12725" maxCol="12731" />
        <drainZoneShadow minCol="41236" maxCol="41247" />
        <drainZoneShadow minCol="107727" maxCol="107734" />
      </drainZonesShadow>
    </node>
    <node name="RPS28B::856479" nid="10233" row="608" minCol="1403" maxCol="56776" minColSha="1666" maxColSha="167220" color="EX-blue">
      <drainZones>
        <drainZone minCol="9635" maxCol="9639" />
        <drainZone minCol="24394" maxCol="24394" />
        <drainZone minCol="56771" maxCol="56776" />
      </drainZones>
      <drainZonesShadow>
        <drainZoneShadow minCol="12732" maxCol="12745" />
        <drainZoneShadow minCol="41248" maxCol="41248" />
        <drainZoneShadow minCol="107735" maxCol="107740" />
      </drainZonesShadow>
    </node>
    <node name="VPH2::851173" nid="9547" row="609" minCol="4351" maxCol="56787" minColSha="4973" maxColSha="169060" color="EX-orange">
      <drainZones>
        <drainZone minCol="9640" maxCol="9641" />
        <drainZone minCol="24395" maxCol="24405" />
        <drainZone minCol="56777" maxCol="56787" />
      </drainZones>
      <drainZonesShadow>
        <drainZoneShadow minCol="12746" maxCol="12748" />
        <drainZoneShadow minCol="41249" maxCol="41268" />
        <drainZoneShadow minCol="107741" maxCol="107751" />
      </drainZonesShadow>
    </node>
    <node name="TLG2::855319" nid="8720" row="610" minCol="9642" maxCol="56793" minColSha="12749" maxColSha="167273" color="EX-dark-cyan">
      <drainZones>
        <drainZone minCol="9642" maxCol="9642" />
        <drainZone minCol="24406" maxCol="24426" />
        <drainZone minCol="56788" maxCol="56793" />
      </drainZones>
      <drainZonesShadow>
        <drainZoneShadow minCol="12749" maxCol="12749" />
        <drainZoneShadow minCol="41269" maxCol="41293" />
        <drainZoneShadow minCol="107752" maxCol="107757" />
      </drainZonesShadow>
    </node>
    <node name="CKA1::853167" nid="10155" row="611" minCol="1547" maxCol="56881" minColSha="1825" maxColSha="169254" color="EX-red">
      <drainZones>
        <drainZone minCol="9643" maxCol="9657" />
        <drainZone minCol="24427" maxCol="24591" />
        <drainZone minCol="56794" maxCol="56881" />
      </drainZones>
      <drainZonesShadow>
        <drainZoneShadow minCol="12750" maxCol="12767" />
        <drainZoneShadow minCol="41294" maxCol="41477" />
        <drainZoneShadow minCol="107758" maxCol="107845" />
      </drainZonesShadow>
    </node>
    <node name="GSG1::851996" nid="9750" row="612" minCol="3908" maxCol="56965" minColSha="4492" maxColSha="169411" color="EX-dark-orange">
      <drainZones>
        <drainZone minCol="9658" maxCol="9678" />
        <drainZone minCol="24592" maxCol="24693" />
        <drainZone minCol="56882" maxCol="56965" />
      </drainZones>
      <drainZonesShadow>
        <drainZoneShadow minCol="12768" maxCol="12792" />
        <drainZoneShadow minCol="41478" maxCol="41587" />
        <drainZoneShadow minCol="107846" maxCol="107929" />
      </drainZonesShadow>
    </node>
    <node name="EXO70::852276" nid="9504" row="613" minCol="4834" maxCol="57045" minColSha="5507" maxColSha="169551" color="EX-dark-gray-purple">
      <drainZones>
        <drainZone minCol="9679" maxCol="9682" />
        <drainZone minCol="24694" maxCol="24770" />
        <drainZone minCol="56966" maxCol="57045" />
      </drainZones>
      <drainZonesShadow>
        <drainZoneShadow minCol="12793" maxCol="12798" />
        <drainZoneShadow minCol="41588" maxCol="41675" />
        <drainZoneShadow minCol="107930" maxCol="108009" />
      </drainZonesShadow>
    </node>
    <node name="DED81::852719" nid="10435" row="614" minCol="9683" maxCol="57108" minColSha="12799" maxColSha="169567" color="EX-cyan">
      <drainZones>
        <drainZone minCol="9683" maxCol="9683" />
        <drainZone minCol="24771" maxCol="24839" />
        <drainZone minCol="57046" maxCol="57108" />
      </drainZones>
      <drainZonesShadow>
        <drainZoneShadow minCol="12799" maxCol="12799" />
        <drainZoneShadow minCol="41676" maxCol="41754" />
        <drainZoneShadow minCol="108010" maxCol="108072" />
      </drainZonesShadow>
    </node>
    <node name="CKA2::852250" nid="9783" row="615" minCol="1548" maxCol="57140" minColSha="1826" maxColSha="167265" color="EX-yellow-orange">
      <drainZones>
        <drainZone minCol="9684" maxCol="9697" />
        <drainZone minCol="24840" maxCol="24873" />
        <drainZone minCol="57109" maxCol="57140" />
      </drainZones>
      <drainZonesShadow>
        <drainZoneShadow minCol="12800" maxCol="12816" />
        <drainZoneShadow minCol="41755" maxCol="41791" />
        <drainZoneShadow minCol="108073" maxCol="108104" />
      </drainZonesShadow>
    </node>
    <node name="NOP6::853433" nid="9104" row="616" minCol="6863" maxCol="57162" minColSha="8028" maxColSha="169387" color="EX-pure-blue">
      <drainZones>
        <drainZone minCol="9698" maxCol="9702" />
        <drainZone minCol="24874" maxCol="24915" />
        <drainZone minCol="57141" maxCol="57162" />
      </drainZones>
      <drainZonesShadow>
        <drainZoneShadow minCol="12817" maxCol="12824" />
        <drainZoneShadow minCol="41792" maxCol="41842" />
        <drainZoneShadow minCol="108105" maxCol="108126" />
      </drainZonesShadow>
    </node>
    <node name="LCD1::851271" nid="9161" row="617" minCol="5666" maxCol="57198" minColSha="6452" maxColSha="169576" color="EX-dark-yellow-green">
      <drainZones>
        <drainZone minCol="9703" maxCol="9703" />
        <drainZone minCol="24916" maxCol="24947" />
        <drainZone minCol="57163" maxCol="57198" />
      </drainZones>
      <drainZonesShadow>
        <drainZoneShadow minCol="12825" maxCol="12826" />
        <drainZoneShadow minCol="41843" maxCol="41881" />
        <drainZoneShadow minCol="108127" maxCol="108162" />
      </drainZonesShadow>
    </node>
    <node name="PUS7::856854" nid="9961" row="618" minCol="9704" maxCol="57235" minColSha="12827" maxColSha="169621" color="EX-dark-magenta">
      <drainZones>
        <drainZone minCol="9704" maxCol="9705" />
        <drainZone minCol="24948" maxCol="24976" />
        <drainZone minCol="57199" maxCol="57235" />
      </drainZones>
      <drainZonesShadow>
        <drainZoneShadow minCol="12827" maxCol="12828" />
        <drainZoneShadow minCol="41882" maxCol="41915" />
        <drainZoneShadow minCol="108163" maxCol="108199" />
      </drainZonesShadow>
    </node>
    <node name="RRP7::855710" nid="9971" row="619" minCol="1549" maxCol="57238" minColSha="1827" maxColSha="169625" color="EX-dark-green">
      <drainZones>
        <drainZone minCol="9706" maxCol="9710" />
        <drainZone minCol="24977" maxCol="24987" />
        <drainZone minCol="57236" maxCol="57238" />
      </drainZones>
      <drainZonesShadow>
        <drainZoneShadow minCol="12829" maxCol="12837" />
        <drainZoneShadow minCol="41916" maxCol="41932" />
        <drainZoneShadow minCol="108200" maxCol="108202" />
      </drainZonesShadow>
    </node>
    <node name="MRD1::852437" nid="8290" row="620" minCol="1550" maxCol="57241" minColSha="1828" maxColSha="151744" color="EX-blue-magenta">
      <drainZones>
        <drainZone minCol="9711" maxCol="9714" />
        <drainZone minCol="24988" maxCol="24994" />
        <drainZone minCol="57239" maxCol="57241" />
      </drainZones>
      <drainZonesShadow>
        <drainZoneShadow minCol="12838" maxCol="12848" />
        <drainZoneShadow minCol="41933" maxCol="41942" />
        <drainZoneShadow minCol="108203" maxCol="108205" />
      </drainZonesShadow>
    </node>
    <node name="CIS1::855836" nid="9427" row="621" minCol="5015" maxCol="57410" minColSha="5697" maxColSha="169699" color="EX-yellow-green">
      <drainZones>
        <drainZone minCol="9715" maxCol="9715" />
        <drainZone minCol="24995" maxCol="25170" />
        <drainZone minCol="57242" maxCol="57410" />
      </drainZones>
      <drainZonesShadow>
        <drainZoneShadow minCol="12849" maxCol="12851" />
        <drainZoneShadow minCol="41943" maxCol="42143" />
        <drainZoneShadow minCol="108206" maxCol="108374" />
      </drainZonesShadow>
    </node>
    <node name="SRP21::855950" nid="8582" row="622" minCol="9716" maxCol="57468" minColSha="12852" maxColSha="169729" color="EX-magenta">
      <drainZones>
        <drainZone minCol="9716" maxCol="9722" />
        <drainZone minCol="25171" maxCol="25226" />
        <drainZone minCol="57411" maxCol="57468" />
      </drainZones>
      <drainZonesShadow>
        <drainZoneShadow minCol="12852" maxCol="12858" />
        <drainZoneShadow minCol="42144" maxCol="42209" />
        <drainZoneShadow minCol="108375" maxCol="108432" />
      </drainZonesShadow>
    </node>
    <node name="HHT2::853353" nid="10316" row="623" minCol="3617" maxCol="57525" minColSha="4175" maxColSha="169825" color="EX-green">
      <drainZones>
        <drainZone minCol="9723" maxCol="9728" />
        <drainZone minCol="25227" maxCol="25259" />
        <drainZone minCol="57469" maxCol="57525" />
      </drainZones>
      <drainZonesShadow>
        <drainZoneShadow minCol="12859" maxCol="12865" />
        <drainZoneShadow minCol="42210" maxCol="42255" />
        <drainZoneShadow minCol="108433" maxCol="108489" />
      </drainZonesShadow>
    </node>
    <node name="MHR1::853701" nid="8491" row="624" minCol="1605" maxCol="57543" minColSha="1889" maxColSha="168910" color="EX-yellow">
      <drainZones>
        <drainZone minCol="9729" maxCol="9752" />
        <drainZone minCol="25260" maxCol="25279" />
        <drainZone minCol="57526" maxCol="57543" />
      </drainZones>
      <drainZonesShadow>
        <drainZoneShadow minCol="12866" maxCol="12897" />
        <drainZoneShadow minCol="42256" maxCol="42277" />
        <drainZoneShadow minCol="108490" maxCol="108507" />
      </drainZonesShadow>
    </node>
    <node name="ATP22::856056" nid="9548" row="625" minCol="1606" maxCol="57546" minColSha="1890" maxColSha="169467" color="EX-purple">
      <drainZones>
        <drainZone minCol="25280" maxCol="25285" />
        <drainZone minCol="57544" maxCol="57546" />
      </drainZones>
      <drainZonesShadow>
        <drainZoneShadow minCol="12898" maxCol="12900" />
        <drainZoneShadow minCol="42278" maxCol="42285" />
        <drainZoneShadow minCol="108508" maxCol="108510" />
      </drainZonesShadow>
    </node>
    <node name="DRS2::852457" nid="10512" row="626" minCol="4352" maxCol="57721" minColSha="4974" maxColSha="169944" color="EX-dark-purple">
      <drainZones>
        <drainZone minCol="9753" maxCol="9753" />
        <drainZone minCol="25286" maxCol="25410" />
        <drainZone minCol="57547" maxCol="57721" />
      </drainZones>
      <drainZonesShadow>
        <drainZoneShadow minCol="12901" maxCol="12902" />
        <drainZoneShadow minCol="42286" maxCol="42438" />
        <drainZoneShadow minCol="108511" maxCol="108685" />
      </drainZonesShadow>
    </node>
    <node name="RCL1::855485" nid="8901" row="627" minCol="1663" maxCol="57736" minColSha="1951" maxColSha="169914" color="EX-dark-red">
      <drainZones>
        <drainZone minCol="9754" maxCol="9762" />
        <drainZone minCol="25411" maxCol="25441" />
        <drainZone minCol="57722" maxCol="57736" />
      </drainZones>
      <drainZonesShadow>
        <drainZoneShadow minCol="12903" maxCol="12922" />
        <drainZoneShadow minCol="42439" maxCol="42475" />
        <drainZoneShadow minCol="108686" maxCol="108700" />
      </drainZonesShadow>
    </node>
    <node name="ERP1::851019" nid="8287" row="628" minCol="9763" maxCol="57759" minColSha="12923" maxColSha="169984" color="EX-pale-green">
      <drainZones>
        <drainZone minCol="9763" maxCol="9766" />
        <drainZone minCol="25442" maxCol="25465" />
        <drainZone minCol="57737" maxCol="57759" />
      </drainZones>
      <drainZonesShadow>
        <drainZoneShadow minCol="12923" maxCol="12926" />
        <drainZoneShadow minCol="42476" maxCol="42509" />
        <drainZoneShadow minCol="108701" maxCol="108723" />
      </drainZonesShadow>
    </node>
    <node name="YPR091C::854931" nid="10271" row="629" minCol="9767" maxCol="57771" minColSha="12927" maxColSha="170013" color="EX-pale-blue">
      <drainZones>
        <drainZone minCol="9767" maxCol="9767" />
        <drainZone minCol="25466" maxCol="25487" />
        <drainZone minCol="57760" maxCol="57771" />
      </drainZones>
      <drainZonesShadow>
        <drainZoneShadow minCol="12927" maxCol="12927" />
        <drainZoneShadow minCol="42510" maxCol="42535" />
        <drainZoneShadow minCol="108724" maxCol="108735" />
      </drainZonesShadow>
    </node>
    <node name="DPH5::852088" nid="10488" row="630" minCol="9768" maxCol="57850" minColSha="12928" maxColSha="170033" color="EX-dark-tan">
      <drainZones>
        <drainZone minCol="9768" maxCol="9768" />
        <drainZone minCol="25488" maxCol="25562" />
        <drainZone minCol="57772" maxCol="57850" />
      </drainZones>
      <drainZonesShadow>
        <drainZoneShadow minCol="12928" maxCol="12928" />
        <drainZoneShadow minCol="42536" maxCol="42630" />
        <drainZoneShadow minCol="108736" maxCol="108814" />
      </drainZonesShadow>
    </node>
    <node name="LTV1::853774" nid="10221" row="631" minCol="1712" maxCol="57856" minColSha="2006" maxColSha="169703" color="EX-pale-blue-magenta">
      <drainZones>
        <drainZone minCol="9769" maxCol="9779" />
        <drainZone minCol="25563" maxCol="25574" />
        <drainZone minCol="57851" maxCol="57856" />
      </drainZones>
      <drainZonesShadow>
        <drainZoneShadow minCol="12929" maxCol="12949" />
        <drainZoneShadow minCol="42631" maxCol="42646" />
        <drainZoneShadow minCol="108815" maxCol="108820" />
      </drainZonesShadow>
    </node>
    <node name="GPT2::853275" nid="9642" row="632" minCol="7400" maxCol="58011" minColSha="8828" maxColSha="170064" color="EX-pale-yellow orange">
      <drainZones>
        <drainZone minCol="25575" maxCol="25694" />
        <drainZone minCol="57857" maxCol="58011" />
      </drainZones>
      <drainZonesShadow>
        <drainZoneShadow minCol="12950" maxCol="12950" />
        <drainZoneShadow minCol="42647" maxCol="42793" />
        <drainZoneShadow minCol="108821" maxCol="108975" />
      </drainZonesShadow>
    </node>
    <node name="ESF1::853937" nid="9635" row="633" minCol="1756" maxCol="58027" minColSha="2058" maxColSha="170068" color="EX-medium-magenta">
      <drainZones>
        <drainZone minCol="9780" maxCol="9783" />
        <drainZone minCol="25695" maxCol="25738" />
        <drainZone minCol="58012" maxCol="58027" />
      </drainZones>
      <drainZonesShadow>
        <drainZoneShadow minCol="12951" maxCol="12959" />
        <drainZoneShadow minCol="42794" maxCol="42845" />
        <drainZoneShadow minCol="108976" maxCol="108991" />
      </drainZonesShadow>
    </node>
    <node name="GPM1::852977" nid="9223" row="634" minCol="1797" maxCol="58053" minColSha="2100" maxColSha="169297" color="EX-pale-red">
      <drainZones>
        <drainZone minCol="9784" maxCol="9797" />
        <drainZone minCol="25739" maxCol="25790" />
        <drainZone minCol="58028" maxCol="58053" />
      </drainZones>
      <drainZonesShadow>
        <drainZoneShadow minCol="12960" maxCol="12979" />
        <drainZoneShadow minCol="42846" maxCol="42907" />
        <drainZoneShadow minCol="108992" maxCol="109017" />
      </drainZonesShadow>
    </node>
    <node name="SNU23::855049" nid="9202" row="635" minCol="1798" maxCol="58070" minColSha="2101" maxColSha="170110" color="EX-pale-cyan">
      <drainZones>
        <drainZone minCol="9798" maxCol="9830" />
        <drainZone minCol="25791" maxCol="25816" />
        <drainZone minCol="58054" maxCol="58070" />
      </drainZones>
      <drainZonesShadow>
        <drainZoneShadow minCol="12980" maxCol="13017" />
        <drainZoneShadow minCol="42908" maxCol="42936" />
        <drainZoneShadow minCol="109018" maxCol="109034" />
      </drainZonesShadow>
    </node>
    <node name="EMP47::852203" nid="9845" row="636" minCol="1799" maxCol="58089" minColSha="2102" maxColSha="170128" color="EX-pale-yellow-green">
      <drainZones>
        <drainZone minCol="9831" maxCol="9832" />
        <drainZone minCol="25817" maxCol="25850" />
        <drainZone minCol="58071" maxCol="58089" />
      </drainZones>
      <drainZonesShadow>
        <drainZoneShadow minCol="13018" maxCol="13022" />
        <drainZoneShadow minCol="42937" maxCol="42981" />
        <drainZoneShadow minCol="109035" maxCol="109053" />
      </drainZonesShadow>
    </node>
    <node name="SUI1::852191" nid="10001" row="637" minCol="1800" maxCol="58094" minColSha="2103" maxColSha="164753" color="EX-pale-purple">
      <drainZones>
        <drainZone minCol="9833" maxCol="9836" />
        <drainZone minCol="25851" maxCol="25895" />
        <drainZone minCol="58090" maxCol="58094" />
      </drainZones>
      <drainZonesShadow>
        <drainZoneShadow minCol="13023" maxCol="13034" />
        <drainZoneShadow minCol="42982" maxCol="43031" />
        <drainZoneShadow minCol="109054" maxCol="109058" />
      </drainZonesShadow>
    </node>
    <node name="EMP24::855953" nid="8847" row="638" minCol="9763" maxCol="58114" minColSha="12923" maxColSha="170149" color="EX-pale-magenta">
      <drainZones>
        <drainZone minCol="9837" maxCol="9842" />
        <drainZone minCol="25896" maxCol="25927" />
        <drainZone minCol="58095" maxCol="58114" />
      </drainZones>
      <drainZonesShadow>
        <drainZoneShadow minCol="13035" maxCol="13041" />
        <drainZoneShadow minCol="43032" maxCol="43070" />
        <drainZoneShadow minCol="109059" maxCol="109078" />
      </drainZonesShadow>
    </node>
    <node name="ZUO1::855585" nid="8562" row="639" minCol="1801" maxCol="58130" minColSha="2104" maxColSha="168911" color="EX-pale-red-orange">
      <drainZones>
        <drainZone minCol="9843" maxCol="9854" />
        <drainZone minCol="25928" maxCol="25939" />
        <drainZone minCol="58115" maxCol="58130" />
      </drainZones>
      <drainZonesShadow>
        <drainZoneShadow minCol="13042" maxCol="13062" />
        <drainZoneShadow minCol="43071" maxCol="43085" />
        <drainZoneShadow minCol="109079" maxCol="109094" />
      </drainZonesShadow>
    </node>
    <node name="FAS1::854559" nid="9616" row="640" minCol="1802" maxCol="58131" minColSha="2105" maxColSha="143156" color="EX-blue">
      <drainZones>
        <drainZone minCol="9855" maxCol="9884" />
        <drainZone minCol="58131" maxCol="58131" />
      </drainZones>
      <drainZonesShadow>
        <drainZoneShadow minCol="13063" maxCol="13102" />
        <drainZoneShadow minCol="43086" maxCol="43086" />
        <drainZoneShadow minCol="109095" maxCol="109095" />
      </drainZonesShadow>
    </node>
    <node name="SAM1::851238" nid="8928" row="641" minCol="1803" maxCol="58132" minColSha="2106" maxColSha="156314" color="EX-orange">
      <drainZones>
        <drainZone minCol="9885" maxCol="9909" />
        <drainZone minCol="25940" maxCol="25941" />
        <drainZone minCol="58132" maxCol="58132" />
      </drainZones>
      <drainZonesShadow>
        <drainZoneShadow minCol="13103" maxCol="13134" />
        <drainZoneShadow minCol="43087" maxCol="43089" />
        <drainZoneShadow minCol="109096" maxCol="109096" />
      </drainZonesShadow>
    </node>
    <node name="MAE1::852758" nid="8394" row="642" minCol="1804" maxCol="58134" minColSha="2107" maxColSha="159396" color="EX-dark-cyan">
      <drainZones>
        <drainZone minCol="9910" maxCol="9927" />
        <drainZone minCol="25942" maxCol="25942" />
        <drainZone minCol="58133" maxCol="58134" />
      </drainZones>
      <drainZonesShadow>
        <drainZoneShadow minCol="13135" maxCol="13157" />
        <drainZoneShadow minCol="43090" maxCol="43091" />
        <drainZoneShadow minCol="109097" maxCol="109098" />
      </drainZonesShadow>
    </node>
    <node name="CHS6::853589" nid="8819" row="643" minCol="1805" maxCol="58142" minColSha="2108" maxColSha="168585" color="EX-red">
      <drainZones>
        <drainZone minCol="9928" maxCol="9930" />
        <drainZone minCol="25943" maxCol="25949" />
        <drainZone minCol="58135" maxCol="58142" />
      </drainZones>
      <drainZonesShadow>
        <drainZoneShadow minCol="13158" maxCol="13161" />
        <drainZoneShadow minCol="43092" maxCol="43099" />
        <drainZoneShadow minCol="109099" maxCol="109106" />
      </drainZonesShadow>
    </node>
    <node name="SKI8::855873" nid="10239" row="644" minCol="1806" maxCol="58144" minColSha="2109" maxColSha="159746" color="EX-dark-orange">
      <drainZones>
        <drainZone minCol="9931" maxCol="9931" />
        <drainZone minCol="25950" maxCol="25954" />
        <drainZone minCol="58143" maxCol="58144" />
      </drainZones>
      <drainZonesShadow>
        <drainZoneShadow minCol="13162" maxCol="13165" />
        <drainZoneShadow minCol="43100" maxCol="43106" />
        <drainZoneShadow minCol="109107" maxCol="109108" />
      </drainZonesShadow>
    </node>
    <node name="SKT5::851028" nid="8574" row="645" minCol="1807" maxCol="58147" minColSha="2110" maxColSha="162840" color="EX-dark-gray-purple">
      <drainZones>
        <drainZone minCol="25955" maxCol="25961" />
        <drainZone minCol="58145" maxCol="58147" />
      </drainZones>
      <drainZonesShadow>
        <drainZoneShadow minCol="13166" maxCol="13167" />
        <drainZoneShadow minCol="43107" maxCol="43114" />
        <drainZoneShadow minCol="109109" maxCol="109111" />
      </drainZonesShadow>
    </node>
    <node name="RPM2::855897" nid="9171" row="646" minCol="9932" maxCol="58237" minColSha="13168" maxColSha="170196" color="EX-cyan">
      <drainZones>
        <drainZone minCol="9932" maxCol="9932" />
        <drainZone minCol="25962" maxCol="26042" />
        <drainZone minCol="58148" maxCol="58237" />
      </drainZones>
      <drainZonesShadow>
        <drainZoneShadow minCol="13168" maxCol="13168" />
        <drainZoneShadow minCol="43115" maxCol="43214" />
        <drainZoneShadow minCol="109112" maxCol="109201" />
      </drainZonesShadow>
    </node>
    <node name="TEF1::853728" nid="9601" row="647" minCol="4196" maxCol="58273" minColSha="4805" maxColSha="170202" color="EX-yellow-orange">
      <drainZones>
        <drainZone minCol="9933" maxCol="9942" />
        <drainZone minCol="26043" maxCol="26073" />
        <drainZone minCol="58238" maxCol="58273" />
      </drainZones>
      <drainZonesShadow>
        <drainZoneShadow minCol="13169" maxCol="13181" />
        <drainZoneShadow minCol="43215" maxCol="43254" />
        <drainZoneShadow minCol="109202" maxCol="109237" />
      </drainZonesShadow>
    </node>
    <node name="MOG1::852696" nid="9369" row="648" minCol="9943" maxCol="58321" minColSha="13182" maxColSha="170215" color="EX-pure-blue">
      <drainZones>
        <drainZone minCol="9943" maxCol="9943" />
        <drainZone minCol="26074" maxCol="26103" />
        <drainZone minCol="58274" maxCol="58321" />
      </drainZones>
      <drainZonesShadow>
        <drainZoneShadow minCol="13182" maxCol="13182" />
        <drainZoneShadow minCol="43255" maxCol="43293" />
        <drainZoneShadow minCol="109238" maxCol="109285" />
      </drainZonesShadow>
    </node>
    <node name="RPL14A::855909" nid="9531" row="649" minCol="1843" maxCol="58322" minColSha="2150" maxColSha="163739" color="EX-dark-yellow-green">
      <drainZones>
        <drainZone minCol="9944" maxCol="9945" />
        <drainZone minCol="26104" maxCol="26107" />
        <drainZone minCol="58322" maxCol="58322" />
      </drainZones>
      <drainZonesShadow>
        <drainZoneShadow minCol="13183" maxCol="13189" />
        <drainZoneShadow minCol="43294" maxCol="43297" />
        <drainZoneShadow minCol="109286" maxCol="109286" />
      </drainZonesShadow>
    </node>
    <node name="CCT5::851201" nid="9491" row="650" minCol="9507" maxCol="58351" minColSha="12451" maxColSha="170279" color="EX-dark-magenta">
      <drainZones>
        <drainZone minCol="9946" maxCol="9949" />
        <drainZone minCol="26108" maxCol="26151" />
        <drainZone minCol="58323" maxCol="58351" />
      </drainZones>
      <drainZonesShadow>
        <drainZoneShadow minCol="13190" maxCol="13194" />
        <drainZoneShadow minCol="43298" maxCol="43345" />
        <drainZoneShadow minCol="109287" maxCol="109315" />
      </drainZonesShadow>
    </node>
    <node name="TIF4632::855586" nid="9803" row="651" minCol="1877" maxCol="58360" minColSha="2189" maxColSha="170296" color="EX-dark-green">
      <drainZones>
        <drainZone minCol="9950" maxCol="9965" />
        <drainZone minCol="26152" maxCol="26168" />
        <drainZone minCol="58352" maxCol="58360" />
      </drainZones>
      <drainZonesShadow>
        <drainZoneShadow minCol="13195" maxCol="13222" />
        <drainZoneShadow minCol="43346" maxCol="43370" />
        <drainZoneShadow minCol="109316" maxCol="109324" />
      </drainZonesShadow>
    </node>
    <node name="YCR016W::850496" nid="9946" row="652" minCol="1878" maxCol="58375" minColSha="2190" maxColSha="170300" color="EX-blue-magenta">
      <drainZones>
        <drainZone minCol="26169" maxCol="26187" />
        <drainZone minCol="58361" maxCol="58375" />
      </drainZones>
      <drainZonesShadow>
        <drainZoneShadow minCol="13223" maxCol="13225" />
        <drainZoneShadow minCol="43371" maxCol="43394" />
        <drainZoneShadow minCol="109325" maxCol="109339" />
      </drainZonesShadow>
    </node>
    <node name="RNH201::853686" nid="9151" row="653" minCol="9966" maxCol="58386" minColSha="13226" maxColSha="170306" color="EX-yellow-green">
      <drainZones>
        <drainZone minCol="9966" maxCol="9966" />
        <drainZone minCol="26188" maxCol="26208" />
        <drainZone minCol="58376" maxCol="58386" />
      </drainZones>
      <drainZonesShadow>
        <drainZoneShadow minCol="13226" maxCol="13226" />
        <drainZoneShadow minCol="43395" maxCol="43419" />
        <drainZoneShadow minCol="109340" maxCol="109350" />
      </drainZonesShadow>
    </node>
    <node name="YMR310C::852839" nid="8510" row="654" minCol="1879" maxCol="58394" minColSha="2191" maxColSha="168827" color="EX-magenta">
      <drainZones>
        <drainZone minCol="9967" maxCol="9968" />
        <drainZone minCol="26209" maxCol="26221" />
        <drainZone minCol="58387" maxCol="58394" />
      </drainZones>
      <drainZonesShadow>
        <drainZoneShadow minCol="13227" maxCol="13231" />
        <drainZoneShadow minCol="43420" maxCol="43440" />
        <drainZoneShadow minCol="109351" maxCol="109358" />
      </drainZonesShadow>
    </node>
    <node name="KTR6::856081" nid="9368" row="655" minCol="9969" maxCol="58427" minColSha="13232" maxColSha="170322" color="EX-green">
      <drainZones>
        <drainZone minCol="9969" maxCol="9969" />
        <drainZone minCol="26222" maxCol="26245" />
        <drainZone minCol="58395" maxCol="58427" />
      </drainZones>
      <drainZonesShadow>
        <drainZoneShadow minCol="13232" maxCol="13232" />
        <drainZoneShadow minCol="43441" maxCol="43469" />
        <drainZoneShadow minCol="109359" maxCol="109391" />
      </drainZonesShadow>
    </node>
    <node name="YRA2::851312" nid="8714" row="656" minCol="3228" maxCol="58449" minColSha="3734" maxColSha="168967" color="EX-yellow">
      <drainZones>
        <drainZone minCol="9970" maxCol="9971" />
        <drainZone minCol="26246" maxCol="26259" />
        <drainZone minCol="58428" maxCol="58449" />
      </drainZones>
      <drainZonesShadow>
        <drainZoneShadow minCol="13233" maxCol="13235" />
        <drainZoneShadow minCol="43470" maxCol="43489" />
        <drainZoneShadow minCol="109392" maxCol="109413" />
      </drainZonesShadow>
    </node>
    <node name="DYN3::851733" nid="8849" row="657" minCol="9972" maxCol="58470" minColSha="13236" maxColSha="170324" color="EX-purple">
      <drainZones>
        <drainZone minCol="9972" maxCol="9973" />
        <drainZone minCol="26260" maxCol="26283" />
        <drainZone minCol="58450" maxCol="58470" />
      </drainZones>
      <drainZonesShadow>
        <drainZoneShadow minCol="13236" maxCol="13237" />
        <drainZoneShadow minCol="43490" maxCol="43521" />
        <drainZoneShadow minCol="109414" maxCol="109434" />
      </drainZonesShadow>
    </node>
    <node name="RRP4::852241" nid="9047" row="658" minCol="2010" maxCol="58481" minColSha="2338" maxColSha="170335" color="EX-dark-purple">
      <drainZones>
        <drainZone minCol="9974" maxCol="9986" />
        <drainZone minCol="26284" maxCol="26318" />
        <drainZone minCol="58471" maxCol="58481" />
      </drainZones>
      <drainZonesShadow>
        <drainZoneShadow minCol="13238" maxCol="13253" />
        <drainZoneShadow minCol="43522" maxCol="43565" />
        <drainZoneShadow minCol="109435" maxCol="109445" />
      </drainZonesShadow>
    </node>
    <node name="COG6::851458" nid="9462" row="659" minCol="4845" maxCol="58507" minColSha="5519" maxColSha="170358" color="EX-dark-red">
      <drainZones>
        <drainZone minCol="9987" maxCol="9991" />
        <drainZone minCol="26319" maxCol="26339" />
        <drainZone minCol="58482" maxCol="58507" />
      </drainZones>
      <drainZonesShadow>
        <drainZoneShadow minCol="13254" maxCol="13260" />
        <drainZoneShadow minCol="43566" maxCol="43592" />
        <drainZoneShadow minCol="109446" maxCol="109471" />
      </drainZonesShadow>
    </node>
    <node name="RRP42::850540" nid="9099" row="660" minCol="2011" maxCol="58521" minColSha="2339" maxColSha="165033" color="EX-pale-green">
      <drainZones>
        <drainZone minCol="9992" maxCol="10003" />
        <drainZone minCol="26340" maxCol="26362" />
        <drainZone minCol="58508" maxCol="58521" />
      </drainZones>
      <drainZonesShadow>
        <drainZoneShadow minCol="13261" maxCol="13276" />
        <drainZoneShadow minCol="43593" maxCol="43622" />
        <drainZoneShadow minCol="109472" maxCol="109485" />
      </drainZonesShadow>
    </node>
    <node name="RRP45::850999" nid="10454" row="661" minCol="2012" maxCol="58538" minColSha="2340" maxColSha="170359" color="EX-pale-blue">
      <drainZones>
        <drainZone minCol="10004" maxCol="10014" />
        <drainZone minCol="26363" maxCol="26371" />
        <drainZone minCol="58522" maxCol="58538" />
      </drainZones>
      <drainZonesShadow>
        <drainZoneShadow minCol="13277" maxCol="13292" />
        <drainZoneShadow minCol="43623" maxCol="43635" />
        <drainZoneShadow minCol="109486" maxCol="109502" />
      </drainZonesShadow>
    </node>
    <node name="SKI6::852357" nid="8443" row="662" minCol="2013" maxCol="58542" minColSha="2341" maxColSha="164720" color="EX-dark-tan">
      <drainZones>
        <drainZone minCol="10015" maxCol="10023" />
        <drainZone minCol="26372" maxCol="26394" />
        <drainZone minCol="58539" maxCol="58542" />
      </drainZones>
      <drainZonesShadow>
        <drainZoneShadow minCol="13293" maxCol="13307" />
        <drainZoneShadow minCol="43636" maxCol="43660" />
        <drainZoneShadow minCol="109503" maxCol="109506" />
      </drainZonesShadow>
    </node>
    <node name="RRP43::853942" nid="8888" row="663" minCol="2014" maxCol="58551" minColSha="2342" maxColSha="165660" color="EX-pale-blue-magenta">
      <drainZones>
        <drainZone minCol="10024" maxCol="10033" />
        <drainZone minCol="26395" maxCol="26405" />
        <drainZone minCol="58543" maxCol="58551" />
      </drainZones>
      <drainZonesShadow>
        <drainZoneShadow minCol="13308" maxCol="13324" />
        <drainZoneShadow minCol="43661" maxCol="43675" />
        <drainZoneShadow minCol="109507" maxCol="109515" />
      </drainZonesShadow>
    </node>
    <node name="SKI2::851870" nid="10410" row="664" minCol="2015" maxCol="58559" minColSha="2343" maxColSha="156993" color="EX-pale-yellow orange">
      <drainZones>
        <drainZone minCol="26406" maxCol="26414" />
        <drainZone minCol="58552" maxCol="58559" />
      </drainZones>
      <drainZonesShadow>
        <drainZoneShadow minCol="13325" maxCol="13330" />
        <drainZoneShadow minCol="43676" maxCol="43690" />
        <drainZoneShadow minCol="109516" maxCol="109523" />
      </drainZonesShadow>
    </node>
    <node name="MTR3::850882" nid="8672" row="665" minCol="2016" maxCol="58561" minColSha="2344" maxColSha="160520" color="EX-medium-magenta">
      <drainZones>
        <drainZone minCol="10034" maxCol="10039" />
        <drainZone minCol="26415" maxCol="26420" />
        <drainZone minCol="58560" maxCol="58561" />
      </drainZones>
      <drainZonesShadow>
        <drainZoneShadow minCol="13331" maxCol="13344" />
        <drainZoneShadow minCol="43691" maxCol="43701" />
        <drainZoneShadow minCol="109524" maxCol="109525" />
      </drainZonesShadow>
    </node>
    <node name="CSL4::856497" nid="9468" row="666" minCol="2017" maxCol="58563" minColSha="2345" maxColSha="160796" color="EX-pale-red">
      <drainZones>
        <drainZone minCol="10040" maxCol="10045" />
        <drainZone minCol="26421" maxCol="26425" />
        <drainZone minCol="58562" maxCol="58563" />
      </drainZones>
      <drainZonesShadow>
        <drainZoneShadow minCol="13345" maxCol="13359" />
        <drainZoneShadow minCol="43702" maxCol="43709" />
        <drainZoneShadow minCol="109526" maxCol="109527" />
      </drainZonesShadow>
    </node>
    <node name="DIS3::852887" nid="8671" row="667" minCol="2018" maxCol="58564" minColSha="2346" maxColSha="144644" color="EX-pale-cyan">
      <drainZones>
        <drainZone minCol="10046" maxCol="10050" />
        <drainZone minCol="26426" maxCol="26428" />
        <drainZone minCol="58564" maxCol="58564" />
      </drainZones>
      <drainZonesShadow>
        <drainZoneShadow minCol="13360" maxCol="13374" />
        <drainZoneShadow minCol="43710" maxCol="43714" />
        <drainZoneShadow minCol="109528" maxCol="109528" />
      </drainZonesShadow>
    </node>
    <node name="SKI7::856338" nid="9595" row="668" minCol="2019" maxCol="58565" minColSha="2347" maxColSha="160815" color="EX-pale-yellow-green">
      <drainZones>
        <drainZone minCol="10051" maxCol="10054" />
        <drainZone minCol="26429" maxCol="26429" />
        <drainZone minCol="58565" maxCol="58565" />
      </drainZones>
      <drainZonesShadow>
        <drainZoneShadow minCol="13375" maxCol="13389" />
        <drainZoneShadow minCol="43715" maxCol="43715" />
        <drainZoneShadow minCol="109529" maxCol="109529" />
      </drainZonesShadow>
    </node>
    <node name="UTP18::854819" nid="8892" row="669" minCol="2044" maxCol="58567" minColSha="2378" maxColSha="152063" color="EX-pale-purple">
      <drainZones>
        <drainZone minCol="10055" maxCol="10056" />
        <drainZone minCol="26430" maxCol="26436" />
        <drainZone minCol="58566" maxCol="58567" />
      </drainZones>
      <drainZonesShadow>
        <drainZoneShadow minCol="13390" maxCol="13401" />
        <drainZoneShadow minCol="43716" maxCol="43728" />
        <drainZoneShadow minCol="109530" maxCol="109531" />
      </drainZonesShadow>
    </node>
    <node name="BLM10::856294" nid="9807" row="670" minCol="3941" maxCol="58582" minColSha="4526" maxColSha="170156" color="EX-pale-magenta">
      <drainZones>
        <drainZone minCol="10057" maxCol="10066" />
        <drainZone minCol="26437" maxCol="26455" />
        <drainZone minCol="58568" maxCol="58582" />
      </drainZones>
      <drainZonesShadow>
        <drainZoneShadow minCol="13402" maxCol="13416" />
        <drainZoneShadow minCol="43729" maxCol="43755" />
        <drainZoneShadow minCol="109532" maxCol="109546" />
      </drainZonesShadow>
    </node>
    <node name="RPC53::854878" nid="8954" row="671" minCol="3133" maxCol="58593" minColSha="3628" maxColSha="166442" color="EX-pale-red-orange">
      <drainZones>
        <drainZone minCol="10067" maxCol="10078" />
        <drainZone minCol="26456" maxCol="26460" />
        <drainZone minCol="58583" maxCol="58593" />
      </drainZones>
      <drainZonesShadow>
        <drainZoneShadow minCol="13417" maxCol="13431" />
        <drainZoneShadow minCol="43756" maxCol="43763" />
        <drainZoneShadow minCol="109547" maxCol="109557" />
      </drainZonesShadow>
    </node>
    <node name="OLA1::854769" nid="10418" row="672" minCol="2061" maxCol="58594" minColSha="2398" maxColSha="150492" color="EX-blue">
      <drainZones>
        <drainZone minCol="10079" maxCol="10087" />
        <drainZone minCol="26461" maxCol="26463" />
        <drainZone minCol="58594" maxCol="58594" />
      </drainZones>
      <drainZonesShadow>
        <drainZoneShadow minCol="13432" maxCol="13450" />
        <drainZoneShadow minCol="43764" maxCol="43766" />
        <drainZoneShadow minCol="109558" maxCol="109558" />
      </drainZonesShadow>
    </node>
    <node name="HCR1::853052" nid="10227" row="673" minCol="2062" maxCol="58596" minColSha="2399" maxColSha="143157" color="EX-orange">
      <drainZones>
        <drainZone minCol="10088" maxCol="10091" />
        <drainZone minCol="26464" maxCol="26465" />
        <drainZone minCol="58595" maxCol="58596" />
      </drainZones>
      <drainZonesShadow>
        <drainZoneShadow minCol="13451" maxCol="13463" />
        <drainZoneShadow minCol="43767" maxCol="43768" />
        <drainZoneShadow minCol="109559" maxCol="109560" />
      </drainZonesShadow>
    </node>
    <node name="RLI1::853310" nid="10318" row="674" minCol="2063" maxCol="58597" minColSha="2400" maxColSha="146874" color="EX-dark-cyan">
      <drainZones>
        <drainZone minCol="10092" maxCol="10093" />
        <drainZone minCol="26466" maxCol="26466" />
        <drainZone minCol="58597" maxCol="58597" />
      </drainZones>
      <drainZonesShadow>
        <drainZoneShadow minCol="13464" maxCol="13474" />
        <drainZoneShadow minCol="43769" maxCol="43770" />
        <drainZoneShadow minCol="109561" maxCol="109561" />
      </drainZonesShadow>
    </node>
    <node name="RPO26::855903" nid="9640" row="675" minCol="2074" maxCol="58600" minColSha="2412" maxColSha="168633" color="EX-red">
      <drainZones>
        <drainZone minCol="10094" maxCol="10123" />
        <drainZone minCol="26467" maxCol="26561" />
        <drainZone minCol="58598" maxCol="58600" />
      </drainZones>
      <drainZonesShadow>
        <drainZoneShadow minCol="13475" maxCol="13512" />
        <drainZoneShadow minCol="43771" maxCol="43873" />
        <drainZoneShadow minCol="109562" maxCol="109564" />
      </drainZonesShadow>
    </node>
    <node name="SSA1::850504" nid="9019" row="676" minCol="10124" maxCol="58644" minColSha="13513" maxColSha="170386" color="EX-dark-orange">
      <drainZones>
        <drainZone minCol="10124" maxCol="10124" />
        <drainZone minCol="26562" maxCol="26629" />
        <drainZone minCol="58601" maxCol="58644" />
      </drainZones>
      <drainZonesShadow>
        <drainZoneShadow minCol="13513" maxCol="13513" />
        <drainZoneShadow minCol="43874" maxCol="43958" />
        <drainZoneShadow minCol="109565" maxCol="109608" />
      </drainZonesShadow>
    </node>
    <node name="CLC1::852680" nid="8322" row="677" minCol="10125" maxCol="58666" minColSha="13514" maxColSha="167739" color="EX-dark-gray-purple">
      <drainZones>
        <drainZone minCol="10125" maxCol="10125" />
        <drainZone minCol="26630" maxCol="26679" />
        <drainZone minCol="58645" maxCol="58666" />
      </drainZones>
      <drainZonesShadow>
        <drainZoneShadow minCol="13514" maxCol="13514" />
        <drainZoneShadow minCol="43959" maxCol="44020" />
        <drainZoneShadow minCol="109609" maxCol="109630" />
      </drainZonesShadow>
    </node>
    <node name="RPB10::851256" nid="8370" row="678" minCol="2075" maxCol="58671" minColSha="2413" maxColSha="170388" color="EX-cyan">
      <drainZones>
        <drainZone minCol="10126" maxCol="10153" />
        <drainZone minCol="26680" maxCol="26688" />
        <drainZone minCol="58667" maxCol="58671" />
      </drainZones>
      <drainZonesShadow>
        <drainZoneShadow minCol="13515" maxCol="13550" />
        <drainZoneShadow minCol="44021" maxCol="44033" />
        <drainZoneShadow minCol="109631" maxCol="109635" />
      </drainZonesShadow>
    </node>
    <node name="RPA190::855922" nid="10457" row="679" minCol="2076" maxCol="58683" minColSha="2414" maxColSha="170401" color="EX-yellow-orange">
      <drainZones>
        <drainZone minCol="10154" maxCol="10159" />
        <drainZone minCol="26689" maxCol="26709" />
        <drainZone minCol="58672" maxCol="58683" />
      </drainZones>
      <drainZonesShadow>
        <drainZoneShadow minCol="13551" maxCol="13563" />
        <drainZoneShadow minCol="44034" maxCol="44057" />
        <drainZoneShadow minCol="109636" maxCol="109647" />
      </drainZonesShadow>
    </node>
    <node name="POL4::855645" nid="9816" row="680" minCol="3909" maxCol="58689" minColSha="4493" maxColSha="168279" color="EX-pure-blue">
      <drainZones>
        <drainZone minCol="10160" maxCol="10178" />
        <drainZone minCol="26710" maxCol="26718" />
        <drainZone minCol="58684" maxCol="58689" />
      </drainZones>
      <drainZonesShadow>
        <drainZoneShadow minCol="13564" maxCol="13586" />
        <drainZoneShadow minCol="44058" maxCol="44074" />
        <drainZoneShadow minCol="109648" maxCol="109653" />
      </drainZonesShadow>
    </node>
    <node name="RPA135::853056" nid="9306" row="681" minCol="2077" maxCol="58695" minColSha="2415" maxColSha="170409" color="EX-dark-yellow-green">
      <drainZones>
        <drainZone minCol="10179" maxCol="10201" />
        <drainZone minCol="26719" maxCol="26724" />
        <drainZone minCol="58690" maxCol="58695" />
      </drainZones>
      <drainZonesShadow>
        <drainZoneShadow minCol="13587" maxCol="13620" />
        <drainZoneShadow minCol="44075" maxCol="44080" />
        <drainZoneShadow minCol="109654" maxCol="109659" />
      </drainZonesShadow>
    </node>
    <node name="RPB5::851088" nid="8414" row="682" minCol="2078" maxCol="58697" minColSha="2416" maxColSha="162375" color="EX-dark-magenta">
      <drainZones>
        <drainZone minCol="10202" maxCol="10226" />
        <drainZone minCol="26725" maxCol="26727" />
        <drainZone minCol="58696" maxCol="58697" />
      </drainZones>
      <drainZonesShadow>
        <drainZoneShadow minCol="13621" maxCol="13657" />
        <drainZoneShadow minCol="44081" maxCol="44086" />
        <drainZoneShadow minCol="109660" maxCol="109661" />
      </drainZonesShadow>
    </node>
    <node name="RPA43::854678" nid="10012" row="683" minCol="2079" maxCol="58703" minColSha="2417" maxColSha="170415" color="EX-dark-green">
      <drainZones>
        <drainZone minCol="10227" maxCol="10229" />
        <drainZone minCol="26728" maxCol="26741" />
        <drainZone minCol="58698" maxCol="58703" />
      </drainZones>
      <drainZonesShadow>
        <drainZoneShadow minCol="13658" maxCol="13670" />
        <drainZoneShadow minCol="44087" maxCol="44104" />
        <drainZoneShadow minCol="109662" maxCol="109667" />
      </drainZonesShadow>
    </node>
    <node name="PDR1::852427" nid="8764" row="684" minCol="3347" maxCol="58707" minColSha="3864" maxColSha="163342" color="EX-blue-magenta">
      <drainZones>
        <drainZone minCol="10230" maxCol="10230" />
        <drainZone minCol="26742" maxCol="26760" />
        <drainZone minCol="58704" maxCol="58707" />
      </drainZones>
      <drainZonesShadow>
        <drainZoneShadow minCol="13671" maxCol="13672" />
        <drainZoneShadow minCol="44105" maxCol="44134" />
        <drainZoneShadow minCol="109668" maxCol="109671" />
      </drainZonesShadow>
    </node>
    <node name="RPC40::854241" nid="9714" row="685" minCol="2080" maxCol="58708" minColSha="2418" maxColSha="164945" color="EX-yellow-green">
      <drainZones>
        <drainZone minCol="10231" maxCol="10240" />
        <drainZone minCol="26761" maxCol="26765" />
        <drainZone minCol="58708" maxCol="58708" />
      </drainZones>
      <drainZonesShadow>
        <drainZoneShadow minCol="13673" maxCol="13695" />
        <drainZoneShadow minCol="44135" maxCol="44140" />
        <drainZoneShadow minCol="109672" maxCol="109672" />
      </drainZonesShadow>
    </node>
    <node name="RPA34::855949" nid="8918" row="686" minCol="2081" maxCol="58713" minColSha="2419" maxColSha="164925" color="EX-magenta">
      <drainZones>
        <drainZone minCol="10241" maxCol="10241" />
        <drainZone minCol="26766" maxCol="26771" />
        <drainZone minCol="58709" maxCol="58713" />
      </drainZones>
      <drainZonesShadow>
        <drainZoneShadow minCol="13696" maxCol="13708" />
        <drainZoneShadow minCol="44141" maxCol="44149" />
        <drainZoneShadow minCol="109673" maxCol="109677" />
      </drainZonesShadow>
    </node>
    <node name="RPC10::850608" nid="10458" row="687" minCol="2082" maxCol="58714" minColSha="2420" maxColSha="166798" color="EX-green">
      <drainZones>
        <drainZone minCol="10242" maxCol="10248" />
        <drainZone minCol="26772" maxCol="26773" />
        <drainZone minCol="58714" maxCol="58714" />
      </drainZones>
      <drainZonesShadow>
        <drainZoneShadow minCol="13709" maxCol="13727" />
        <drainZoneShadow minCol="44150" maxCol="44152" />
        <drainZoneShadow minCol="109678" maxCol="109678" />
      </drainZonesShadow>
    </node>
    <node name="NET1::855879" nid="8527" row="688" minCol="2083" maxCol="58716" minColSha="2421" maxColSha="162590" color="EX-yellow">
      <drainZones>
        <drainZone minCol="10249" maxCol="10250" />
        <drainZone minCol="26774" maxCol="26779" />
        <drainZone minCol="58715" maxCol="58716" />
      </drainZones>
      <drainZonesShadow>
        <drainZoneShadow minCol="13728" maxCol="13730" />
        <drainZoneShadow minCol="44153" maxCol="44162" />
        <drainZoneShadow minCol="109679" maxCol="109680" />
      </drainZonesShadow>
    </node>
    <node name="GND1::855890" nid="8876" row="689" minCol="10251" maxCol="58725" minColSha="13731" maxColSha="170421" color="EX-purple">
      <drainZones>
        <drainZone minCol="10251" maxCol="10252" />
        <drainZone minCol="26780" maxCol="26832" />
        <drainZone minCol="58717" maxCol="58725" />
      </drainZones>
      <drainZonesShadow>
        <drainZoneShadow minCol="13731" maxCol="13732" />
        <drainZoneShadow minCol="44163" maxCol="44222" />
        <drainZoneShadow minCol="109681" maxCol="109689" />
      </drainZonesShadow>
    </node>
    <node name="PGI1::852720" nid="10170" row="690" minCol="4313" maxCol="58727" minColSha="4930" maxColSha="156630" color="EX-dark-purple">
      <drainZones>
        <drainZone minCol="10253" maxCol="10261" />
        <drainZone minCol="26833" maxCol="26836" />
        <drainZone minCol="58726" maxCol="58727" />
      </drainZones>
      <drainZonesShadow>
        <drainZoneShadow minCol="13733" maxCol="13746" />
        <drainZoneShadow minCol="44223" maxCol="44229" />
        <drainZoneShadow minCol="109690" maxCol="109691" />
      </drainZonesShadow>
    </node>
    <node name="RAS1::856012" nid="8731" row="691" minCol="2106" maxCol="58743" minColSha="2448" maxColSha="170434" color="EX-dark-red">
      <drainZones>
        <drainZone minCol="10262" maxCol="10264" />
        <drainZone minCol="26837" maxCol="26942" />
        <drainZone minCol="58728" maxCol="58743" />
      </drainZones>
      <drainZonesShadow>
        <drainZoneShadow minCol="13747" maxCol="13750" />
        <drainZoneShadow minCol="44230" maxCol="44347" />
        <drainZoneShadow minCol="109692" maxCol="109707" />
      </drainZonesShadow>
    </node>
    <node name="ATP3::852860" nid="8761" row="692" minCol="2107" maxCol="58763" minColSha="2449" maxColSha="170441" color="EX-pale-green">
      <drainZones>
        <drainZone minCol="26943" maxCol="26988" />
        <drainZone minCol="58744" maxCol="58763" />
      </drainZones>
      <drainZonesShadow>
        <drainZoneShadow minCol="13751" maxCol="13752" />
        <drainZoneShadow minCol="44348" maxCol="44396" />
        <drainZoneShadow minCol="109708" maxCol="109727" />
      </drainZonesShadow>
    </node>
    <node name="GCN3::851933" nid="10290" row="693" minCol="2108" maxCol="58776" minColSha="2450" maxColSha="165479" color="EX-pale-blue">
      <drainZones>
        <drainZone minCol="10265" maxCol="10270" />
        <drainZone minCol="26989" maxCol="27022" />
        <drainZone minCol="58764" maxCol="58776" />
      </drainZones>
      <drainZonesShadow>
        <drainZoneShadow minCol="13753" maxCol="13762" />
        <drainZoneShadow minCol="44397" maxCol="44434" />
        <drainZoneShadow minCol="109728" maxCol="109740" />
      </drainZonesShadow>
    </node>
    <node name="CDC123::851819" nid="9467" row="694" minCol="2109" maxCol="58785" minColSha="2451" maxColSha="155769" color="EX-dark-tan">
      <drainZones>
        <drainZone minCol="10271" maxCol="10271" />
        <drainZone minCol="27023" maxCol="27045" />
        <drainZone minCol="58777" maxCol="58785" />
      </drainZones>
      <drainZonesShadow>
        <drainZoneShadow minCol="13763" maxCol="13767" />
        <drainZoneShadow minCol="44435" maxCol="44464" />
        <drainZoneShadow minCol="109741" maxCol="109749" />
      </drainZonesShadow>
    </node>
    <node name="GCD1::853169" nid="8782" row="695" minCol="2110" maxCol="58791" minColSha="2452" maxColSha="170464" color="EX-pale-blue-magenta">
      <drainZones>
        <drainZone minCol="10272" maxCol="10274" />
        <drainZone minCol="27046" maxCol="27063" />
        <drainZone minCol="58786" maxCol="58791" />
      </drainZones>
      <drainZonesShadow>
        <drainZoneShadow minCol="13768" maxCol="13775" />
        <drainZoneShadow minCol="44465" maxCol="44490" />
        <drainZoneShadow minCol="109750" maxCol="109755" />
      </drainZonesShadow>
    </node>
    <node name="GCD7::853814" nid="10289" row="696" minCol="2111" maxCol="58799" minColSha="2453" maxColSha="165208" color="EX-pale-yellow orange">
      <drainZones>
        <drainZone minCol="10275" maxCol="10276" />
        <drainZone minCol="27064" maxCol="27077" />
        <drainZone minCol="58792" maxCol="58799" />
      </drainZones>
      <drainZonesShadow>
        <drainZoneShadow minCol="13776" maxCol="13783" />
        <drainZoneShadow minCol="44491" maxCol="44507" />
        <drainZoneShadow minCol="109756" maxCol="109763" />
      </drainZonesShadow>
    </node>
    <node name="GCD6::856657" nid="9331" row="697" minCol="2112" maxCol="58803" minColSha="2454" maxColSha="166927" color="EX-medium-magenta">
      <drainZones>
        <drainZone minCol="10277" maxCol="10277" />
        <drainZone minCol="27078" maxCol="27079" />
        <drainZone minCol="58800" maxCol="58803" />
      </drainZones>
      <drainZonesShadow>
        <drainZoneShadow minCol="13784" maxCol="13791" />
        <drainZoneShadow minCol="44508" maxCol="44510" />
        <drainZoneShadow minCol="109764" maxCol="109767" />
      </drainZonesShadow>
    </node>
    <node name="BDH1::855136" nid="9963" row="698" minCol="10278" maxCol="58832" minColSha="13792" maxColSha="167383" color="EX-pale-red">
      <drainZones>
        <drainZone minCol="10278" maxCol="10278" />
        <drainZone minCol="27080" maxCol="27111" />
        <drainZone minCol="58804" maxCol="58832" />
      </drainZones>
      <drainZonesShadow>
        <drainZoneShadow minCol="13792" maxCol="13792" />
        <drainZoneShadow minCol="44511" maxCol="44557" />
        <drainZoneShadow minCol="109768" maxCol="109796" />
      </drainZonesShadow>
    </node>
    <node name="CDC11::856557" nid="9258" row="699" minCol="10279" maxCol="58859" minColSha="13793" maxColSha="170471" color="EX-pale-cyan">
      <drainZones>
        <drainZone minCol="10279" maxCol="10283" />
        <drainZone minCol="27112" maxCol="27138" />
        <drainZone minCol="58833" maxCol="58859" />
      </drainZones>
      <drainZonesShadow>
        <drainZoneShadow minCol="13793" maxCol="13797" />
        <drainZoneShadow minCol="44558" maxCol="44589" />
        <drainZoneShadow minCol="109797" maxCol="109823" />
      </drainZonesShadow>
    </node>
    <node name="MCM22::853729" nid="8537" row="700" minCol="4772" maxCol="58874" minColSha="5438" maxColSha="167088" color="EX-pale-yellow-green">
      <drainZones>
        <drainZone minCol="10284" maxCol="10290" />
        <drainZone minCol="27139" maxCol="27160" />
        <drainZone minCol="58860" maxCol="58874" />
      </drainZones>
      <drainZonesShadow>
        <drainZoneShadow minCol="13798" maxCol="13807" />
        <drainZoneShadow minCol="44590" maxCol="44624" />
        <drainZoneShadow minCol="109824" maxCol="109838" />
      </drainZonesShadow>
    </node>
    <node name="PPN1::856050" nid="9372" row="701" minCol="2117" maxCol="58878" minColSha="2460" maxColSha="162024" color="EX-pale-purple">
      <drainZones>
        <drainZone minCol="27161" maxCol="27164" />
        <drainZone minCol="58875" maxCol="58878" />
      </drainZones>
      <drainZonesShadow>
        <drainZoneShadow minCol="13808" maxCol="13808" />
        <drainZoneShadow minCol="44625" maxCol="44628" />
        <drainZoneShadow minCol="109839" maxCol="109842" />
      </drainZonesShadow>
    </node>
    <node name="RPL35A::855962" nid="8623" row="702" minCol="6755" maxCol="58927" minColSha="7884" maxColSha="169979" color="EX-pale-magenta">
      <drainZones>
        <drainZone minCol="10291" maxCol="10292" />
        <drainZone minCol="27165" maxCol="27207" />
        <drainZone minCol="58879" maxCol="58927" />
      </drainZones>
      <drainZonesShadow>
        <drainZoneShadow minCol="13809" maxCol="13812" />
        <drainZoneShadow minCol="44629" maxCol="44682" />
        <drainZoneShadow minCol="109843" maxCol="109891" />
      </drainZonesShadow>
    </node>
    <node name="SPT16::852830" nid="8690" row="703" minCol="2125" maxCol="58942" minColSha="2469" maxColSha="169692" color="EX-pale-red-orange">
      <drainZones>
        <drainZone minCol="10293" maxCol="10303" />
        <drainZone minCol="27208" maxCol="27238" />
        <drainZone minCol="58928" maxCol="58942" />
      </drainZones>
      <drainZonesShadow>
        <drainZoneShadow minCol="13813" maxCol="13827" />
        <drainZoneShadow minCol="44683" maxCol="44715" />
        <drainZoneShadow minCol="109892" maxCol="109906" />
      </drainZonesShadow>
    </node>
    <node name="CCH1::855164" nid="10138" row="704" minCol="2126" maxCol="58943" minColSha="2470" maxColSha="150263" color="EX-blue">
      <drainZones>
        <drainZone minCol="27239" maxCol="27242" />
        <drainZone minCol="58943" maxCol="58943" />
      </drainZones>
      <drainZonesShadow>
        <drainZoneShadow minCol="13828" maxCol="13828" />
        <drainZoneShadow minCol="44716" maxCol="44719" />
        <drainZoneShadow minCol="109907" maxCol="109907" />
      </drainZonesShadow>
    </node>
    <node name="GCN1::851147" nid="9684" row="705" minCol="2166" maxCol="58948" minColSha="2516" maxColSha="169889" color="EX-orange">
      <drainZones>
        <drainZone minCol="10304" maxCol="10321" />
        <drainZone minCol="27243" maxCol="27263" />
        <drainZone minCol="58944" maxCol="58948" />
      </drainZones>
      <drainZonesShadow>
        <drainZoneShadow minCol="13829" maxCol="13859" />
        <drainZoneShadow minCol="44720" maxCol="44744" />
        <drainZoneShadow minCol="109908" maxCol="109912" />
      </drainZonesShadow>
    </node>
    <node name="RSA4::854978" nid="9229" row="706" minCol="2167" maxCol="58961" minColSha="2517" maxColSha="170474" color="EX-dark-cyan">
      <drainZones>
        <drainZone minCol="10322" maxCol="10335" />
        <drainZone minCol="27264" maxCol="27282" />
        <drainZone minCol="58949" maxCol="58961" />
      </drainZones>
      <drainZonesShadow>
        <drainZoneShadow minCol="13860" maxCol="13883" />
        <drainZoneShadow minCol="44745" maxCol="44768" />
        <drainZoneShadow minCol="109913" maxCol="109925" />
      </drainZonesShadow>
    </node>
    <node name="IPI1::856125" nid="9644" row="707" minCol="2168" maxCol="58964" minColSha="2518" maxColSha="148687" color="EX-red">
      <drainZones>
        <drainZone minCol="10336" maxCol="10346" />
        <drainZone minCol="27283" maxCol="27284" />
        <drainZone minCol="58962" maxCol="58964" />
      </drainZones>
      <drainZonesShadow>
        <drainZoneShadow minCol="13884" maxCol="13901" />
        <drainZoneShadow minCol="44769" maxCol="44773" />
        <drainZoneShadow minCol="109926" maxCol="109928" />
      </drainZonesShadow>
    </node>
    <node name="SEC7::852346" nid="8771" row="708" minCol="4285" maxCol="58966" minColSha="4901" maxColSha="161184" color="EX-dark-orange">
      <drainZones>
        <drainZone minCol="10347" maxCol="10352" />
        <drainZone minCol="27285" maxCol="27292" />
        <drainZone minCol="58965" maxCol="58966" />
      </drainZones>
      <drainZonesShadow>
        <drainZoneShadow minCol="13902" maxCol="13908" />
        <drainZoneShadow minCol="44774" maxCol="44785" />
        <drainZoneShadow minCol="109929" maxCol="109930" />
      </drainZonesShadow>
    </node>
    <node name="GRE3::853350" nid="8356" row="709" minCol="10353" maxCol="59017" minColSha="13909" maxColSha="170514" color="EX-dark-gray-purple">
      <drainZones>
        <drainZone minCol="10353" maxCol="10353" />
        <drainZone minCol="27293" maxCol="27366" />
        <drainZone minCol="58967" maxCol="59017" />
      </drainZones>
      <drainZonesShadow>
        <drainZoneShadow minCol="13909" maxCol="13909" />
        <drainZoneShadow minCol="44786" maxCol="44876" />
        <drainZoneShadow minCol="109931" maxCol="109981" />
      </drainZonesShadow>
    </node>
    <node name="FKS1::854706" nid="10300" row="710" minCol="2244" maxCol="59020" minColSha="2600" maxColSha="164572" color="EX-cyan">
      <drainZones>
        <drainZone minCol="10354" maxCol="10374" />
        <drainZone minCol="27367" maxCol="27371" />
        <drainZone minCol="59018" maxCol="59020" />
      </drainZones>
      <drainZonesShadow>
        <drainZoneShadow minCol="13910" maxCol="13940" />
        <drainZoneShadow minCol="44877" maxCol="44884" />
        <drainZoneShadow minCol="109982" maxCol="109984" />
      </drainZonesShadow>
    </node>
    <node name="GEA2::851652" nid="9059" row="711" minCol="2245" maxCol="59027" minColSha="2601" maxColSha="170518" color="EX-yellow-orange">
      <drainZones>
        <drainZone minCol="10375" maxCol="10388" />
        <drainZone minCol="27372" maxCol="27376" />
        <drainZone minCol="59021" maxCol="59027" />
      </drainZones>
      <drainZonesShadow>
        <drainZoneShadow minCol="13941" maxCol="13966" />
        <drainZoneShadow minCol="44885" maxCol="44891" />
        <drainZoneShadow minCol="109985" maxCol="109991" />
      </drainZonesShadow>
    </node>
    <node name="MCM6::850756" nid="9085" row="712" minCol="10389" maxCol="59035" minColSha="13967" maxColSha="170528" color="EX-pure-blue">
      <drainZones>
        <drainZone minCol="10389" maxCol="10389" />
        <drainZone minCol="27377" maxCol="27382" />
        <drainZone minCol="59028" maxCol="59035" />
      </drainZones>
      <drainZonesShadow>
        <drainZoneShadow minCol="13967" maxCol="13967" />
        <drainZoneShadow minCol="44892" maxCol="44899" />
        <drainZoneShadow minCol="109992" maxCol="109999" />
      </drainZonesShadow>
    </node>
    <node name="TIM44::852485" nid="10384" row="713" minCol="2246" maxCol="59036" minColSha="2602" maxColSha="141331" color="EX-dark-yellow-green">
      <drainZones>
        <drainZone minCol="27383" maxCol="27391" />
        <drainZone minCol="59036" maxCol="59036" />
      </drainZones>
      <drainZonesShadow>
        <drainZoneShadow minCol="13968" maxCol="13970" />
        <drainZoneShadow minCol="44900" maxCol="44911" />
        <drainZoneShadow minCol="110000" maxCol="110000" />
      </drainZonesShadow>
    </node>
    <node name="NUP120::856482" nid="10244" row="714" minCol="4618" maxCol="59152" minColSha="5263" maxColSha="170535" color="EX-dark-magenta">
      <drainZones>
        <drainZone minCol="10390" maxCol="10394" />
        <drainZone minCol="27392" maxCol="27482" />
        <drainZone minCol="59037" maxCol="59152" />
      </drainZones>
      <drainZonesShadow>
        <drainZoneShadow minCol="13971" maxCol="13976" />
        <drainZoneShadow minCol="44912" maxCol="45023" />
        <drainZoneShadow minCol="110001" maxCol="110116" />
      </drainZonesShadow>
    </node>
    <node name="RPT3::854713" nid="9833" row="715" minCol="3465" maxCol="59195" minColSha="3998" maxColSha="170545" color="EX-dark-green">
      <drainZones>
        <drainZone minCol="10395" maxCol="10429" />
        <drainZone minCol="27483" maxCol="27523" />
        <drainZone minCol="59153" maxCol="59195" />
      </drainZones>
      <drainZonesShadow>
        <drainZoneShadow minCol="13977" maxCol="14023" />
        <drainZoneShadow minCol="45024" maxCol="45072" />
        <drainZoneShadow minCol="110117" maxCol="110159" />
      </drainZonesShadow>
    </node>
    <node name="NAM8::856731" nid="8616" row="716" minCol="2300" maxCol="59234" minColSha="2663" maxColSha="170561" color="EX-blue-magenta">
      <drainZones>
        <drainZone minCol="10430" maxCol="10444" />
        <drainZone minCol="27524" maxCol="27585" />
        <drainZone minCol="59196" maxCol="59234" />
      </drainZones>
      <drainZonesShadow>
        <drainZoneShadow minCol="14024" maxCol="14045" />
        <drainZoneShadow minCol="45073" maxCol="45144" />
        <drainZoneShadow minCol="110160" maxCol="110198" />
      </drainZonesShadow>
    </node>
    <node name="LEU4::853760" nid="9102" row="717" minCol="10445" maxCol="59286" minColSha="14046" maxColSha="170569" color="EX-yellow-green">
      <drainZones>
        <drainZone minCol="10445" maxCol="10445" />
        <drainZone minCol="27586" maxCol="27637" />
        <drainZone minCol="59235" maxCol="59286" />
      </drainZones>
      <drainZonesShadow>
        <drainZoneShadow minCol="14046" maxCol="14046" />
        <drainZoneShadow minCol="45145" maxCol="45203" />
        <drainZoneShadow minCol="110199" maxCol="110250" />
      </drainZonesShadow>
    </node>
    <node name="PRP8::854213" nid="9231" row="718" minCol="2301" maxCol="59294" minColSha="2664" maxColSha="170585" color="EX-magenta">
      <drainZones>
        <drainZone minCol="10446" maxCol="10500" />
        <drainZone minCol="27638" maxCol="27651" />
        <drainZone minCol="59287" maxCol="59294" />
      </drainZones>
      <drainZonesShadow>
        <drainZoneShadow minCol="14047" maxCol="14118" />
        <drainZoneShadow minCol="45204" maxCol="45221" />
        <drainZoneShadow minCol="110251" maxCol="110258" />
      </drainZonesShadow>
    </node>
    <node name="EGD1::856478" nid="8331" row="719" minCol="9619" maxCol="59345" minColSha="12708" maxColSha="170599" color="EX-green">
      <drainZones>
        <drainZone minCol="27652" maxCol="27678" />
        <drainZone minCol="59295" maxCol="59345" />
      </drainZones>
      <drainZonesShadow>
        <drainZoneShadow minCol="14119" maxCol="14119" />
        <drainZoneShadow minCol="45222" maxCol="45262" />
        <drainZoneShadow minCol="110259" maxCol="110309" />
      </drainZonesShadow>
    </node>
    <node name="CHL4::853338" nid="8608" row="720" minCol="3619" maxCol="59389" minColSha="4177" maxColSha="170589" color="EX-yellow">
      <drainZones>
        <drainZone minCol="10501" maxCol="10506" />
        <drainZone minCol="27679" maxCol="27707" />
        <drainZone minCol="59346" maxCol="59389" />
      </drainZones>
      <drainZonesShadow>
        <drainZoneShadow minCol="14120" maxCol="14130" />
        <drainZoneShadow minCol="45263" maxCol="45299" />
        <drainZoneShadow minCol="110310" maxCol="110353" />
      </drainZonesShadow>
    </node>
    <node name="PRP9::856320" nid="8518" row="721" minCol="2302" maxCol="59399" minColSha="2665" maxColSha="170070" color="EX-purple">
      <drainZones>
        <drainZone minCol="10507" maxCol="10547" />
        <drainZone minCol="27708" maxCol="27732" />
        <drainZone minCol="59390" maxCol="59399" />
      </drainZones>
      <drainZonesShadow>
        <drainZoneShadow minCol="14131" maxCol="14179" />
        <drainZoneShadow minCol="45300" maxCol="45327" />
        <drainZoneShadow minCol="110354" maxCol="110363" />
      </drainZonesShadow>
    </node>
    <node name="SWI1::850863" nid="8506" row="722" minCol="2303" maxCol="59419" minColSha="2666" maxColSha="170600" color="EX-dark-purple">
      <drainZones>
        <drainZone minCol="10548" maxCol="10555" />
        <drainZone minCol="27733" maxCol="27773" />
        <drainZone minCol="59400" maxCol="59419" />
      </drainZones>
      <drainZonesShadow>
        <drainZoneShadow minCol="14180" maxCol="14192" />
        <drainZoneShadow minCol="45328" maxCol="45375" />
        <drainZoneShadow minCol="110364" maxCol="110383" />
      </drainZonesShadow>
    </node>
    <node name="BRR2::854531" nid="10421" row="723" minCol="2304" maxCol="59420" minColSha="2667" maxColSha="170562" color="EX-dark-red">
      <drainZones>
        <drainZone minCol="10556" maxCol="10604" />
        <drainZone minCol="27774" maxCol="27778" />
        <drainZone minCol="59420" maxCol="59420" />
      </drainZones>
      <drainZonesShadow>
        <drainZoneShadow minCol="14193" maxCol="14255" />
        <drainZoneShadow minCol="45376" maxCol="45381" />
        <drainZoneShadow minCol="110384" maxCol="110384" />
      </drainZonesShadow>
    </node>
    <node name="LSM2::855633" nid="9230" row="724" minCol="2305" maxCol="59440" minColSha="2668" maxColSha="170613" color="EX-pale-green">
      <drainZones>
        <drainZone minCol="10605" maxCol="10627" />
        <drainZone minCol="27779" maxCol="27792" />
        <drainZone minCol="59421" maxCol="59440" />
      </drainZones>
      <drainZonesShadow>
        <drainZoneShadow minCol="14256" maxCol="14285" />
        <drainZoneShadow minCol="45382" maxCol="45398" />
        <drainZoneShadow minCol="110385" maxCol="110404" />
      </drainZonesShadow>
    </node>
    <node name="NRD1::853144" nid="9249" row="725" minCol="2306" maxCol="59459" minColSha="2669" maxColSha="169859" color="EX-pale-blue">
      <drainZones>
        <drainZone minCol="10628" maxCol="10634" />
        <drainZone minCol="27793" maxCol="27802" />
        <drainZone minCol="59441" maxCol="59459" />
      </drainZones>
      <drainZonesShadow>
        <drainZoneShadow minCol="14286" maxCol="14299" />
        <drainZoneShadow minCol="45399" maxCol="45417" />
        <drainZoneShadow minCol="110405" maxCol="110423" />
      </drainZonesShadow>
    </node>
    <node name="SGN1::852440" nid="8542" row="726" minCol="2307" maxCol="59467" minColSha="2670" maxColSha="163088" color="EX-dark-tan">
      <drainZones>
        <drainZone minCol="10635" maxCol="10636" />
        <drainZone minCol="27803" maxCol="27835" />
        <drainZone minCol="59460" maxCol="59467" />
      </drainZones>
      <drainZonesShadow>
        <drainZoneShadow minCol="14300" maxCol="14305" />
        <drainZoneShadow minCol="45418" maxCol="45455" />
        <drainZoneShadow minCol="110424" maxCol="110431" />
      </drainZonesShadow>
    </node>
    <node name="BOI1::856217" nid="8446" row="727" minCol="2308" maxCol="59469" minColSha="2671" maxColSha="142136" color="EX-pale-blue-magenta">
      <drainZones>
        <drainZone minCol="10637" maxCol="10637" />
        <drainZone minCol="27836" maxCol="27863" />
        <drainZone minCol="59468" maxCol="59469" />
      </drainZones>
      <drainZonesShadow>
        <drainZoneShadow minCol="14306" maxCol="14307" />
        <drainZoneShadow minCol="45456" maxCol="45492" />
        <drainZoneShadow minCol="110432" maxCol="110433" />
      </drainZonesShadow>
    </node>
    <node name="CWC2::856841" nid="10036" row="728" minCol="2309" maxCol="59471" minColSha="2672" maxColSha="162842" color="EX-pale-yellow orange">
      <drainZones>
        <drainZone minCol="10638" maxCol="10659" />
        <drainZone minCol="27864" maxCol="27864" />
        <drainZone minCol="59470" maxCol="59471" />
      </drainZones>
      <drainZonesShadow>
        <drainZoneShadow minCol="14308" maxCol="14336" />
        <drainZoneShadow minCol="45493" maxCol="45495" />
        <drainZoneShadow minCol="110434" maxCol="110435" />
      </drainZonesShadow>
    </node>
    <node name="NAB3::852225" nid="8545" row="729" minCol="2310" maxCol="59474" minColSha="2673" maxColSha="147482" color="EX-medium-magenta">
      <drainZones>
        <drainZone minCol="10660" maxCol="10666" />
        <drainZone minCol="27865" maxCol="27873" />
        <drainZone minCol="59472" maxCol="59474" />
      </drainZones>
      <drainZonesShadow>
        <drainZoneShadow minCol="14337" maxCol="14350" />
        <drainZoneShadow minCol="45496" maxCol="45509" />
        <drainZoneShadow minCol="110436" maxCol="110438" />
      </drainZonesShadow>
    </node>
    <node name="MRN1::856654" nid="9402" row="730" minCol="2311" maxCol="59483" minColSha="2674" maxColSha="170641" color="EX-pale-red">
      <drainZones>
        <drainZone minCol="10667" maxCol="10668" />
        <drainZone minCol="27874" maxCol="27890" />
        <drainZone minCol="59475" maxCol="59483" />
      </drainZones>
      <drainZonesShadow>
        <drainZoneShadow minCol="14351" maxCol="14353" />
        <drainZoneShadow minCol="45510" maxCol="45527" />
        <drainZoneShadow minCol="110439" maxCol="110447" />
      </drainZonesShadow>
    </node>
    <node name="PAN2::851680" nid="8864" row="731" minCol="2312" maxCol="59495" minColSha="2675" maxColSha="170498" color="EX-pale-cyan">
      <drainZones>
        <drainZone minCol="10669" maxCol="10669" />
        <drainZone minCol="27891" maxCol="27905" />
        <drainZone minCol="59484" maxCol="59495" />
      </drainZones>
      <drainZonesShadow>
        <drainZoneShadow minCol="14354" maxCol="14355" />
        <drainZoneShadow minCol="45528" maxCol="45543" />
        <drainZoneShadow minCol="110448" maxCol="110459" />
      </drainZonesShadow>
    </node>
    <node name="SHE2::855758" nid="9444" row="732" minCol="2313" maxCol="59508" minColSha="2676" maxColSha="167089" color="EX-pale-yellow-green">
      <drainZones>
        <drainZone minCol="10670" maxCol="10672" />
        <drainZone minCol="27906" maxCol="27916" />
        <drainZone minCol="59496" maxCol="59508" />
      </drainZones>
      <drainZonesShadow>
        <drainZoneShadow minCol="14356" maxCol="14360" />
        <drainZoneShadow minCol="45544" maxCol="45555" />
        <drainZoneShadow minCol="110460" maxCol="110472" />
      </drainZonesShadow>
    </node>
    <node name="CBC2::851451" nid="8566" row="733" minCol="2314" maxCol="59510" minColSha="2677" maxColSha="170475" color="EX-pale-purple">
      <drainZones>
        <drainZone minCol="10673" maxCol="10682" />
        <drainZone minCol="27917" maxCol="27918" />
        <drainZone minCol="59509" maxCol="59510" />
      </drainZones>
      <drainZonesShadow>
        <drainZoneShadow minCol="14361" maxCol="14383" />
        <drainZoneShadow minCol="45556" maxCol="45558" />
        <drainZoneShadow minCol="110473" maxCol="110474" />
      </drainZonesShadow>
    </node>
    <node name="SEN1::856309" nid="9301" row="734" minCol="2315" maxCol="59513" minColSha="2678" maxColSha="170658" color="EX-pale-magenta">
      <drainZones>
        <drainZone minCol="10683" maxCol="10684" />
        <drainZone minCol="27919" maxCol="27924" />
        <drainZone minCol="59511" maxCol="59513" />
      </drainZones>
      <drainZonesShadow>
        <drainZoneShadow minCol="14384" maxCol="14392" />
        <drainZoneShadow minCol="45559" maxCol="45566" />
        <drainZoneShadow minCol="110475" maxCol="110477" />
      </drainZonesShadow>
    </node>
    <node name="NAB6::855040" nid="8867" row="735" minCol="2316" maxCol="59518" minColSha="2679" maxColSha="170660" color="EX-pale-red-orange">
      <drainZones>
        <drainZone minCol="10685" maxCol="10686" />
        <drainZone minCol="27925" maxCol="27927" />
        <drainZone minCol="59514" maxCol="59518" />
      </drainZones>
      <drainZonesShadow>
        <drainZoneShadow minCol="14393" maxCol="14400" />
        <drainZoneShadow minCol="45567" maxCol="45570" />
        <drainZoneShadow minCol="110478" maxCol="110482" />
      </drainZonesShadow>
    </node>
    <node name="YGR250C::852551" nid="8923" row="736" minCol="2317" maxCol="59519" minColSha="2680" maxColSha="141053" color="EX-blue">
      <drainZones>
        <drainZone minCol="27928" maxCol="27937" />
        <drainZone minCol="59519" maxCol="59519" />
      </drainZones>
      <drainZonesShadow>
        <drainZoneShadow minCol="14401" maxCol="14402" />
        <drainZoneShadow minCol="45571" maxCol="45584" />
        <drainZoneShadow minCol="110483" maxCol="110483" />
      </drainZonesShadow>
    </node>
    <node name="PAM1::855632" nid="8708" row="737" minCol="2318" maxCol="59524" minColSha="2681" maxColSha="168740" color="EX-orange">
      <drainZones>
        <drainZone minCol="10687" maxCol="10687" />
        <drainZone minCol="27938" maxCol="27944" />
        <drainZone minCol="59520" maxCol="59524" />
      </drainZones>
      <drainZonesShadow>
        <drainZoneShadow minCol="14403" maxCol="14404" />
        <drainZoneShadow minCol="45585" maxCol="45592" />
        <drainZoneShadow minCol="110484" maxCol="110488" />
      </drainZonesShadow>
    </node>
    <node name="PHO85::851408" nid="9887" row="738" minCol="4919" maxCol="59566" minColSha="5597" maxColSha="170668" color="EX-dark-cyan">
      <drainZones>
        <drainZone minCol="10688" maxCol="10690" />
        <drainZone minCol="27945" maxCol="27988" />
        <drainZone minCol="59525" maxCol="59566" />
      </drainZones>
      <drainZonesShadow>
        <drainZoneShadow minCol="14405" maxCol="14408" />
        <drainZoneShadow minCol="45593" maxCol="45645" />
        <drainZoneShadow minCol="110489" maxCol="110530" />
      </drainZonesShadow>
    </node>
    <node name="RSA1::852295" nid="9705" row="739" minCol="9624" maxCol="59822" minColSha="12715" maxColSha="170790" color="EX-red">
      <drainZones>
        <drainZone minCol="27989" maxCol="28267" />
        <drainZone minCol="59567" maxCol="59822" />
      </drainZones>
      <drainZonesShadow>
        <drainZoneShadow minCol="14409" maxCol="14409" />
        <drainZoneShadow minCol="45646" maxCol="45979" />
        <drainZoneShadow minCol="110531" maxCol="110786" />
      </drainZonesShadow>
    </node>
    <node name="CLB3::855700" nid="10284" row="740" minCol="3664" maxCol="60064" minColSha="4224" maxColSha="170791" color="EX-dark-orange">
      <drainZones>
        <drainZone minCol="10691" maxCol="10692" />
        <drainZone minCol="28268" maxCol="28535" />
        <drainZone minCol="59823" maxCol="60064" />
      </drainZones>
      <drainZonesShadow>
        <drainZoneShadow minCol="14410" maxCol="14412" />
        <drainZoneShadow minCol="45980" maxCol="46302" />
        <drainZoneShadow minCol="110787" maxCol="111028" />
      </drainZonesShadow>
    </node>
    <node name="SDS22::853553" nid="8870" row="741" minCol="9422" maxCol="60083" minColSha="12327" maxColSha="166733" color="EX-dark-gray-purple">
      <drainZones>
        <drainZone minCol="10693" maxCol="10694" />
        <drainZone minCol="28536" maxCol="28545" />
        <drainZone minCol="60065" maxCol="60083" />
      </drainZones>
      <drainZonesShadow>
        <drainZoneShadow minCol="14413" maxCol="14415" />
        <drainZoneShadow minCol="46303" maxCol="46320" />
        <drainZoneShadow minCol="111029" maxCol="111047" />
      </drainZonesShadow>
    </node>
    <node name="CCT8::854970" nid="8659" row="742" minCol="9946" maxCol="60087" minColSha="13191" maxColSha="169468" color="EX-cyan">
      <drainZones>
        <drainZone minCol="10695" maxCol="10706" />
        <drainZone minCol="28546" maxCol="28558" />
        <drainZone minCol="60084" maxCol="60087" />
      </drainZones>
      <drainZonesShadow>
        <drainZoneShadow minCol="14416" maxCol="14429" />
        <drainZoneShadow minCol="46321" maxCol="46339" />
        <drainZoneShadow minCol="111048" maxCol="111051" />
      </drainZonesShadow>
    </node>
    <node name="ATP11::850425" nid="10066" row="743" minCol="10707" maxCol="60101" minColSha="14430" maxColSha="169568" color="EX-yellow-orange">
      <drainZones>
        <drainZone minCol="10707" maxCol="10707" />
        <drainZone minCol="28559" maxCol="28566" />
        <drainZone minCol="60088" maxCol="60101" />
      </drainZones>
      <drainZonesShadow>
        <drainZoneShadow minCol="14430" maxCol="14430" />
        <drainZoneShadow minCol="46340" maxCol="46351" />
        <drainZoneShadow minCol="111052" maxCol="111065" />
      </drainZonesShadow>
    </node>
    <node name="TFB2::852742" nid="8298" row="744" minCol="10708" maxCol="60104" minColSha="14431" maxColSha="164754" color="EX-pure-blue">
      <drainZones>
        <drainZone minCol="10708" maxCol="10708" />
        <drainZone minCol="28567" maxCol="28650" />
        <drainZone minCol="60102" maxCol="60104" />
      </drainZones>
      <drainZonesShadow>
        <drainZoneShadow minCol="14431" maxCol="14431" />
        <drainZoneShadow minCol="46352" maxCol="46447" />
        <drainZoneShadow minCol="111066" maxCol="111068" />
      </drainZonesShadow>
    </node>
    <node name="EMP46::850963" nid="9706" row="745" minCol="9831" maxCol="60126" minColSha="13021" maxColSha="170794" color="EX-dark-yellow-green">
      <drainZones>
        <drainZone minCol="28651" maxCol="28686" />
        <drainZone minCol="60105" maxCol="60126" />
      </drainZones>
      <drainZonesShadow>
        <drainZoneShadow minCol="14432" maxCol="14432" />
        <drainZoneShadow minCol="46448" maxCol="46493" />
        <drainZoneShadow minCol="111069" maxCol="111090" />
      </drainZonesShadow>
    </node>
    <node name="RPN10::855561" nid="9234" row="746" minCol="3911" maxCol="60147" minColSha="4495" maxColSha="170797" color="EX-dark-magenta">
      <drainZones>
        <drainZone minCol="10709" maxCol="10727" />
        <drainZone minCol="28687" maxCol="28719" />
        <drainZone minCol="60127" maxCol="60147" />
      </drainZones>
      <drainZonesShadow>
        <drainZoneShadow minCol="14433" maxCol="14459" />
        <drainZoneShadow minCol="46494" maxCol="46535" />
        <drainZoneShadow minCol="111091" maxCol="111111" />
      </drainZonesShadow>
    </node>
    <node name="EFT1::850347" nid="9279" row="747" minCol="2912" maxCol="60173" minColSha="3370" maxColSha="170801" color="EX-dark-green">
      <drainZones>
        <drainZone minCol="10728" maxCol="10746" />
        <drainZone minCol="28720" maxCol="28772" />
        <drainZone minCol="60148" maxCol="60173" />
      </drainZones>
      <drainZonesShadow>
        <drainZoneShadow minCol="14460" maxCol="14486" />
        <drainZoneShadow minCol="46536" maxCol="46599" />
        <drainZoneShadow minCol="111112" maxCol="111137" />
      </drainZonesShadow>
    </node>
    <node name="RKM1::852079" nid="9928" row="748" minCol="2913" maxCol="60185" minColSha="3371" maxColSha="162744" color="EX-blue-magenta">
      <drainZones>
        <drainZone minCol="10747" maxCol="10748" />
        <drainZone minCol="28773" maxCol="28793" />
        <drainZone minCol="60174" maxCol="60185" />
      </drainZones>
      <drainZonesShadow>
        <drainZoneShadow minCol="14487" maxCol="14489" />
        <drainZoneShadow minCol="46600" maxCol="46623" />
        <drainZoneShadow minCol="111138" maxCol="111149" />
      </drainZonesShadow>
    </node>
    <node name="RPL23B::851506" nid="9158" row="749" minCol="2914" maxCol="60192" minColSha="3372" maxColSha="169934" color="EX-yellow-green">
      <drainZones>
        <drainZone minCol="10749" maxCol="10753" />
        <drainZone minCol="28794" maxCol="28800" />
        <drainZone minCol="60186" maxCol="60192" />
      </drainZones>
      <drainZonesShadow>
        <drainZoneShadow minCol="14490" maxCol="14497" />
        <drainZoneShadow minCol="46624" maxCol="46633" />
        <drainZoneShadow minCol="111150" maxCol="111156" />
      </drainZonesShadow>
    </node>
    <node name="BCP1::856825" nid="9930" row="750" minCol="2915" maxCol="60193" minColSha="3373" maxColSha="148275" color="EX-magenta">
      <drainZones>
        <drainZone minCol="28801" maxCol="28812" />
        <drainZone minCol="60193" maxCol="60193" />
      </drainZones>
      <drainZonesShadow>
        <drainZoneShadow minCol="14498" maxCol="14500" />
        <drainZoneShadow minCol="46634" maxCol="46652" />
        <drainZoneShadow minCol="111157" maxCol="111157" />
      </drainZonesShadow>
    </node>
    <node name="DSL1::855532" nid="8340" row="751" minCol="4715" maxCol="60284" minColSha="5369" maxColSha="170817" color="EX-green">
      <drainZones>
        <drainZone minCol="10754" maxCol="10758" />
        <drainZone minCol="28813" maxCol="28900" />
        <drainZone minCol="60194" maxCol="60284" />
      </drainZones>
      <drainZonesShadow>
        <drainZoneShadow minCol="14501" maxCol="14507" />
        <drainZoneShadow minCol="46653" maxCol="46766" />
        <drainZoneShadow minCol="111158" maxCol="111248" />
      </drainZonesShadow>
    </node>
    <node name="PCF11::856496" nid="8620" row="752" minCol="2994" maxCol="60294" minColSha="3462" maxColSha="170819" color="EX-yellow">
      <drainZones>
        <drainZone minCol="10759" maxCol="10761" />
        <drainZone minCol="28901" maxCol="28918" />
        <drainZone minCol="60285" maxCol="60294" />
      </drainZones>
      <drainZonesShadow>
        <drainZoneShadow minCol="14508" maxCol="14515" />
        <drainZoneShadow minCol="46767" maxCol="46787" />
        <drainZoneShadow minCol="111249" maxCol="111258" />
      </drainZonesShadow>
    </node>
    <node name="FIP1::853994" nid="9796" row="753" minCol="2995" maxCol="60300" minColSha="3463" maxColSha="167475" color="EX-purple">
      <drainZones>
        <drainZone minCol="10762" maxCol="10766" />
        <drainZone minCol="28919" maxCol="28925" />
        <drainZone minCol="60295" maxCol="60300" />
      </drainZones>
      <drainZonesShadow>
        <drainZoneShadow minCol="14516" maxCol="14530" />
        <drainZoneShadow minCol="46788" maxCol="46800" />
        <drainZoneShadow minCol="111259" maxCol="111264" />
      </drainZonesShadow>
    </node>
    <node name="YTH1::852063" nid="9190" row="754" minCol="2996" maxCol="60303" minColSha="3464" maxColSha="155293" color="EX-dark-purple">
      <drainZones>
        <drainZone minCol="10767" maxCol="10769" />
        <drainZone minCol="28926" maxCol="28933" />
        <drainZone minCol="60301" maxCol="60303" />
      </drainZones>
      <drainZonesShadow>
        <drainZoneShadow minCol="14531" maxCol="14543" />
        <drainZoneShadow minCol="46801" maxCol="46811" />
        <drainZoneShadow minCol="111265" maxCol="111267" />
      </drainZonesShadow>
    </node>
    <node name="KAP123::854796" nid="10381" row="755" minCol="3018" maxCol="60327" minColSha="3490" maxColSha="169481" color="EX-dark-red">
      <drainZones>
        <drainZone minCol="10770" maxCol="10794" />
        <drainZone minCol="28934" maxCol="28991" />
        <drainZone minCol="60304" maxCol="60327" />
      </drainZones>
      <drainZonesShadow>
        <drainZoneShadow minCol="14544" maxCol="14580" />
        <drainZoneShadow minCol="46812" maxCol="46878" />
        <drainZoneShadow minCol="111268" maxCol="111291" />
      </drainZonesShadow>
    </node>
    <node name="CHA1::856846" nid="9922" row="756" minCol="3019" maxCol="60368" minColSha="3491" maxColSha="168565" color="EX-pale-green">
      <drainZones>
        <drainZone minCol="28992" maxCol="29058" />
        <drainZone minCol="60328" maxCol="60368" />
      </drainZones>
      <drainZonesShadow>
        <drainZoneShadow minCol="14581" maxCol="14582" />
        <drainZoneShadow minCol="46879" maxCol="46962" />
        <drainZoneShadow minCol="111292" maxCol="111332" />
      </drainZonesShadow>
    </node>
    <node name="SRP1::856746" nid="9210" row="757" minCol="3020" maxCol="60381" minColSha="3492" maxColSha="165636" color="EX-pale-blue">
      <drainZones>
        <drainZone minCol="10795" maxCol="10804" />
        <drainZone minCol="29059" maxCol="29109" />
        <drainZone minCol="60369" maxCol="60381" />
      </drainZones>
      <drainZonesShadow>
        <drainZoneShadow minCol="14583" maxCol="14609" />
        <drainZoneShadow minCol="46963" maxCol="47023" />
        <drainZoneShadow minCol="111333" maxCol="111345" />
      </drainZonesShadow>
    </node>
    <node name="LAG1::856579" nid="8315" row="758" minCol="3021" maxCol="60412" minColSha="3493" maxColSha="170850" color="EX-dark-tan">
      <drainZones>
        <drainZone minCol="10805" maxCol="10806" />
        <drainZone minCol="29110" maxCol="29152" />
        <drainZone minCol="60382" maxCol="60412" />
      </drainZones>
      <drainZonesShadow>
        <drainZoneShadow minCol="14610" maxCol="14613" />
        <drainZoneShadow minCol="47024" maxCol="47083" />
        <drainZoneShadow minCol="111346" maxCol="111376" />
      </drainZonesShadow>
    </node>
    <node name="CCT6::855267" nid="8504" row="759" minCol="3022" maxCol="60422" minColSha="3494" maxColSha="169018" color="EX-pale-blue-magenta">
      <drainZones>
        <drainZone minCol="10807" maxCol="10816" />
        <drainZone minCol="29153" maxCol="29176" />
        <drainZone minCol="60413" maxCol="60422" />
      </drainZones>
      <drainZonesShadow>
        <drainZoneShadow minCol="14614" maxCol="14636" />
        <drainZoneShadow minCol="47084" maxCol="47110" />
        <drainZoneShadow minCol="111377" maxCol="111386" />
      </drainZonesShadow>
    </node>
    <node name="HHF1::851639" nid="9790" row="760" minCol="3023" maxCol="60423" minColSha="3495" maxColSha="162452" color="EX-pale-yellow orange">
      <drainZones>
        <drainZone minCol="10817" maxCol="10842" />
        <drainZone minCol="60423" maxCol="60423" />
      </drainZones>
      <drainZonesShadow>
        <drainZoneShadow minCol="14637" maxCol="14673" />
        <drainZoneShadow minCol="47111" maxCol="47111" />
        <drainZoneShadow minCol="111387" maxCol="111387" />
      </drainZonesShadow>
    </node>
    <node name="KAP95::854482" nid="9209" row="761" minCol="3024" maxCol="60425" minColSha="3496" maxColSha="170015" color="EX-medium-magenta">
      <drainZones>
        <drainZone minCol="10843" maxCol="10853" />
        <drainZone minCol="29177" maxCol="29178" />
        <drainZone minCol="60424" maxCol="60425" />
      </drainZones>
      <drainZonesShadow>
        <drainZoneShadow minCol="14674" maxCol="14695" />
        <drainZoneShadow minCol="47112" maxCol="47114" />
        <drainZoneShadow minCol="111388" maxCol="111389" />
      </drainZonesShadow>
    </node>
    <node name="TCP1::856389" nid="10071" row="762" minCol="3025" maxCol="60435" minColSha="3497" maxColSha="170866" color="EX-pale-red">
      <drainZones>
        <drainZone minCol="10854" maxCol="10854" />
        <drainZone minCol="29179" maxCol="29188" />
        <drainZone minCol="60426" maxCol="60435" />
      </drainZones>
      <drainZonesShadow>
        <drainZoneShadow minCol="14696" maxCol="14700" />
        <drainZoneShadow minCol="47115" maxCol="47126" />
        <drainZoneShadow minCol="111390" maxCol="111399" />
      </drainZonesShadow>
    </node>
    <node name="BDH2::854635" nid="9962" row="763" minCol="3026" maxCol="60436" minColSha="3498" maxColSha="166799" color="EX-pale-cyan">
      <drainZones>
        <drainZone minCol="29189" maxCol="29191" />
        <drainZone minCol="60436" maxCol="60436" />
      </drainZones>
      <drainZonesShadow>
        <drainZoneShadow minCol="14701" maxCol="14702" />
        <drainZoneShadow minCol="47127" maxCol="47130" />
        <drainZoneShadow minCol="111400" maxCol="111400" />
      </drainZonesShadow>
    </node>
    <node name="HTZ1::855118" nid="9460" row="764" minCol="10855" maxCol="60450" minColSha="14703" maxColSha="168634" color="EX-pale-yellow-green">
      <drainZones>
        <drainZone minCol="10855" maxCol="10860" />
        <drainZone minCol="29192" maxCol="29237" />
        <drainZone minCol="60437" maxCol="60450" />
      </drainZones>
      <drainZonesShadow>
        <drainZoneShadow minCol="14703" maxCol="14708" />
        <drainZoneShadow minCol="47131" maxCol="47183" />
        <drainZoneShadow minCol="111401" maxCol="111414" />
      </drainZonesShadow>
    </node>
    <node name="MRPL19::1466445" nid="10116" row="765" minCol="3843" maxCol="60487" minColSha="4417" maxColSha="170071" color="EX-pale-purple">
      <drainZones>
        <drainZone minCol="10861" maxCol="10866" />
        <drainZone minCol="29238" maxCol="29302" />
        <drainZone minCol="60451" maxCol="60487" />
      </drainZones>
      <drainZonesShadow>
        <drainZoneShadow minCol="14709" maxCol="14716" />
        <drainZoneShadow minCol="47184" maxCol="47262" />
        <drainZoneShadow minCol="111415" maxCol="111451" />
      </drainZonesShadow>
    </node>
    <node name="PSY4::853438" nid="10061" row="766" minCol="10867" maxCol="60519" minColSha="14717" maxColSha="170886" color="EX-pale-magenta">
      <drainZones>
        <drainZone minCol="10867" maxCol="10870" />
        <drainZone minCol="29303" maxCol="29352" />
        <drainZone minCol="60488" maxCol="60519" />
      </drainZones>
      <drainZonesShadow>
        <drainZoneShadow minCol="14717" maxCol="14720" />
        <drainZoneShadow minCol="47263" maxCol="47329" />
        <drainZoneShadow minCol="111452" maxCol="111483" />
      </drainZonesShadow>
    </node>
    <node name="MED8::854379" nid="9261" row="767" minCol="3673" maxCol="60574" minColSha="4235" maxColSha="170887" color="EX-pale-red-orange">
      <drainZones>
        <drainZone minCol="10871" maxCol="10892" />
        <drainZone minCol="29353" maxCol="29455" />
        <drainZone minCol="60520" maxCol="60574" />
      </drainZones>
      <drainZonesShadow>
        <drainZoneShadow minCol="14721" maxCol="14747" />
        <drainZoneShadow minCol="47330" maxCol="47455" />
        <drainZoneShadow minCol="111484" maxCol="111538" />
      </drainZonesShadow>
    </node>
    <node name="AIM17::852415" nid="9875" row="768" minCol="10893" maxCol="60601" minColSha="14748" maxColSha="167750" color="EX-blue">
      <drainZones>
        <drainZone minCol="10893" maxCol="10893" />
        <drainZone minCol="29456" maxCol="29503" />
        <drainZone minCol="60575" maxCol="60601" />
      </drainZones>
      <drainZonesShadow>
        <drainZoneShadow minCol="14748" maxCol="14748" />
        <drainZoneShadow minCol="47456" maxCol="47524" />
        <drainZoneShadow minCol="111539" maxCol="111565" />
      </drainZonesShadow>
    </node>
    <node name="SNF11::850894" nid="10541" row="769" minCol="3086" maxCol="60623" minColSha="3574" maxColSha="170422" color="EX-orange">
      <drainZones>
        <drainZone minCol="10894" maxCol="10898" />
        <drainZone minCol="29504" maxCol="29587" />
        <drainZone minCol="60602" maxCol="60623" />
      </drainZones>
      <drainZonesShadow>
        <drainZoneShadow minCol="14749" maxCol="14756" />
        <drainZoneShadow minCol="47525" maxCol="47621" />
        <drainZoneShadow minCol="111566" maxCol="111587" />
      </drainZonesShadow>
    </node>
    <node name="ARP7::852553" nid="9312" row="770" minCol="3087" maxCol="60648" minColSha="3575" maxColSha="170314" color="EX-dark-cyan">
      <drainZones>
        <drainZone minCol="10899" maxCol="10916" />
        <drainZone minCol="29588" maxCol="29609" />
        <drainZone minCol="60624" maxCol="60648" />
      </drainZones>
      <drainZonesShadow>
        <drainZoneShadow minCol="14757" maxCol="14782" />
        <drainZoneShadow minCol="47622" maxCol="47650" />
        <drainZoneShadow minCol="111588" maxCol="111612" />
      </drainZonesShadow>
    </node>
    <node name="STH1::856901" nid="9110" row="771" minCol="3417" maxCol="60666" minColSha="3945" maxColSha="170895" color="EX-red">
      <drainZones>
        <drainZone minCol="10917" maxCol="10935" />
        <drainZone minCol="29610" maxCol="29628" />
        <drainZone minCol="60649" maxCol="60666" />
      </drainZones>
      <drainZonesShadow>
        <drainZoneShadow minCol="14783" maxCol="14807" />
        <drainZoneShadow minCol="47651" maxCol="47673" />
        <drainZoneShadow minCol="111613" maxCol="111630" />
      </drainZonesShadow>
    </node>
    <node name="SNF12::854918" nid="8450" row="772" minCol="3088" maxCol="60677" minColSha="3576" maxColSha="170423" color="EX-dark-orange">
      <drainZones>
        <drainZone minCol="10936" maxCol="10940" />
        <drainZone minCol="29629" maxCol="29644" />
        <drainZone minCol="60667" maxCol="60677" />
      </drainZones>
      <drainZonesShadow>
        <drainZoneShadow minCol="14808" maxCol="14819" />
        <drainZoneShadow minCol="47674" maxCol="47697" />
        <drainZoneShadow minCol="111631" maxCol="111641" />
      </drainZonesShadow>
    </node>
    <node name="YAP1::853826" nid="9284" row="773" minCol="3089" maxCol="60678" minColSha="3577" maxColSha="154619" color="EX-dark-gray-purple">
      <drainZones>
        <drainZone minCol="10941" maxCol="10968" />
        <drainZone minCol="29645" maxCol="29647" />
        <drainZone minCol="60678" maxCol="60678" />
      </drainZones>
      <drainZonesShadow>
        <drainZoneShadow minCol="14820" maxCol="14857" />
        <drainZoneShadow minCol="47698" maxCol="47701" />
        <drainZoneShadow minCol="111642" maxCol="111642" />
      </drainZonesShadow>
    </node>
    <node name="SNF6::851634" nid="9137" row="774" minCol="3090" maxCol="60685" minColSha="3578" maxColSha="167104" color="EX-cyan">
      <drainZones>
        <drainZone minCol="10969" maxCol="10972" />
        <drainZone minCol="29648" maxCol="29661" />
        <drainZone minCol="60679" maxCol="60685" />
      </drainZones>
      <drainZonesShadow>
        <drainZoneShadow minCol="14858" maxCol="14869" />
        <drainZoneShadow minCol="47702" maxCol="47717" />
        <drainZoneShadow minCol="111643" maxCol="111649" />
      </drainZonesShadow>
    </node>
    <node name="SNA2::856675" nid="9628" row="775" minCol="10973" maxCol="60694" minColSha="14870" maxColSha="167166" color="EX-yellow-orange">
      <drainZones>
        <drainZone minCol="10973" maxCol="10975" />
        <drainZone minCol="29662" maxCol="29671" />
        <drainZone minCol="60686" maxCol="60694" />
      </drainZones>
      <drainZonesShadow>
        <drainZoneShadow minCol="14870" maxCol="14872" />
        <drainZoneShadow minCol="47718" maxCol="47732" />
        <drainZoneShadow minCol="111650" maxCol="111658" />
      </drainZonesShadow>
    </node>
    <node name="RTR1::854703" nid="9867" row="776" minCol="3143" maxCol="60698" minColSha="3638" maxColSha="153680" color="EX-pure-blue">
      <drainZones>
        <drainZone minCol="10976" maxCol="10977" />
        <drainZone minCol="29672" maxCol="29684" />
        <drainZone minCol="60695" maxCol="60698" />
      </drainZones>
      <drainZonesShadow>
        <drainZoneShadow minCol="14873" maxCol="14875" />
        <drainZoneShadow minCol="47733" maxCol="47748" />
        <drainZoneShadow minCol="111659" maxCol="111662" />
      </drainZonesShadow>
    </node>
    <node name="CCT3::854938" nid="8215" row="777" minCol="10978" maxCol="60740" minColSha="14876" maxColSha="170907" color="EX-dark-yellow-green">
      <drainZones>
        <drainZone minCol="10978" maxCol="10978" />
        <drainZone minCol="29685" maxCol="29725" />
        <drainZone minCol="60699" maxCol="60740" />
      </drainZones>
      <drainZonesShadow>
        <drainZoneShadow minCol="14876" maxCol="14876" />
        <drainZoneShadow minCol="47749" maxCol="47801" />
        <drainZoneShadow minCol="111663" maxCol="111704" />
      </drainZonesShadow>
    </node>
    <node name="PTC1::851935" nid="9404" row="778" minCol="4382" maxCol="60754" minColSha="5010" maxColSha="170909" color="EX-dark-magenta">
      <drainZones>
        <drainZone minCol="29726" maxCol="29758" />
        <drainZone minCol="60741" maxCol="60754" />
      </drainZones>
      <drainZonesShadow>
        <drainZoneShadow minCol="14877" maxCol="14877" />
        <drainZoneShadow minCol="47802" maxCol="47838" />
        <drainZoneShadow minCol="111705" maxCol="111718" />
      </drainZonesShadow>
    </node>
    <node name="RPB9::854335" nid="10319" row="779" minCol="3144" maxCol="60756" minColSha="3639" maxColSha="158766" color="EX-dark-green">
      <drainZones>
        <drainZone minCol="10979" maxCol="10990" />
        <drainZone minCol="29759" maxCol="29766" />
        <drainZone minCol="60755" maxCol="60756" />
      </drainZones>
      <drainZonesShadow>
        <drainZoneShadow minCol="14878" maxCol="14895" />
        <drainZoneShadow minCol="47839" maxCol="47849" />
        <drainZoneShadow minCol="111719" maxCol="111720" />
      </drainZonesShadow>
    </node>
    <node name="MTO1::854168" nid="10346" row="780" minCol="10991" maxCol="60757" minColSha="14896" maxColSha="166734" color="EX-blue-magenta">
      <drainZones>
        <drainZone minCol="10991" maxCol="10991" />
        <drainZone minCol="29767" maxCol="29782" />
        <drainZone minCol="60757" maxCol="60757" />
      </drainZones>
      <drainZonesShadow>
        <drainZoneShadow minCol="14896" maxCol="14896" />
        <drainZoneShadow minCol="47850" maxCol="47873" />
        <drainZoneShadow minCol="111721" maxCol="111721" />
      </drainZonesShadow>
    </node>
    <node name="YOL098C::854038" nid="9615" row="781" minCol="10992" maxCol="60759" minColSha="14897" maxColSha="170417" color="EX-yellow-green">
      <drainZones>
        <drainZone minCol="10992" maxCol="10993" />
        <drainZone minCol="29783" maxCol="29794" />
        <drainZone minCol="60758" maxCol="60759" />
      </drainZones>
      <drainZonesShadow>
        <drainZoneShadow minCol="14897" maxCol="14898" />
        <drainZoneShadow minCol="47874" maxCol="47892" />
        <drainZoneShadow minCol="111722" maxCol="111723" />
      </drainZonesShadow>
    </node>
    <node name="TFB1::852049" nid="9967" row="782" minCol="4933" maxCol="60780" minColSha="5611" maxColSha="170916" color="EX-magenta">
      <drainZones>
        <drainZone minCol="10994" maxCol="10999" />
        <drainZone minCol="29795" maxCol="29830" />
        <drainZone minCol="60760" maxCol="60780" />
      </drainZones>
      <drainZonesShadow>
        <drainZoneShadow minCol="14899" maxCol="14905" />
        <drainZoneShadow minCol="47893" maxCol="47935" />
        <drainZoneShadow minCol="111724" maxCol="111744" />
      </drainZonesShadow>
    </node>
    <node name="RRP40::855748" nid="8887" row="783" minCol="3106" maxCol="60781" minColSha="3596" maxColSha="157741" color="EX-green">
      <drainZones>
        <drainZone minCol="11000" maxCol="11001" />
        <drainZone minCol="29831" maxCol="29832" />
        <drainZone minCol="60781" maxCol="60781" />
      </drainZones>
      <drainZonesShadow>
        <drainZoneShadow minCol="14906" maxCol="14919" />
        <drainZoneShadow minCol="47936" maxCol="47938" />
        <drainZoneShadow minCol="111745" maxCol="111745" />
      </drainZonesShadow>
    </node>
    <node name="YNR024W::855692" nid="8442" row="784" minCol="3107" maxCol="60782" minColSha="3597" maxColSha="169738" color="EX-yellow">
      <drainZones>
        <drainZone minCol="11002" maxCol="11002" />
        <drainZone minCol="29833" maxCol="29834" />
        <drainZone minCol="60782" maxCol="60782" />
      </drainZones>
      <drainZonesShadow>
        <drainZoneShadow minCol="14920" maxCol="14931" />
        <drainZoneShadow minCol="47939" maxCol="47943" />
        <drainZoneShadow minCol="111746" maxCol="111746" />
      </drainZonesShadow>
    </node>
    <node name="RRP46::855196" nid="9425" row="785" minCol="3108" maxCol="60783" minColSha="3598" maxColSha="170025" color="EX-purple">
      <drainZones>
        <drainZone minCol="29835" maxCol="29835" />
        <drainZone minCol="60783" maxCol="60783" />
      </drainZones>
      <drainZonesShadow>
        <drainZoneShadow minCol="14932" maxCol="14945" />
        <drainZoneShadow minCol="47944" maxCol="47944" />
        <drainZoneShadow minCol="111747" maxCol="111747" />
      </drainZonesShadow>
    </node>
    <node name="CYS3::855132" nid="8382" row="786" minCol="11003" maxCol="60822" minColSha="14946" maxColSha="170925" color="EX-dark-purple">
      <drainZones>
        <drainZone minCol="11003" maxCol="11003" />
        <drainZone minCol="29836" maxCol="29867" />
        <drainZone minCol="60784" maxCol="60822" />
      </drainZones>
      <drainZonesShadow>
        <drainZoneShadow minCol="14946" maxCol="14946" />
        <drainZoneShadow minCol="47945" maxCol="47987" />
        <drainZoneShadow minCol="111748" maxCol="111786" />
      </drainZonesShadow>
    </node>
    <node name="SLM1::852497" nid="8321" row="787" minCol="4561" maxCol="60876" minColSha="5201" maxColSha="170072" color="EX-dark-red">
      <drainZones>
        <drainZone minCol="11004" maxCol="11008" />
        <drainZone minCol="29868" maxCol="29956" />
        <drainZone minCol="60823" maxCol="60876" />
      </drainZones>
      <drainZonesShadow>
        <drainZoneShadow minCol="14947" maxCol="14953" />
        <drainZoneShadow minCol="47988" maxCol="48099" />
        <drainZoneShadow minCol="111787" maxCol="111840" />
      </drainZonesShadow>
    </node>
    <node name="RPB3::853675" nid="10044" row="788" minCol="3145" maxCol="60923" minColSha="3640" maxColSha="171004" color="EX-pale-green">
      <drainZones>
        <drainZone minCol="11009" maxCol="11019" />
        <drainZone minCol="29957" maxCol="30010" />
        <drainZone minCol="60877" maxCol="60923" />
      </drainZones>
      <drainZonesShadow>
        <drainZoneShadow minCol="14954" maxCol="14971" />
        <drainZoneShadow minCol="48100" maxCol="48157" />
        <drainZoneShadow minCol="111841" maxCol="111887" />
      </drainZonesShadow>
    </node>
    <node name="MET12::852766" nid="10404" row="789" minCol="11020" maxCol="60962" minColSha="14972" maxColSha="169238" color="EX-pale-blue">
      <drainZones>
        <drainZone minCol="11020" maxCol="11020" />
        <drainZone minCol="30011" maxCol="30073" />
        <drainZone minCol="60924" maxCol="60962" />
      </drainZones>
      <drainZonesShadow>
        <drainZoneShadow minCol="14972" maxCol="14972" />
        <drainZoneShadow minCol="48158" maxCol="48238" />
        <drainZoneShadow minCol="111888" maxCol="111926" />
      </drainZonesShadow>
    </node>
    <node name="RPC17::851532" nid="10179" row="790" minCol="3146" maxCol="60984" minColSha="3641" maxColSha="171014" color="EX-dark-tan">
      <drainZones>
        <drainZone minCol="11021" maxCol="11028" />
        <drainZone minCol="30074" maxCol="30118" />
        <drainZone minCol="60963" maxCol="60984" />
      </drainZones>
      <drainZonesShadow>
        <drainZoneShadow minCol="14973" maxCol="14988" />
        <drainZoneShadow minCol="48239" maxCol="48299" />
        <drainZoneShadow minCol="111927" maxCol="111948" />
      </drainZonesShadow>
    </node>
    <node name="RPO31::855782" nid="9300" row="791" minCol="3147" maxCol="60998" minColSha="3642" maxColSha="165016" color="EX-pale-blue-magenta">
      <drainZones>
        <drainZone minCol="11029" maxCol="11038" />
        <drainZone minCol="30119" maxCol="30153" />
        <drainZone minCol="60985" maxCol="60998" />
      </drainZones>
      <drainZonesShadow>
        <drainZoneShadow minCol="14989" maxCol="15014" />
        <drainZoneShadow minCol="48300" maxCol="48346" />
        <drainZoneShadow minCol="111949" maxCol="111962" />
      </drainZonesShadow>
    </node>
    <node name="RPB2::855288" nid="9310" row="792" minCol="3148" maxCol="61005" minColSha="3643" maxColSha="171023" color="EX-pale-yellow orange">
      <drainZones>
        <drainZone minCol="11039" maxCol="11060" />
        <drainZone minCol="30154" maxCol="30181" />
        <drainZone minCol="60999" maxCol="61005" />
      </drainZones>
      <drainZonesShadow>
        <drainZoneShadow minCol="15015" maxCol="15051" />
        <drainZoneShadow minCol="48347" maxCol="48384" />
        <drainZoneShadow minCol="111963" maxCol="111969" />
      </drainZonesShadow>
    </node>
    <node name="RPO21::851212" nid="8960" row="793" minCol="3149" maxCol="61023" minColSha="3644" maxColSha="170220" color="EX-medium-magenta">
      <drainZones>
        <drainZone minCol="11061" maxCol="11070" />
        <drainZone minCol="30182" maxCol="30210" />
        <drainZone minCol="61006" maxCol="61023" />
      </drainZones>
      <drainZonesShadow>
        <drainZoneShadow minCol="15052" maxCol="15070" />
        <drainZoneShadow minCol="48385" maxCol="48417" />
        <drainZoneShadow minCol="111970" maxCol="111987" />
      </drainZonesShadow>
    </node>
    <node name="RPB11::853581" nid="8455" row="794" minCol="3150" maxCol="61044" minColSha="3645" maxColSha="171031" color="EX-pale-red">
      <drainZones>
        <drainZone minCol="11071" maxCol="11079" />
        <drainZone minCol="30211" maxCol="30235" />
        <drainZone minCol="61024" maxCol="61044" />
      </drainZones>
      <drainZonesShadow>
        <drainZoneShadow minCol="15071" maxCol="15089" />
        <drainZoneShadow minCol="48418" maxCol="48444" />
        <drainZoneShadow minCol="111988" maxCol="112008" />
      </drainZonesShadow>
    </node>
    <node name="RPC34::855622" nid="10145" row="795" minCol="3151" maxCol="61053" minColSha="3646" maxColSha="171038" color="EX-pale-cyan">
      <drainZones>
        <drainZone minCol="11080" maxCol="11086" />
        <drainZone minCol="30236" maxCol="30255" />
        <drainZone minCol="61045" maxCol="61053" />
      </drainZones>
      <drainZonesShadow>
        <drainZoneShadow minCol="15090" maxCol="15109" />
        <drainZoneShadow minCol="48445" maxCol="48471" />
        <drainZoneShadow minCol="112009" maxCol="112017" />
      </drainZonesShadow>
    </node>
    <node name="TFG2::854650" nid="10479" row="796" minCol="3152" maxCol="61057" minColSha="3647" maxColSha="171040" color="EX-pale-yellow-green">
      <drainZones>
        <drainZone minCol="11087" maxCol="11094" />
        <drainZone minCol="30256" maxCol="30271" />
        <drainZone minCol="61054" maxCol="61057" />
      </drainZones>
      <drainZonesShadow>
        <drainZoneShadow minCol="15110" maxCol="15128" />
        <drainZoneShadow minCol="48472" maxCol="48497" />
        <drainZoneShadow minCol="112018" maxCol="112021" />
      </drainZonesShadow>
    </node>
    <node name="TFG1::850772" nid="9430" row="797" minCol="3153" maxCol="61073" minColSha="3648" maxColSha="171041" color="EX-pale-purple">
      <drainZones>
        <drainZone minCol="11095" maxCol="11100" />
        <drainZone minCol="30272" maxCol="30279" />
        <drainZone minCol="61058" maxCol="61073" />
      </drainZones>
      <drainZonesShadow>
        <drainZoneShadow minCol="15129" maxCol="15146" />
        <drainZoneShadow minCol="48498" maxCol="48508" />
        <drainZoneShadow minCol="112022" maxCol="112037" />
      </drainZonesShadow>
    </node>
    <node name="RET1::854166" nid="8323" row="798" minCol="3154" maxCol="61075" minColSha="3649" maxColSha="161737" color="EX-pale-magenta">
      <drainZones>
        <drainZone minCol="11101" maxCol="11106" />
        <drainZone minCol="30280" maxCol="30292" />
        <drainZone minCol="61074" maxCol="61075" />
      </drainZones>
      <drainZonesShadow>
        <drainZoneShadow minCol="15147" maxCol="15165" />
        <drainZoneShadow minCol="48509" maxCol="48527" />
        <drainZoneShadow minCol="112038" maxCol="112039" />
      </drainZonesShadow>
    </node>
    <node name="SPT5::854866" nid="8385" row="799" minCol="3155" maxCol="61083" minColSha="3650" maxColSha="166671" color="EX-pale-red-orange">
      <drainZones>
        <drainZone minCol="11107" maxCol="11111" />
        <drainZone minCol="30293" maxCol="30303" />
        <drainZone minCol="61076" maxCol="61083" />
      </drainZones>
      <drainZonesShadow>
        <drainZoneShadow minCol="15166" maxCol="15182" />
        <drainZoneShadow minCol="48528" maxCol="48542" />
        <drainZoneShadow minCol="112040" maxCol="112047" />
      </drainZonesShadow>
    </node>
    <node name="RPB7::852998" nid="10098" row="800" minCol="3156" maxCol="61088" minColSha="3651" maxColSha="167534" color="EX-blue">
      <drainZones>
        <drainZone minCol="11112" maxCol="11115" />
        <drainZone minCol="30304" maxCol="30306" />
        <drainZone minCol="61084" maxCol="61088" />
      </drainZones>
      <drainZonesShadow>
        <drainZoneShadow minCol="15183" maxCol="15200" />
        <drainZoneShadow minCol="48543" maxCol="48551" />
        <drainZoneShadow minCol="112048" maxCol="112052" />
      </drainZonesShadow>
    </node>
    <node name="SPT4::854206" nid="8389" row="801" minCol="3157" maxCol="61090" minColSha="3652" maxColSha="168309" color="EX-orange">
      <drainZones>
        <drainZone minCol="11116" maxCol="11116" />
        <drainZone minCol="30307" maxCol="30317" />
        <drainZone minCol="61089" maxCol="61090" />
      </drainZones>
      <drainZonesShadow>
        <drainZoneShadow minCol="15201" maxCol="15214" />
        <drainZoneShadow minCol="48552" maxCol="48566" />
        <drainZoneShadow minCol="112053" maxCol="112054" />
      </drainZonesShadow>
    </node>
    <node name="RPC11::855176" nid="9028" row="802" minCol="3158" maxCol="61094" minColSha="3653" maxColSha="153280" color="EX-dark-cyan">
      <drainZones>
        <drainZone minCol="11117" maxCol="11119" />
        <drainZone minCol="30318" maxCol="30325" />
        <drainZone minCol="61091" maxCol="61094" />
      </drainZones>
      <drainZonesShadow>
        <drainZoneShadow minCol="15215" maxCol="15228" />
        <drainZoneShadow minCol="48567" maxCol="48578" />
        <drainZoneShadow minCol="112055" maxCol="112058" />
      </drainZonesShadow>
    </node>
    <node name="RPC31::854535" nid="9834" row="803" minCol="3159" maxCol="61099" minColSha="3654" maxColSha="162198" color="EX-red">
      <drainZones>
        <drainZone minCol="11120" maxCol="11122" />
        <drainZone minCol="30326" maxCol="30328" />
        <drainZone minCol="61095" maxCol="61099" />
      </drainZones>
      <drainZonesShadow>
        <drainZoneShadow minCol="15229" maxCol="15244" />
        <drainZoneShadow minCol="48579" maxCol="48582" />
        <drainZoneShadow minCol="112059" maxCol="112063" />
      </drainZonesShadow>
    </node>
    <node name="RPB4::856078" nid="10134" row="804" minCol="3160" maxCol="61101" minColSha="3655" maxColSha="169397" color="EX-dark-orange">
      <drainZones>
        <drainZone minCol="11123" maxCol="11125" />
        <drainZone minCol="30329" maxCol="30330" />
        <drainZone minCol="61100" maxCol="61101" />
      </drainZones>
      <drainZonesShadow>
        <drainZoneShadow minCol="15245" maxCol="15264" />
        <drainZoneShadow minCol="48583" maxCol="48584" />
        <drainZoneShadow minCol="112064" maxCol="112065" />
      </drainZonesShadow>
    </node>
    <node name="IWR1::854679" nid="8459" row="805" minCol="3161" maxCol="61102" minColSha="3656" maxColSha="165390" color="EX-dark-gray-purple">
      <drainZones>
        <drainZone minCol="30331" maxCol="30334" />
        <drainZone minCol="61102" maxCol="61102" />
      </drainZones>
      <drainZonesShadow>
        <drainZoneShadow minCol="15265" maxCol="15278" />
        <drainZoneShadow minCol="48585" maxCol="48591" />
        <drainZoneShadow minCol="112066" maxCol="112066" />
      </drainZonesShadow>
    </node>
    <node name="RPC37::852356" nid="8893" row="806" minCol="3162" maxCol="61103" minColSha="3657" maxColSha="152356" color="EX-cyan">
      <drainZones>
        <drainZone minCol="11126" maxCol="11127" />
        <drainZone minCol="30335" maxCol="30336" />
        <drainZone minCol="61103" maxCol="61103" />
      </drainZones>
      <drainZonesShadow>
        <drainZoneShadow minCol="15279" maxCol="15294" />
        <drainZoneShadow minCol="48592" maxCol="48594" />
        <drainZoneShadow minCol="112067" maxCol="112067" />
      </drainZonesShadow>
    </node>
    <node name="RPC82::850600" nid="9245" row="807" minCol="3163" maxCol="61104" minColSha="3658" maxColSha="148384" color="EX-yellow-orange">
      <drainZones>
        <drainZone minCol="11128" maxCol="11128" />
        <drainZone minCol="61104" maxCol="61104" />
      </drainZones>
      <drainZonesShadow>
        <drainZoneShadow minCol="15295" maxCol="15311" />
        <drainZoneShadow minCol="48595" maxCol="48596" />
        <drainZoneShadow minCol="112068" maxCol="112068" />
      </drainZonesShadow>
    </node>
    <node name="YPL225W::853219" nid="8267" row="808" minCol="3164" maxCol="61111" minColSha="3659" maxColSha="171024" color="EX-pure-blue">
      <drainZones>
        <drainZone minCol="30337" maxCol="30344" />
        <drainZone minCol="61105" maxCol="61111" />
      </drainZones>
      <drainZonesShadow>
        <drainZoneShadow minCol="15312" maxCol="15312" />
        <drainZoneShadow minCol="48597" maxCol="48606" />
        <drainZoneShadow minCol="112069" maxCol="112075" />
      </drainZonesShadow>
    </node>
    <node name="BUD22::854016" nid="9365" row="809" minCol="11129" maxCol="61119" minColSha="15313" maxColSha="168155" color="EX-dark-yellow-green">
      <drainZones>
        <drainZone minCol="11129" maxCol="11129" />
        <drainZone minCol="30345" maxCol="30367" />
        <drainZone minCol="61112" maxCol="61119" />
      </drainZones>
      <drainZonesShadow>
        <drainZoneShadow minCol="15313" maxCol="15313" />
        <drainZoneShadow minCol="48607" maxCol="48636" />
        <drainZoneShadow minCol="112076" maxCol="112083" />
      </drainZonesShadow>
    </node>
    <node name="GET2::856514" nid="10584" row="810" minCol="5075" maxCol="61171" minColSha="5762" maxColSha="171069" color="EX-dark-magenta">
      <drainZones>
        <drainZone minCol="11130" maxCol="11130" />
        <drainZone minCol="30368" maxCol="30388" />
        <drainZone minCol="61120" maxCol="61171" />
      </drainZones>
      <drainZonesShadow>
        <drainZoneShadow minCol="15314" maxCol="15315" />
        <drainZoneShadow minCol="48637" maxCol="48682" />
        <drainZoneShadow minCol="112084" maxCol="112135" />
      </drainZonesShadow>
    </node>
    <node name="LAS17::852305" nid="10211" row="811" minCol="5147" maxCol="61195" minColSha="5836" maxColSha="171071" color="EX-dark-green">
      <drainZones>
        <drainZone minCol="11131" maxCol="11133" />
        <drainZone minCol="30389" maxCol="30421" />
        <drainZone minCol="61172" maxCol="61195" />
      </drainZones>
      <drainZonesShadow>
        <drainZoneShadow minCol="15316" maxCol="15319" />
        <drainZoneShadow minCol="48683" maxCol="48730" />
        <drainZoneShadow minCol="112136" maxCol="112159" />
      </drainZonesShadow>
    </node>
    <node name="MKT1::856409" nid="10210" row="812" minCol="9560" maxCol="61233" minColSha="12553" maxColSha="170539" color="EX-blue-magenta">
      <drainZones>
        <drainZone minCol="11134" maxCol="11138" />
        <drainZone minCol="30422" maxCol="30435" />
        <drainZone minCol="61196" maxCol="61233" />
      </drainZones>
      <drainZonesShadow>
        <drainZoneShadow minCol="15320" maxCol="15326" />
        <drainZoneShadow minCol="48731" maxCol="48760" />
        <drainZoneShadow minCol="112160" maxCol="112197" />
      </drainZonesShadow>
    </node>
    <node name="LSB1::855952" nid="9821" row="813" minCol="11139" maxCol="61249" minColSha="15327" maxColSha="171110" color="EX-yellow-green">
      <drainZones>
        <drainZone minCol="11139" maxCol="11139" />
        <drainZone minCol="30436" maxCol="30470" />
        <drainZone minCol="61234" maxCol="61249" />
      </drainZones>
      <drainZonesShadow>
        <drainZoneShadow minCol="15327" maxCol="15327" />
        <drainZoneShadow minCol="48761" maxCol="48800" />
        <drainZoneShadow minCol="112198" maxCol="112213" />
      </drainZonesShadow>
    </node>
    <node name="TOP1::851013" nid="8801" row="814" minCol="3196" maxCol="61259" minColSha="3696" maxColSha="170158" color="EX-magenta">
      <drainZones>
        <drainZone minCol="11140" maxCol="11142" />
        <drainZone minCol="30471" maxCol="30484" />
        <drainZone minCol="61250" maxCol="61259" />
      </drainZones>
      <drainZonesShadow>
        <drainZoneShadow minCol="15328" maxCol="15332" />
        <drainZoneShadow minCol="48801" maxCol="48823" />
        <drainZoneShadow minCol="112214" maxCol="112223" />
      </drainZonesShadow>
    </node>
    <node name="RPP1::851319" nid="9476" row="815" minCol="4490" maxCol="61274" minColSha="5125" maxColSha="167808" color="EX-green">
      <drainZones>
        <drainZone minCol="11143" maxCol="11147" />
        <drainZone minCol="30485" maxCol="30527" />
        <drainZone minCol="61260" maxCol="61274" />
      </drainZones>
      <drainZonesShadow>
        <drainZoneShadow minCol="15333" maxCol="15340" />
        <drainZoneShadow minCol="48824" maxCol="48874" />
        <drainZoneShadow minCol="112224" maxCol="112238" />
      </drainZonesShadow>
    </node>
    <node name="CDC14::854062" nid="9063" row="816" minCol="3205" maxCol="61296" minColSha="3709" maxColSha="171133" color="EX-yellow">
      <drainZones>
        <drainZone minCol="30528" maxCol="30557" />
        <drainZone minCol="61275" maxCol="61296" />
      </drainZones>
      <drainZonesShadow>
        <drainZoneShadow minCol="15341" maxCol="15341" />
        <drainZoneShadow minCol="48875" maxCol="48909" />
        <drainZoneShadow minCol="112239" maxCol="112260" />
      </drainZonesShadow>
    </node>
    <node name="RPS0B::852322" nid="9212" row="817" minCol="3208" maxCol="61352" minColSha="3713" maxColSha="171144" color="EX-purple">
      <drainZones>
        <drainZone minCol="11148" maxCol="11163" />
        <drainZone minCol="30558" maxCol="30611" />
        <drainZone minCol="61297" maxCol="61352" />
      </drainZones>
      <drainZonesShadow>
        <drainZoneShadow minCol="15342" maxCol="15365" />
        <drainZoneShadow minCol="48910" maxCol="48983" />
        <drainZoneShadow minCol="112261" maxCol="112316" />
      </drainZonesShadow>
    </node>
    <node name="SRP72::850400" nid="8583" row="818" minCol="3209" maxCol="61385" minColSha="3714" maxColSha="171042" color="EX-dark-purple">
      <drainZones>
        <drainZone minCol="11164" maxCol="11169" />
        <drainZone minCol="30612" maxCol="30642" />
        <drainZone minCol="61353" maxCol="61385" />
      </drainZones>
      <drainZonesShadow>
        <drainZoneShadow minCol="15366" maxCol="15373" />
        <drainZoneShadow minCol="48984" maxCol="49023" />
        <drainZoneShadow minCol="112317" maxCol="112349" />
      </drainZonesShadow>
    </node>
    <node name="RVB1::851840" nid="9977" row="819" minCol="3210" maxCol="61387" minColSha="3715" maxColSha="171148" color="EX-dark-red">
      <drainZones>
        <drainZone minCol="11170" maxCol="11197" />
        <drainZone minCol="30643" maxCol="30644" />
        <drainZone minCol="61386" maxCol="61387" />
      </drainZones>
      <drainZonesShadow>
        <drainZoneShadow minCol="15374" maxCol="15411" />
        <drainZoneShadow minCol="49024" maxCol="49026" />
        <drainZoneShadow minCol="112350" maxCol="112351" />
      </drainZonesShadow>
    </node>
    <node name="URB2::853877" nid="8666" row="820" minCol="3211" maxCol="61399" minColSha="3716" maxColSha="170113" color="EX-pale-green">
      <drainZones>
        <drainZone minCol="11198" maxCol="11199" />
        <drainZone minCol="30645" maxCol="30661" />
        <drainZone minCol="61388" maxCol="61399" />
      </drainZones>
      <drainZonesShadow>
        <drainZoneShadow minCol="15412" maxCol="15414" />
        <drainZoneShadow minCol="49027" maxCol="49050" />
        <drainZoneShadow minCol="112352" maxCol="112363" />
      </drainZonesShadow>
    </node>
    <node name="KKQ8::850520" nid="9866" row="821" minCol="3212" maxCol="61404" minColSha="3717" maxColSha="162252" color="EX-pale-blue">
      <drainZones>
        <drainZone minCol="30662" maxCol="30682" />
        <drainZone minCol="61400" maxCol="61404" />
      </drainZones>
      <drainZonesShadow>
        <drainZoneShadow minCol="15415" maxCol="15416" />
        <drainZoneShadow minCol="49051" maxCol="49081" />
        <drainZoneShadow minCol="112364" maxCol="112368" />
      </drainZonesShadow>
    </node>
    <node name="TIF1::850530" nid="10147" row="822" minCol="3213" maxCol="61409" minColSha="3718" maxColSha="167137" color="EX-dark-tan">
      <drainZones>
        <drainZone minCol="11200" maxCol="11203" />
        <drainZone minCol="30683" maxCol="30692" />
        <drainZone minCol="61405" maxCol="61409" />
      </drainZones>
      <drainZonesShadow>
        <drainZoneShadow minCol="15417" maxCol="15424" />
        <drainZoneShadow minCol="49082" maxCol="49096" />
        <drainZoneShadow minCol="112369" maxCol="112373" />
      </drainZonesShadow>
    </node>
    <node name="SWC5::854268" nid="10267" row="823" minCol="3214" maxCol="61412" minColSha="3719" maxColSha="151748" color="EX-pale-blue-magenta">
      <drainZones>
        <drainZone minCol="11204" maxCol="11214" />
        <drainZone minCol="30693" maxCol="30695" />
        <drainZone minCol="61410" maxCol="61412" />
      </drainZones>
      <drainZonesShadow>
        <drainZoneShadow minCol="15425" maxCol="15437" />
        <drainZoneShadow minCol="49097" maxCol="49103" />
        <drainZoneShadow minCol="112374" maxCol="112376" />
      </drainZonesShadow>
    </node>
    <node name="RTG2::851432" nid="9426" row="824" minCol="3215" maxCol="61415" minColSha="3720" maxColSha="168969" color="EX-pale-yellow orange">
      <drainZones>
        <drainZone minCol="11215" maxCol="11219" />
        <drainZone minCol="30696" maxCol="30699" />
        <drainZone minCol="61413" maxCol="61415" />
      </drainZones>
      <drainZonesShadow>
        <drainZoneShadow minCol="15438" maxCol="15444" />
        <drainZoneShadow minCol="49104" maxCol="49113" />
        <drainZoneShadow minCol="112377" maxCol="112379" />
      </drainZonesShadow>
    </node>
    <node name="SMD2::855898" nid="9346" row="825" minCol="3241" maxCol="61454" minColSha="3747" maxColSha="170795" color="EX-medium-magenta">
      <drainZones>
        <drainZone minCol="11220" maxCol="11258" />
        <drainZone minCol="30700" maxCol="30728" />
        <drainZone minCol="61416" maxCol="61454" />
      </drainZones>
      <drainZonesShadow>
        <drainZoneShadow minCol="15445" maxCol="15501" />
        <drainZoneShadow minCol="49114" maxCol="49156" />
        <drainZoneShadow minCol="112380" maxCol="112418" />
      </drainZonesShadow>
    </node>
    <node name="LEA1::855101" nid="9690" row="826" minCol="3242" maxCol="61475" minColSha="3748" maxColSha="171186" color="EX-pale-red">
      <drainZones>
        <drainZone minCol="11259" maxCol="11289" />
        <drainZone minCol="30729" maxCol="30758" />
        <drainZone minCol="61455" maxCol="61475" />
      </drainZones>
      <drainZonesShadow>
        <drainZoneShadow minCol="15502" maxCol="15543" />
        <drainZoneShadow minCol="49157" maxCol="49190" />
        <drainZoneShadow minCol="112419" maxCol="112439" />
      </drainZonesShadow>
    </node>
    <node name="SNU114::855948" nid="10332" row="827" minCol="3243" maxCol="61476" minColSha="3749" maxColSha="169831" color="EX-pale-cyan">
      <drainZones>
        <drainZone minCol="11290" maxCol="11334" />
        <drainZone minCol="30759" maxCol="30765" />
        <drainZone minCol="61476" maxCol="61476" />
      </drainZones>
      <drainZonesShadow>
        <drainZoneShadow minCol="15544" maxCol="15609" />
        <drainZoneShadow minCol="49191" maxCol="49199" />
        <drainZoneShadow minCol="112440" maxCol="112440" />
      </drainZonesShadow>
    </node>
    <node name="NPL3::852833" nid="9637" row="828" minCol="3244" maxCol="61489" minColSha="3750" maxColSha="166562" color="EX-pale-yellow-green">
      <drainZones>
        <drainZone minCol="11335" maxCol="11339" />
        <drainZone minCol="30766" maxCol="30797" />
        <drainZone minCol="61477" maxCol="61489" />
      </drainZones>
      <drainZonesShadow>
        <drainZoneShadow minCol="15610" maxCol="15624" />
        <drainZoneShadow minCol="49200" maxCol="49241" />
        <drainZoneShadow minCol="112441" maxCol="112453" />
      </drainZonesShadow>
    </node>
    <node name="PRP6::853849" nid="9321" row="829" minCol="3245" maxCol="61493" minColSha="3751" maxColSha="171191" color="EX-pale-purple">
      <drainZones>
        <drainZone minCol="11340" maxCol="11380" />
        <drainZone minCol="30798" maxCol="30798" />
        <drainZone minCol="61490" maxCol="61493" />
      </drainZones>
      <drainZonesShadow>
        <drainZoneShadow minCol="15625" maxCol="15683" />
        <drainZoneShadow minCol="49242" maxCol="49243" />
        <drainZoneShadow minCol="112454" maxCol="112457" />
      </drainZonesShadow>
    </node>
    <node name="HSH155::853209" nid="10428" row="830" minCol="3246" maxCol="61494" minColSha="3752" maxColSha="139554" color="EX-pale-magenta">
      <drainZones>
        <drainZone minCol="11381" maxCol="11411" />
        <drainZone minCol="61494" maxCol="61494" />
      </drainZones>
      <drainZonesShadow>
        <drainZoneShadow minCol="15684" maxCol="15729" />
        <drainZoneShadow minCol="49244" maxCol="49246" />
        <drainZoneShadow minCol="112458" maxCol="112458" />
      </drainZonesShadow>
    </node>
    <node name="PRP46::853559" nid="9247" row="831" minCol="3247" maxCol="61497" minColSha="3753" maxColSha="166430" color="EX-pale-red-orange">
      <drainZones>
        <drainZone minCol="11412" maxCol="11430" />
        <drainZone minCol="30799" maxCol="30805" />
        <drainZone minCol="61495" maxCol="61497" />
      </drainZones>
      <drainZonesShadow>
        <drainZoneShadow minCol="15730" maxCol="15759" />
        <drainZoneShadow minCol="49247" maxCol="49262" />
        <drainZoneShadow minCol="112459" maxCol="112461" />
      </drainZonesShadow>
    </node>
    <node name="SNT309::852591" nid="8530" row="832" minCol="3248" maxCol="61500" minColSha="3754" maxColSha="170830" color="EX-blue">
      <drainZones>
        <drainZone minCol="11431" maxCol="11451" />
        <drainZone minCol="30806" maxCol="30809" />
        <drainZone minCol="61498" maxCol="61500" />
      </drainZones>
      <drainZonesShadow>
        <drainZoneShadow minCol="15760" maxCol="15796" />
        <drainZoneShadow minCol="49263" maxCol="49269" />
        <drainZoneShadow minCol="112462" maxCol="112464" />
      </drainZonesShadow>
    </node>
    <node name="AIR2::851788" nid="9248" row="833" minCol="3249" maxCol="61516" minColSha="3755" maxColSha="171203" color="EX-orange">
      <drainZones>
        <drainZone minCol="30810" maxCol="30824" />
        <drainZone minCol="61501" maxCol="61516" />
      </drainZones>
      <drainZonesShadow>
        <drainZoneShadow minCol="15797" maxCol="15803" />
        <drainZoneShadow minCol="49270" maxCol="49288" />
        <drainZoneShadow minCol="112465" maxCol="112480" />
      </drainZonesShadow>
    </node>
    <node name="SNU56::852224" nid="10299" row="834" minCol="3250" maxCol="61522" minColSha="3756" maxColSha="170307" color="EX-dark-cyan">
      <drainZones>
        <drainZone minCol="11452" maxCol="11459" />
        <drainZone minCol="30825" maxCol="30834" />
        <drainZone minCol="61517" maxCol="61522" />
      </drainZones>
      <drainZonesShadow>
        <drainZoneShadow minCol="15804" maxCol="15823" />
        <drainZoneShadow minCol="49289" maxCol="49304" />
        <drainZoneShadow minCol="112481" maxCol="112486" />
      </drainZonesShadow>
    </node>
    <node name="SNU71::856444" nid="10442" row="835" minCol="3251" maxCol="61523" minColSha="3757" maxColSha="152843" color="EX-red">
      <drainZones>
        <drainZone minCol="11460" maxCol="11474" />
        <drainZone minCol="30835" maxCol="30836" />
        <drainZone minCol="61523" maxCol="61523" />
      </drainZones>
      <drainZonesShadow>
        <drainZoneShadow minCol="15824" maxCol="15859" />
        <drainZoneShadow minCol="49305" maxCol="49307" />
        <drainZoneShadow minCol="112487" maxCol="112487" />
      </drainZonesShadow>
    </node>
    <node name="SPP382::855872" nid="9989" row="836" minCol="3252" maxCol="61524" minColSha="3758" maxColSha="152915" color="EX-dark-orange">
      <drainZones>
        <drainZone minCol="11475" maxCol="11488" />
        <drainZone minCol="30837" maxCol="30837" />
        <drainZone minCol="61524" maxCol="61524" />
      </drainZones>
      <drainZonesShadow>
        <drainZoneShadow minCol="15860" maxCol="15887" />
        <drainZoneShadow minCol="49308" maxCol="49309" />
        <drainZoneShadow minCol="112488" maxCol="112488" />
      </drainZonesShadow>
    </node>
    <node name="EDE1::852255" nid="10293" row="837" minCol="6065" maxCol="61558" minColSha="6951" maxColSha="171065" color="EX-dark-gray-purple">
      <drainZones>
        <drainZone minCol="11489" maxCol="11489" />
        <drainZone minCol="30838" maxCol="30884" />
        <drainZone minCol="61525" maxCol="61558" />
      </drainZones>
      <drainZonesShadow>
        <drainZoneShadow minCol="15888" maxCol="15889" />
        <drainZoneShadow minCol="49310" maxCol="49363" />
        <drainZoneShadow minCol="112489" maxCol="112522" />
      </drainZonesShadow>
    </node>
    <node name="MAP2::852675" nid="9555" row="838" minCol="11490" maxCol="61581" minColSha="15890" maxColSha="170590" color="EX-cyan">
      <drainZones>
        <drainZone minCol="11490" maxCol="11490" />
        <drainZone minCol="30885" maxCol="30916" />
        <drainZone minCol="61559" maxCol="61581" />
      </drainZones>
      <drainZonesShadow>
        <drainZoneShadow minCol="15890" maxCol="15890" />
        <drainZoneShadow minCol="49364" maxCol="49409" />
        <drainZoneShadow minCol="112523" maxCol="112545" />
      </drainZonesShadow>
    </node>
    <node name="PRP4::856587" nid="9315" row="839" minCol="3289" maxCol="61587" minColSha="3797" maxColSha="170896" color="EX-yellow-orange">
      <drainZones>
        <drainZone minCol="11491" maxCol="11521" />
        <drainZone minCol="30917" maxCol="30918" />
        <drainZone minCol="61582" maxCol="61587" />
      </drainZones>
      <drainZonesShadow>
        <drainZoneShadow minCol="15891" maxCol="15940" />
        <drainZoneShadow minCol="49410" maxCol="49413" />
        <drainZoneShadow minCol="112546" maxCol="112551" />
      </drainZonesShadow>
    </node>
    <node name="PRP3::854419" nid="9051" row="840" minCol="3290" maxCol="61588" minColSha="3798" maxColSha="141570" color="EX-pure-blue">
      <drainZones>
        <drainZone minCol="11522" maxCol="11545" />
        <drainZone minCol="30919" maxCol="30920" />
        <drainZone minCol="61588" maxCol="61588" />
      </drainZones>
      <drainZonesShadow>
        <drainZoneShadow minCol="15941" maxCol="15981" />
        <drainZoneShadow minCol="49414" maxCol="49416" />
        <drainZoneShadow minCol="112552" maxCol="112552" />
      </drainZonesShadow>
    </node>
    <node name="MSL1::856002" nid="9787" row="841" minCol="3291" maxCol="61592" minColSha="3799" maxColSha="170771" color="EX-dark-yellow-green">
      <drainZones>
        <drainZone minCol="11546" maxCol="11553" />
        <drainZone minCol="30921" maxCol="30925" />
        <drainZone minCol="61589" maxCol="61592" />
      </drainZones>
      <drainZonesShadow>
        <drainZoneShadow minCol="15982" maxCol="16002" />
        <drainZoneShadow minCol="49417" maxCol="49425" />
        <drainZoneShadow minCol="112553" maxCol="112556" />
      </drainZonesShadow>
    </node>
    <node name="SMX3::856530" nid="8900" row="842" minCol="3292" maxCol="61597" minColSha="3800" maxColSha="162947" color="EX-dark-magenta">
      <drainZones>
        <drainZone minCol="11554" maxCol="11562" />
        <drainZone minCol="30926" maxCol="30928" />
        <drainZone minCol="61593" maxCol="61597" />
      </drainZones>
      <drainZonesShadow>
        <drainZoneShadow minCol="16003" maxCol="16025" />
        <drainZoneShadow minCol="49426" maxCol="49430" />
        <drainZoneShadow minCol="112557" maxCol="112561" />
      </drainZonesShadow>
    </node>
    <node name="YBL104C::850348" nid="8339" row="843" minCol="3293" maxCol="61601" minColSha="3801" maxColSha="163933" color="EX-dark-green">
      <drainZones>
        <drainZone minCol="11563" maxCol="11566" />
        <drainZone minCol="30929" maxCol="30937" />
        <drainZone minCol="61598" maxCol="61601" />
      </drainZones>
      <drainZonesShadow>
        <drainZoneShadow minCol="16026" maxCol="16036" />
        <drainZoneShadow minCol="49431" maxCol="49444" />
        <drainZoneShadow minCol="112562" maxCol="112565" />
      </drainZonesShadow>
    </node>
    <node name="SNF8::854700" nid="9575" row="844" minCol="5112" maxCol="61613" minColSha="5801" maxColSha="169900" color="EX-blue-magenta">
      <drainZones>
        <drainZone minCol="11567" maxCol="11567" />
        <drainZone minCol="30938" maxCol="30953" />
        <drainZone minCol="61602" maxCol="61613" />
      </drainZones>
      <drainZonesShadow>
        <drainZoneShadow minCol="16037" maxCol="16038" />
        <drainZoneShadow minCol="49445" maxCol="49470" />
        <drainZoneShadow minCol="112566" maxCol="112577" />
      </drainZonesShadow>
    </node>
    <node name="SUT1::856742" nid="10117" row="845" minCol="11568" maxCol="61645" minColSha="16039" maxColSha="171219" color="EX-yellow-green">
      <drainZones>
        <drainZone minCol="11568" maxCol="11568" />
        <drainZone minCol="30954" maxCol="30993" />
        <drainZone minCol="61614" maxCol="61645" />
      </drainZones>
      <drainZonesShadow>
        <drainZoneShadow minCol="16039" maxCol="16039" />
        <drainZoneShadow minCol="49471" maxCol="49519" />
        <drainZoneShadow minCol="112578" maxCol="112609" />
      </drainZonesShadow>
    </node>
    <node name="VPS1::853472" nid="9827" row="846" minCol="3354" maxCol="61651" minColSha="3871" maxColSha="158809" color="EX-magenta">
      <drainZones>
        <drainZone minCol="11569" maxCol="11585" />
        <drainZone minCol="30994" maxCol="31000" />
        <drainZone minCol="61646" maxCol="61651" />
      </drainZones>
      <drainZonesShadow>
        <drainZoneShadow minCol="16040" maxCol="16073" />
        <drainZoneShadow minCol="49520" maxCol="49527" />
        <drainZoneShadow minCol="112610" maxCol="112615" />
      </drainZonesShadow>
    </node>
    <node name="ATP16::856603" nid="9580" row="847" minCol="3361" maxCol="61660" minColSha="3880" maxColSha="168595" color="EX-green">
      <drainZones>
        <drainZone minCol="11586" maxCol="11587" />
        <drainZone minCol="31001" maxCol="31055" />
        <drainZone minCol="61652" maxCol="61660" />
      </drainZones>
      <drainZonesShadow>
        <drainZoneShadow minCol="16074" maxCol="16078" />
        <drainZoneShadow minCol="49528" maxCol="49590" />
        <drainZoneShadow minCol="112616" maxCol="112624" />
      </drainZonesShadow>
    </node>
    <node name="YMR118C::851559" nid="9582" row="848" minCol="3362" maxCol="61670" minColSha="3881" maxColSha="171221" color="EX-yellow">
      <drainZones>
        <drainZone minCol="11588" maxCol="11588" />
        <drainZone minCol="31056" maxCol="31078" />
        <drainZone minCol="61661" maxCol="61670" />
      </drainZones>
      <drainZonesShadow>
        <drainZoneShadow minCol="16079" maxCol="16083" />
        <drainZoneShadow minCol="49591" maxCol="49619" />
        <drainZoneShadow minCol="112625" maxCol="112634" />
      </drainZonesShadow>
    </node>
    <node name="ARP8::856425" nid="9830" row="849" minCol="3398" maxCol="61709" minColSha="3923" maxColSha="171242" color="EX-purple">
      <drainZones>
        <drainZone minCol="11589" maxCol="11596" />
        <drainZone minCol="31079" maxCol="31113" />
        <drainZone minCol="61671" maxCol="61709" />
      </drainZones>
      <drainZonesShadow>
        <drainZoneShadow minCol="16084" maxCol="16095" />
        <drainZoneShadow minCol="49620" maxCol="49667" />
        <drainZoneShadow minCol="112635" maxCol="112673" />
      </drainZonesShadow>
    </node>
    <node name="DST1::852660" nid="10118" row="850" minCol="3399" maxCol="61730" minColSha="3924" maxColSha="170994" color="EX-dark-purple">
      <drainZones>
        <drainZone minCol="11597" maxCol="11597" />
        <drainZone minCol="31114" maxCol="31143" />
        <drainZone minCol="61710" maxCol="61730" />
      </drainZones>
      <drainZonesShadow>
        <drainZoneShadow minCol="16096" maxCol="16109" />
        <drainZoneShadow minCol="49668" maxCol="49707" />
        <drainZoneShadow minCol="112674" maxCol="112694" />
      </drainZonesShadow>
    </node>
    <node name="ARP5::852258" nid="9079" row="851" minCol="3400" maxCol="61753" minColSha="3925" maxColSha="171246" color="EX-dark-red">
      <drainZones>
        <drainZone minCol="11598" maxCol="11604" />
        <drainZone minCol="31144" maxCol="31170" />
        <drainZone minCol="61731" maxCol="61753" />
      </drainZones>
      <drainZonesShadow>
        <drainZoneShadow minCol="16110" maxCol="16121" />
        <drainZoneShadow minCol="49708" maxCol="49743" />
        <drainZoneShadow minCol="112695" maxCol="112717" />
      </drainZonesShadow>
    </node>
    <node name="INO80::853036" nid="8440" row="852" minCol="3401" maxCol="61776" minColSha="3926" maxColSha="169862" color="EX-pale-green">
      <drainZones>
        <drainZone minCol="11605" maxCol="11610" />
        <drainZone minCol="31171" maxCol="31190" />
        <drainZone minCol="61754" maxCol="61776" />
      </drainZones>
      <drainZonesShadow>
        <drainZoneShadow minCol="16122" maxCol="16132" />
        <drainZoneShadow minCol="49744" maxCol="49777" />
        <drainZoneShadow minCol="112718" maxCol="112740" />
      </drainZonesShadow>
    </node>
    <node name="IES3::853509" nid="9975" row="853" minCol="3402" maxCol="61783" minColSha="3927" maxColSha="169266" color="EX-pale-blue">
      <drainZones>
        <drainZone minCol="11611" maxCol="11615" />
        <drainZone minCol="31191" maxCol="31205" />
        <drainZone minCol="61777" maxCol="61783" />
      </drainZones>
      <drainZonesShadow>
        <drainZoneShadow minCol="16133" maxCol="16144" />
        <drainZoneShadow minCol="49778" maxCol="49794" />
        <drainZoneShadow minCol="112741" maxCol="112747" />
      </drainZonesShadow>
    </node>
    <node name="IES1::851379" nid="10050" row="854" minCol="3403" maxCol="61789" minColSha="3928" maxColSha="157555" color="EX-dark-tan">
      <drainZones>
        <drainZone minCol="11616" maxCol="11619" />
        <drainZone minCol="31206" maxCol="31215" />
        <drainZone minCol="61784" maxCol="61789" />
      </drainZones>
      <drainZonesShadow>
        <drainZoneShadow minCol="16145" maxCol="16156" />
        <drainZoneShadow minCol="49795" maxCol="49809" />
        <drainZoneShadow minCol="112748" maxCol="112753" />
      </drainZonesShadow>
    </node>
    <node name="TAF2::852921" nid="8850" row="855" minCol="3404" maxCol="61800" minColSha="3929" maxColSha="171061" color="EX-pale-blue-magenta">
      <drainZones>
        <drainZone minCol="11620" maxCol="11622" />
        <drainZone minCol="31216" maxCol="31222" />
        <drainZone minCol="61790" maxCol="61800" />
      </drainZones>
      <drainZonesShadow>
        <drainZoneShadow minCol="16157" maxCol="16161" />
        <drainZoneShadow minCol="49810" maxCol="49821" />
        <drainZoneShadow minCol="112754" maxCol="112764" />
      </drainZonesShadow>
    </node>
    <node name="TAF8::851672" nid="8848" row="856" minCol="3405" maxCol="61807" minColSha="3930" maxColSha="169980" color="EX-pale-yellow orange">
      <drainZones>
        <drainZone minCol="11623" maxCol="11625" />
        <drainZone minCol="31223" maxCol="31229" />
        <drainZone minCol="61801" maxCol="61807" />
      </drainZones>
      <drainZonesShadow>
        <drainZoneShadow minCol="16162" maxCol="16167" />
        <drainZoneShadow minCol="49822" maxCol="49831" />
        <drainZoneShadow minCol="112765" maxCol="112771" />
      </drainZonesShadow>
    </node>
    <node name="NHP10::852843" nid="9142" row="857" minCol="3406" maxCol="61811" minColSha="3931" maxColSha="165169" color="EX-medium-magenta">
      <drainZones>
        <drainZone minCol="11626" maxCol="11628" />
        <drainZone minCol="31230" maxCol="31231" />
        <drainZone minCol="61808" maxCol="61811" />
      </drainZones>
      <drainZonesShadow>
        <drainZoneShadow minCol="16168" maxCol="16179" />
        <drainZoneShadow minCol="49832" maxCol="49833" />
        <drainZoneShadow minCol="112772" maxCol="112775" />
      </drainZonesShadow>
    </node>
    <node name="RSC6::856507" nid="9255" row="858" minCol="3420" maxCol="61828" minColSha="3948" maxColSha="170444" color="EX-pale-red">
      <drainZones>
        <drainZone minCol="11629" maxCol="11640" />
        <drainZone minCol="31232" maxCol="31256" />
        <drainZone minCol="61812" maxCol="61828" />
      </drainZones>
      <drainZonesShadow>
        <drainZoneShadow minCol="16180" maxCol="16200" />
        <drainZoneShadow minCol="49834" maxCol="49869" />
        <drainZoneShadow minCol="112776" maxCol="112792" />
      </drainZonesShadow>
    </node>
    <node name="RSC30::856343" nid="9520" row="859" minCol="3421" maxCol="61855" minColSha="3949" maxColSha="171270" color="EX-pale-cyan">
      <drainZones>
        <drainZone minCol="11641" maxCol="11650" />
        <drainZone minCol="31257" maxCol="31269" />
        <drainZone minCol="61829" maxCol="61855" />
      </drainZones>
      <drainZonesShadow>
        <drainZoneShadow minCol="16201" maxCol="16219" />
        <drainZoneShadow minCol="49870" maxCol="49887" />
        <drainZoneShadow minCol="112793" maxCol="112819" />
      </drainZonesShadow>
    </node>
    <node name="SFH1::850950" nid="9133" row="860" minCol="3422" maxCol="61881" minColSha="3950" maxColSha="171280" color="EX-pale-yellow-green">
      <drainZones>
        <drainZone minCol="11651" maxCol="11659" />
        <drainZone minCol="31270" maxCol="31280" />
        <drainZone minCol="61856" maxCol="61881" />
      </drainZones>
      <drainZonesShadow>
        <drainZoneShadow minCol="16220" maxCol="16236" />
        <drainZoneShadow minCol="49888" maxCol="49906" />
        <drainZoneShadow minCol="112820" maxCol="112845" />
      </drainZonesShadow>
    </node>
    <node name="NPL6::856353" nid="8342" row="861" minCol="3423" maxCol="61884" minColSha="3951" maxColSha="170499" color="EX-pale-purple">
      <drainZones>
        <drainZone minCol="11660" maxCol="11667" />
        <drainZone minCol="31281" maxCol="31283" />
        <drainZone minCol="61882" maxCol="61884" />
      </drainZones>
      <drainZonesShadow>
        <drainZoneShadow minCol="16237" maxCol="16258" />
        <drainZoneShadow minCol="49907" maxCol="49911" />
        <drainZoneShadow minCol="112846" maxCol="112848" />
      </drainZonesShadow>
    </node>
    <node name="RSC2::855668" nid="8962" row="862" minCol="3424" maxCol="61886" minColSha="3952" maxColSha="155634" color="EX-pale-magenta">
      <drainZones>
        <drainZone minCol="11668" maxCol="11676" />
        <drainZone minCol="31284" maxCol="31287" />
        <drainZone minCol="61885" maxCol="61886" />
      </drainZones>
      <drainZonesShadow>
        <drainZoneShadow minCol="16259" maxCol="16281" />
        <drainZoneShadow minCol="49912" maxCol="49916" />
        <drainZoneShadow minCol="112849" maxCol="112850" />
      </drainZonesShadow>
    </node>
    <node name="RSC3::851248" nid="9131" row="863" minCol="3425" maxCol="61888" minColSha="3953" maxColSha="166364" color="EX-pale-red-orange">
      <drainZones>
        <drainZone minCol="11677" maxCol="11685" />
        <drainZone minCol="61887" maxCol="61888" />
      </drainZones>
      <drainZonesShadow>
        <drainZoneShadow minCol="16282" maxCol="16307" />
        <drainZoneShadow minCol="49917" maxCol="49917" />
        <drainZoneShadow minCol="112851" maxCol="112852" />
      </drainZonesShadow>
    </node>
    <node name="RSC4::854687" nid="9519" row="864" minCol="3426" maxCol="61890" minColSha="3954" maxColSha="155984" color="EX-blue">
      <drainZones>
        <drainZone minCol="11686" maxCol="11690" />
        <drainZone minCol="31288" maxCol="31290" />
        <drainZone minCol="61889" maxCol="61890" />
      </drainZones>
      <drainZonesShadow>
        <drainZoneShadow minCol="16308" maxCol="16327" />
        <drainZoneShadow minCol="49918" maxCol="49920" />
        <drainZoneShadow minCol="112853" maxCol="112854" />
      </drainZonesShadow>
    </node>
    <node name="BAT2::852007" nid="10542" row="865" minCol="11691" maxCol="61898" minColSha="16328" maxColSha="170752" color="EX-orange">
      <drainZones>
        <drainZone minCol="11691" maxCol="11692" />
        <drainZone minCol="31291" maxCol="31308" />
        <drainZone minCol="61891" maxCol="61898" />
      </drainZones>
      <drainZonesShadow>
        <drainZoneShadow minCol="16328" maxCol="16329" />
        <drainZoneShadow minCol="49921" maxCol="49948" />
        <drainZoneShadow minCol="112855" maxCol="112862" />
      </drainZonesShadow>
    </node>
    <node name="GFA1::855788" nid="10220" row="866" minCol="3466" maxCol="61913" minColSha="3999" maxColSha="171283" color="EX-dark-cyan">
      <drainZones>
        <drainZone minCol="11693" maxCol="11702" />
        <drainZone minCol="31309" maxCol="31329" />
        <drainZone minCol="61899" maxCol="61913" />
      </drainZones>
      <drainZonesShadow>
        <drainZoneShadow minCol="16330" maxCol="16358" />
        <drainZoneShadow minCol="49949" maxCol="49981" />
        <drainZoneShadow minCol="112863" maxCol="112877" />
      </drainZonesShadow>
    </node>
    <node name="ILV1::855332" nid="8451" row="867" minCol="3467" maxCol="61930" minColSha="4000" maxColSha="171075" color="EX-red">
      <drainZones>
        <drainZone minCol="11703" maxCol="11711" />
        <drainZone minCol="31330" maxCol="31364" />
        <drainZone minCol="61914" maxCol="61930" />
      </drainZones>
      <drainZonesShadow>
        <drainZoneShadow minCol="16359" maxCol="16374" />
        <drainZoneShadow minCol="49982" maxCol="50022" />
        <drainZoneShadow minCol="112878" maxCol="112894" />
      </drainZonesShadow>
    </node>
    <node name="SMC3::850712" nid="10324" row="868" minCol="3468" maxCol="61956" minColSha="4001" maxColSha="171289" color="EX-dark-orange">
      <drainZones>
        <drainZone minCol="11712" maxCol="11713" />
        <drainZone minCol="31365" maxCol="31402" />
        <drainZone minCol="61931" maxCol="61956" />
      </drainZones>
      <drainZonesShadow>
        <drainZoneShadow minCol="16375" maxCol="16378" />
        <drainZoneShadow minCol="50023" maxCol="50065" />
        <drainZoneShadow minCol="112895" maxCol="112920" />
      </drainZonesShadow>
    </node>
    <node name="PSA1::853135" nid="9614" row="869" minCol="3469" maxCol="61983" minColSha="4002" maxColSha="171291" color="EX-dark-gray-purple">
      <drainZones>
        <drainZone minCol="11714" maxCol="11717" />
        <drainZone minCol="31403" maxCol="31420" />
        <drainZone minCol="61957" maxCol="61983" />
      </drainZones>
      <drainZonesShadow>
        <drainZoneShadow minCol="16379" maxCol="16388" />
        <drainZoneShadow minCol="50066" maxCol="50086" />
        <drainZoneShadow minCol="112921" maxCol="112947" />
      </drainZonesShadow>
    </node>
    <node name="GUS1::855388" nid="9282" row="870" minCol="3470" maxCol="61986" minColSha="4003" maxColSha="153200" color="EX-cyan">
      <drainZones>
        <drainZone minCol="11718" maxCol="11725" />
        <drainZone minCol="31421" maxCol="31422" />
        <drainZone minCol="61984" maxCol="61986" />
      </drainZones>
      <drainZonesShadow>
        <drainZoneShadow minCol="16389" maxCol="16410" />
        <drainZoneShadow minCol="50087" maxCol="50089" />
        <drainZoneShadow minCol="112948" maxCol="112950" />
      </drainZonesShadow>
    </node>
    <node name="TUB2::9164977" nid="8917" row="871" minCol="3471" maxCol="61987" minColSha="4004" maxColSha="161028" color="EX-yellow-orange">
      <drainZones>
        <drainZone minCol="11726" maxCol="11730" />
        <drainZone minCol="31423" maxCol="31431" />
        <drainZone minCol="61987" maxCol="61987" />
      </drainZones>
      <drainZonesShadow>
        <drainZoneShadow minCol="16411" maxCol="16416" />
        <drainZoneShadow minCol="50090" maxCol="50099" />
        <drainZoneShadow minCol="112951" maxCol="112951" />
      </drainZonesShadow>
    </node>
    <node name="ROM2::852385" nid="9447" row="872" minCol="4855" maxCol="62010" minColSha="5529" maxColSha="171306" color="EX-pure-blue">
      <drainZones>
        <drainZone minCol="11731" maxCol="11732" />
        <drainZone minCol="31432" maxCol="31451" />
        <drainZone minCol="61988" maxCol="62010" />
      </drainZones>
      <drainZonesShadow>
        <drainZoneShadow minCol="16417" maxCol="16420" />
        <drainZoneShadow minCol="50100" maxCol="50127" />
        <drainZoneShadow minCol="112952" maxCol="112974" />
      </drainZonesShadow>
    </node>
    <node name="MYO2::855686" nid="8812" row="873" minCol="3474" maxCol="62012" minColSha="4008" maxColSha="159523" color="EX-dark-yellow-green">
      <drainZones>
        <drainZone minCol="11733" maxCol="11737" />
        <drainZone minCol="31452" maxCol="31453" />
        <drainZone minCol="62011" maxCol="62012" />
      </drainZones>
      <drainZonesShadow>
        <drainZoneShadow minCol="16421" maxCol="16428" />
        <drainZoneShadow minCol="50128" maxCol="50134" />
        <drainZoneShadow minCol="112975" maxCol="112976" />
      </drainZonesShadow>
    </node>
    <node name="DBF4::855068" nid="9861" row="874" minCol="11738" maxCol="62034" minColSha="16429" maxColSha="171308" color="EX-dark-magenta">
      <drainZones>
        <drainZone minCol="11738" maxCol="11739" />
        <drainZone minCol="31454" maxCol="31532" />
        <drainZone minCol="62013" maxCol="62034" />
      </drainZones>
      <drainZonesShadow>
        <drainZoneShadow minCol="16429" maxCol="16430" />
        <drainZoneShadow minCol="50135" maxCol="50233" />
        <drainZoneShadow minCol="112977" maxCol="112998" />
      </drainZonesShadow>
    </node>
    <node name="KGD1::854714" nid="8650" row="875" minCol="11740" maxCol="62051" minColSha="16431" maxColSha="168802" color="EX-dark-green">
      <drainZones>
        <drainZone minCol="11740" maxCol="11742" />
        <drainZone minCol="31533" maxCol="31554" />
        <drainZone minCol="62035" maxCol="62051" />
      </drainZones>
      <drainZonesShadow>
        <drainZoneShadow minCol="16431" maxCol="16433" />
        <drainZoneShadow minCol="50234" maxCol="50271" />
        <drainZoneShadow minCol="112999" maxCol="113015" />
      </drainZonesShadow>
    </node>
    <node name="SNU66::854941" nid="10298" row="876" minCol="3520" maxCol="62052" minColSha="4066" maxColSha="165517" color="EX-blue-magenta">
      <drainZones>
        <drainZone minCol="11743" maxCol="11764" />
        <drainZone minCol="31555" maxCol="31557" />
        <drainZone minCol="62052" maxCol="62052" />
      </drainZones>
      <drainZonesShadow>
        <drainZoneShadow minCol="16434" maxCol="16473" />
        <drainZoneShadow minCol="50272" maxCol="50279" />
        <drainZoneShadow minCol="113016" maxCol="113016" />
      </drainZonesShadow>
    </node>
    <node name="DDR48::851399" nid="8854" row="877" minCol="3542" maxCol="62178" minColSha="4092" maxColSha="171328" color="EX-yellow-green">
      <drainZones>
        <drainZone minCol="31558" maxCol="31675" />
        <drainZone minCol="62053" maxCol="62178" />
      </drainZones>
      <drainZonesShadow>
        <drainZoneShadow minCol="16474" maxCol="16478" />
        <drainZoneShadow minCol="50280" maxCol="50438" />
        <drainZoneShadow minCol="113017" maxCol="113142" />
      </drainZonesShadow>
    </node>
    <node name="SMC2::852424" nid="10434" row="878" minCol="5113" maxCol="62200" minColSha="5802" maxColSha="171330" color="EX-magenta">
      <drainZones>
        <drainZone minCol="11765" maxCol="11767" />
        <drainZone minCol="31676" maxCol="31703" />
        <drainZone minCol="62179" maxCol="62200" />
      </drainZones>
      <drainZonesShadow>
        <drainZoneShadow minCol="16479" maxCol="16482" />
        <drainZoneShadow minCol="50439" maxCol="50478" />
        <drainZoneShadow minCol="113143" maxCol="113164" />
      </drainZonesShadow>
    </node>
    <node name="MNN11::852456" nid="8452" row="879" minCol="10772" maxCol="62266" minColSha="14558" maxColSha="171364" color="EX-green">
      <drainZones>
        <drainZone minCol="11768" maxCol="11774" />
        <drainZone minCol="31704" maxCol="31751" />
        <drainZone minCol="62201" maxCol="62266" />
      </drainZones>
      <drainZonesShadow>
        <drainZoneShadow minCol="16483" maxCol="16490" />
        <drainZoneShadow minCol="50479" maxCol="50542" />
        <drainZoneShadow minCol="113165" maxCol="113230" />
      </drainZonesShadow>
    </node>
    <node name="HHF2::850441" nid="9826" row="880" minCol="3585" maxCol="62280" minColSha="4140" maxColSha="168830" color="EX-yellow">
      <drainZones>
        <drainZone minCol="11775" maxCol="11781" />
        <drainZone minCol="31752" maxCol="31758" />
        <drainZone minCol="62267" maxCol="62280" />
      </drainZones>
      <drainZonesShadow>
        <drainZoneShadow minCol="16491" maxCol="16509" />
        <drainZoneShadow minCol="50543" maxCol="50553" />
        <drainZoneShadow minCol="113231" maxCol="113244" />
      </drainZonesShadow>
    </node>
    <node name="OPI1::853293" nid="9377" row="881" minCol="11782" maxCol="62291" minColSha="16510" maxColSha="171205" color="EX-purple">
      <drainZones>
        <drainZone minCol="11782" maxCol="11782" />
        <drainZone minCol="31759" maxCol="31779" />
        <drainZone minCol="62281" maxCol="62291" />
      </drainZones>
      <drainZonesShadow>
        <drainZoneShadow minCol="16510" maxCol="16510" />
        <drainZoneShadow minCol="50554" maxCol="50584" />
        <drainZoneShadow minCol="113245" maxCol="113255" />
      </drainZonesShadow>
    </node>
    <node name="IOC3::855869" nid="10056" row="882" minCol="3586" maxCol="62299" minColSha="4141" maxColSha="171367" color="EX-dark-purple">
      <drainZones>
        <drainZone minCol="11783" maxCol="11783" />
        <drainZone minCol="31780" maxCol="31797" />
        <drainZone minCol="62292" maxCol="62299" />
      </drainZones>
      <drainZonesShadow>
        <drainZoneShadow minCol="16511" maxCol="16518" />
        <drainZoneShadow minCol="50585" maxCol="50605" />
        <drainZoneShadow minCol="113256" maxCol="113263" />
      </drainZonesShadow>
    </node>
    <node name="ITC1::852875" nid="9374" row="883" minCol="3587" maxCol="62302" minColSha="4142" maxColSha="155499" color="EX-dark-red">
      <drainZones>
        <drainZone minCol="11784" maxCol="11789" />
        <drainZone minCol="31798" maxCol="31807" />
        <drainZone minCol="62300" maxCol="62302" />
      </drainZones>
      <drainZonesShadow>
        <drainZoneShadow minCol="16519" maxCol="16535" />
        <drainZoneShadow minCol="50606" maxCol="50621" />
        <drainZoneShadow minCol="113264" maxCol="113266" />
      </drainZonesShadow>
    </node>
    <node name="NFI1::856898" nid="9478" row="884" minCol="3588" maxCol="62309" minColSha="4143" maxColSha="171375" color="EX-pale-green">
      <drainZones>
        <drainZone minCol="11790" maxCol="11792" />
        <drainZone minCol="31808" maxCol="31818" />
        <drainZone minCol="62303" maxCol="62309" />
      </drainZones>
      <drainZonesShadow>
        <drainZoneShadow minCol="16536" maxCol="16546" />
        <drainZoneShadow minCol="50622" maxCol="50638" />
        <drainZoneShadow minCol="113267" maxCol="113273" />
      </drainZonesShadow>
    </node>
    <node name="ISW2::850943" nid="9746" row="885" minCol="3589" maxCol="62312" minColSha="4144" maxColSha="171385" color="EX-pale-blue">
      <drainZones>
        <drainZone minCol="11793" maxCol="11800" />
        <drainZone minCol="31819" maxCol="31821" />
        <drainZone minCol="62310" maxCol="62312" />
      </drainZones>
      <drainZonesShadow>
        <drainZoneShadow minCol="16547" maxCol="16569" />
        <drainZoneShadow minCol="50639" maxCol="50643" />
        <drainZoneShadow minCol="113274" maxCol="113276" />
      </drainZonesShadow>
    </node>
    <node name="HTB1::850642" nid="9484" row="886" minCol="3590" maxCol="62313" minColSha="4145" maxColSha="142192" color="EX-dark-tan">
      <drainZones>
        <drainZone minCol="11801" maxCol="11806" />
        <drainZone minCol="62313" maxCol="62313" />
      </drainZones>
      <drainZonesShadow>
        <drainZoneShadow minCol="16570" maxCol="16592" />
        <drainZoneShadow minCol="50644" maxCol="50644" />
        <drainZoneShadow minCol="113277" maxCol="113277" />
      </drainZonesShadow>
    </node>
    <node name="SOD1::851337" nid="8859" row="887" minCol="6080" maxCol="62322" minColSha="6966" maxColSha="164993" color="EX-pale-blue-magenta">
      <drainZones>
        <drainZone minCol="31822" maxCol="31829" />
        <drainZone minCol="62314" maxCol="62322" />
      </drainZones>
      <drainZonesShadow>
        <drainZoneShadow minCol="16593" maxCol="16593" />
        <drainZoneShadow minCol="50645" maxCol="50655" />
        <drainZoneShadow minCol="113278" maxCol="113286" />
      </drainZonesShadow>
    </node>
    <node name="TOA2::851461" nid="9455" row="888" minCol="11807" maxCol="62337" minColSha="16594" maxColSha="170621" color="EX-pale-yellow orange">
      <drainZones>
        <drainZone minCol="11807" maxCol="11807" />
        <drainZone minCol="31830" maxCol="31859" />
        <drainZone minCol="62323" maxCol="62337" />
      </drainZones>
      <drainZonesShadow>
        <drainZoneShadow minCol="16594" maxCol="16594" />
        <drainZoneShadow minCol="50656" maxCol="50694" />
        <drainZoneShadow minCol="113287" maxCol="113301" />
      </drainZonesShadow>
    </node>
    <node name="HTB2::854903" nid="8908" row="889" minCol="3622" maxCol="62362" minColSha="4180" maxColSha="171396" color="EX-medium-magenta">
      <drainZones>
        <drainZone minCol="11808" maxCol="11813" />
        <drainZone minCol="31860" maxCol="31891" />
        <drainZone minCol="62338" maxCol="62362" />
      </drainZones>
      <drainZonesShadow>
        <drainZoneShadow minCol="16595" maxCol="16605" />
        <drainZoneShadow minCol="50695" maxCol="50737" />
        <drainZoneShadow minCol="113302" maxCol="113326" />
      </drainZonesShadow>
    </node>
    <node name="HIF1::852787" nid="9503" row="890" minCol="3623" maxCol="62384" minColSha="4181" maxColSha="171402" color="EX-pale-red">
      <drainZones>
        <drainZone minCol="11814" maxCol="11816" />
        <drainZone minCol="31892" maxCol="31927" />
        <drainZone minCol="62363" maxCol="62384" />
      </drainZones>
      <drainZonesShadow>
        <drainZoneShadow minCol="16606" maxCol="16612" />
        <drainZoneShadow minCol="50738" maxCol="50777" />
        <drainZoneShadow minCol="113327" maxCol="113348" />
      </drainZonesShadow>
    </node>
    <node name="HAT2::855907" nid="9789" row="891" minCol="3624" maxCol="62389" minColSha="4182" maxColSha="171406" color="EX-pale-cyan">
      <drainZones>
        <drainZone minCol="11817" maxCol="11820" />
        <drainZone minCol="31928" maxCol="31933" />
        <drainZone minCol="62385" maxCol="62389" />
      </drainZones>
      <drainZonesShadow>
        <drainZoneShadow minCol="16613" maxCol="16624" />
        <drainZoneShadow minCol="50778" maxCol="50788" />
        <drainZoneShadow minCol="113349" maxCol="113353" />
      </drainZonesShadow>
    </node>
    <node name="HHT1::853166" nid="10338" row="892" minCol="3625" maxCol="62393" minColSha="4183" maxColSha="168699" color="EX-pale-yellow-green">
      <drainZones>
        <drainZone minCol="11821" maxCol="11822" />
        <drainZone minCol="31934" maxCol="31942" />
        <drainZone minCol="62390" maxCol="62393" />
      </drainZones>
      <drainZonesShadow>
        <drainZoneShadow minCol="16625" maxCol="16632" />
        <drainZoneShadow minCol="50789" maxCol="50799" />
        <drainZoneShadow minCol="113354" maxCol="113357" />
      </drainZonesShadow>
    </node>
    <node name="POB3::854050" nid="9277" row="893" minCol="3626" maxCol="62395" minColSha="4184" maxColSha="166974" color="EX-pale-purple">
      <drainZones>
        <drainZone minCol="11823" maxCol="11830" />
        <drainZone minCol="31943" maxCol="31943" />
        <drainZone minCol="62394" maxCol="62395" />
      </drainZones>
      <drainZonesShadow>
        <drainZoneShadow minCol="16633" maxCol="16649" />
        <drainZoneShadow minCol="50800" maxCol="50800" />
        <drainZoneShadow minCol="113358" maxCol="113359" />
      </drainZonesShadow>
    </node>
    <node name="HAT1::851021" nid="10340" row="894" minCol="3627" maxCol="62396" minColSha="4185" maxColSha="156288" color="EX-pale-magenta">
      <drainZones>
        <drainZone minCol="11831" maxCol="11831" />
        <drainZone minCol="31944" maxCol="31944" />
        <drainZone minCol="62396" maxCol="62396" />
      </drainZones>
      <drainZonesShadow>
        <drainZoneShadow minCol="16650" maxCol="16658" />
        <drainZoneShadow minCol="50801" maxCol="50801" />
        <drainZoneShadow minCol="113360" maxCol="113360" />
      </drainZonesShadow>
    </node>
    <node name="HSE1::855013" nid="10528" row="895" minCol="11832" maxCol="62434" minColSha="16659" maxColSha="171412" color="EX-pale-red-orange">
      <drainZones>
        <drainZone minCol="11832" maxCol="11833" />
        <drainZone minCol="31945" maxCol="31987" />
        <drainZone minCol="62397" maxCol="62434" />
      </drainZones>
      <drainZonesShadow>
        <drainZoneShadow minCol="16659" maxCol="16660" />
        <drainZoneShadow minCol="50802" maxCol="50864" />
        <drainZoneShadow minCol="113361" maxCol="113398" />
      </drainZonesShadow>
    </node>
    <node name="CRN1::851457" nid="8614" row="896" minCol="4548" maxCol="62462" minColSha="5187" maxColSha="170900" color="EX-blue">
      <drainZones>
        <drainZone minCol="11834" maxCol="11847" />
        <drainZone minCol="31988" maxCol="32003" />
        <drainZone minCol="62435" maxCol="62462" />
      </drainZones>
      <drainZonesShadow>
        <drainZoneShadow minCol="16661" maxCol="16682" />
        <drainZoneShadow minCol="50865" maxCol="50894" />
        <drainZoneShadow minCol="113399" maxCol="113426" />
      </drainZonesShadow>
    </node>
    <node name="YKL088W::855423" nid="8361" row="897" minCol="5191" maxCol="62470" minColSha="5882" maxColSha="170206" color="EX-orange">
      <drainZones>
        <drainZone minCol="11848" maxCol="11851" />
        <drainZone minCol="32004" maxCol="32016" />
        <drainZone minCol="62463" maxCol="62470" />
      </drainZones>
      <drainZonesShadow>
        <drainZoneShadow minCol="16683" maxCol="16689" />
        <drainZoneShadow minCol="50895" maxCol="50914" />
        <drainZoneShadow minCol="113427" maxCol="113434" />
      </drainZonesShadow>
    </node>
    <node name="MED4::852493" nid="8871" row="898" minCol="3636" maxCol="62521" minColSha="4196" maxColSha="171076" color="EX-dark-cyan">
      <drainZones>
        <drainZone minCol="11852" maxCol="11872" />
        <drainZone minCol="32017" maxCol="32104" />
        <drainZone minCol="62471" maxCol="62521" />
      </drainZones>
      <drainZonesShadow>
        <drainZoneShadow minCol="16690" maxCol="16718" />
        <drainZoneShadow minCol="50915" maxCol="51020" />
        <drainZoneShadow minCol="113435" maxCol="113485" />
      </drainZonesShadow>
    </node>
    <node name="EAF1::855929" nid="8372" row="899" minCol="3637" maxCol="62566" minColSha="4197" maxColSha="171426" color="EX-red">
      <drainZones>
        <drainZone minCol="11873" maxCol="11886" />
        <drainZone minCol="32105" maxCol="32157" />
        <drainZone minCol="62522" maxCol="62566" />
      </drainZones>
      <drainZonesShadow>
        <drainZoneShadow minCol="16719" maxCol="16735" />
        <drainZoneShadow minCol="51021" maxCol="51089" />
        <drainZoneShadow minCol="113486" maxCol="113530" />
      </drainZonesShadow>
    </node>
    <node name="MED1::852254" nid="9342" row="900" minCol="3638" maxCol="62567" minColSha="4198" maxColSha="148453" color="EX-dark-orange">
      <drainZones>
        <drainZone minCol="11887" maxCol="11905" />
        <drainZone minCol="32158" maxCol="32224" />
        <drainZone minCol="62567" maxCol="62567" />
      </drainZones>
      <drainZonesShadow>
        <drainZoneShadow minCol="16736" maxCol="16763" />
        <drainZoneShadow minCol="51090" maxCol="51165" />
        <drainZoneShadow minCol="113531" maxCol="113531" />
      </drainZonesShadow>
    </node>
    <node name="TAF12::854773" nid="8637" row="901" minCol="3639" maxCol="62591" minColSha="4199" maxColSha="171165" color="EX-dark-gray-purple">
      <drainZones>
        <drainZone minCol="11906" maxCol="11923" />
        <drainZone minCol="32225" maxCol="32262" />
        <drainZone minCol="62568" maxCol="62591" />
      </drainZones>
      <drainZonesShadow>
        <drainZoneShadow minCol="16764" maxCol="16789" />
        <drainZoneShadow minCol="51166" maxCol="51215" />
        <drainZoneShadow minCol="113532" maxCol="113555" />
      </drainZonesShadow>
    </node>
    <node name="EPL1::856839" nid="8473" row="902" minCol="3640" maxCol="62596" minColSha="4200" maxColSha="168636" color="EX-cyan">
      <drainZones>
        <drainZone minCol="11924" maxCol="11934" />
        <drainZone minCol="32263" maxCol="32330" />
        <drainZone minCol="62592" maxCol="62596" />
      </drainZones>
      <drainZonesShadow>
        <drainZoneShadow minCol="16790" maxCol="16803" />
        <drainZoneShadow minCol="51216" maxCol="51295" />
        <drainZoneShadow minCol="113556" maxCol="113560" />
      </drainZonesShadow>
    </node>
    <node name="TAF9::854503" nid="8987" row="903" minCol="3641" maxCol="62613" minColSha="4201" maxColSha="171005" color="EX-yellow-orange">
      <drainZones>
        <drainZone minCol="11935" maxCol="11950" />
        <drainZone minCol="32331" maxCol="32354" />
        <drainZone minCol="62597" maxCol="62613" />
      </drainZones>
      <drainZonesShadow>
        <drainZoneShadow minCol="16804" maxCol="16826" />
        <drainZoneShadow minCol="51296" maxCol="51329" />
        <drainZoneShadow minCol="113561" maxCol="113577" />
      </drainZonesShadow>
    </node>
    <node name="SIN4::853165" nid="8878" row="904" minCol="3642" maxCol="62620" minColSha="4202" maxColSha="171222" color="EX-pure-blue">
      <drainZones>
        <drainZone minCol="11951" maxCol="11972" />
        <drainZone minCol="32355" maxCol="32366" />
        <drainZone minCol="62614" maxCol="62620" />
      </drainZones>
      <drainZonesShadow>
        <drainZoneShadow minCol="16827" maxCol="16859" />
        <drainZoneShadow minCol="51330" maxCol="51351" />
        <drainZoneShadow minCol="113578" maxCol="113584" />
      </drainZonesShadow>
    </node>
    <node name="SPT20::854656" nid="10314" row="905" minCol="3643" maxCol="62629" minColSha="4203" maxColSha="171248" color="EX-dark-yellow-green">
      <drainZones>
        <drainZone minCol="11973" maxCol="11985" />
        <drainZone minCol="32367" maxCol="32382" />
        <drainZone minCol="62621" maxCol="62629" />
      </drainZones>
      <drainZonesShadow>
        <drainZoneShadow minCol="16860" maxCol="16879" />
        <drainZoneShadow minCol="51352" maxCol="51369" />
        <drainZoneShadow minCol="113585" maxCol="113593" />
      </drainZonesShadow>
    </node>
    <node name="SRB2::854082" nid="10397" row="906" minCol="3644" maxCol="62632" minColSha="4204" maxColSha="145806" color="EX-dark-magenta">
      <drainZones>
        <drainZone minCol="11986" maxCol="12004" />
        <drainZone minCol="32383" maxCol="32389" />
        <drainZone minCol="62630" maxCol="62632" />
      </drainZones>
      <drainZonesShadow>
        <drainZoneShadow minCol="16880" maxCol="16910" />
        <drainZoneShadow minCol="51370" maxCol="51382" />
        <drainZoneShadow minCol="113594" maxCol="113596" />
      </drainZonesShadow>
    </node>
    <node name="HFI1::854161" nid="8981" row="907" minCol="3645" maxCol="62641" minColSha="4205" maxColSha="168416" color="EX-dark-green">
      <drainZones>
        <drainZone minCol="12005" maxCol="12018" />
        <drainZone minCol="32390" maxCol="32397" />
        <drainZone minCol="62633" maxCol="62641" />
      </drainZones>
      <drainZonesShadow>
        <drainZoneShadow minCol="16911" maxCol="16934" />
        <drainZoneShadow minCol="51383" maxCol="51392" />
        <drainZoneShadow minCol="113597" maxCol="113605" />
      </drainZonesShadow>
    </node>
    <node name="SPT7::856377" nid="8590" row="908" minCol="3646" maxCol="62645" minColSha="4206" maxColSha="170753" color="EX-blue-magenta">
      <drainZones>
        <drainZone minCol="12019" maxCol="12031" />
        <drainZone minCol="32398" maxCol="32403" />
        <drainZone minCol="62642" maxCol="62645" />
      </drainZones>
      <drainZonesShadow>
        <drainZoneShadow minCol="16935" maxCol="16958" />
        <drainZoneShadow minCol="51393" maxCol="51406" />
        <drainZoneShadow minCol="113606" maxCol="113609" />
      </drainZonesShadow>
    </node>
    <node name="SPT8::851712" nid="10317" row="909" minCol="3647" maxCol="62647" minColSha="4207" maxColSha="146233" color="EX-yellow-green">
      <drainZones>
        <drainZone minCol="12032" maxCol="12042" />
        <drainZone minCol="32404" maxCol="32413" />
        <drainZone minCol="62646" maxCol="62647" />
      </drainZones>
      <drainZonesShadow>
        <drainZoneShadow minCol="16959" maxCol="16979" />
        <drainZoneShadow minCol="51407" maxCol="51422" />
        <drainZoneShadow minCol="113610" maxCol="113611" />
      </drainZonesShadow>
    </node>
    <node name="CSE2::852789" nid="10312" row="910" minCol="3648" maxCol="62652" minColSha="4208" maxColSha="171431" color="EX-magenta">
      <drainZones>
        <drainZone minCol="12043" maxCol="12057" />
        <drainZone minCol="32414" maxCol="32416" />
        <drainZone minCol="62648" maxCol="62652" />
      </drainZones>
      <drainZonesShadow>
        <drainZoneShadow minCol="16980" maxCol="17006" />
        <drainZoneShadow minCol="51423" maxCol="51427" />
        <drainZoneShadow minCol="113612" maxCol="113616" />
      </drainZonesShadow>
    </node>
    <node name="NGG1::854761" nid="9303" row="911" minCol="3649" maxCol="62657" minColSha="4209" maxColSha="167972" color="EX-green">
      <drainZones>
        <drainZone minCol="12058" maxCol="12068" />
        <drainZone minCol="32417" maxCol="32418" />
        <drainZone minCol="62653" maxCol="62657" />
      </drainZones>
      <drainZonesShadow>
        <drainZoneShadow minCol="17007" maxCol="17027" />
        <drainZoneShadow minCol="51428" maxCol="51432" />
        <drainZoneShadow minCol="113617" maxCol="113621" />
      </drainZonesShadow>
    </node>
    <node name="SGF73::853959" nid="9056" row="912" minCol="3650" maxCol="62659" minColSha="4210" maxColSha="143030" color="EX-yellow">
      <drainZones>
        <drainZone minCol="12069" maxCol="12078" />
        <drainZone minCol="32419" maxCol="32423" />
        <drainZone minCol="62658" maxCol="62659" />
      </drainZones>
      <drainZonesShadow>
        <drainZoneShadow minCol="17028" maxCol="17049" />
        <drainZoneShadow minCol="51433" maxCol="51439" />
        <drainZoneShadow minCol="113622" maxCol="113623" />
      </drainZonesShadow>
    </node>
    <node name="YAF9::853583" nid="8964" row="913" minCol="3651" maxCol="62663" minColSha="4211" maxColSha="164790" color="EX-purple">
      <drainZones>
        <drainZone minCol="12079" maxCol="12094" />
        <drainZone minCol="32424" maxCol="32425" />
        <drainZone minCol="62660" maxCol="62663" />
      </drainZones>
      <drainZonesShadow>
        <drainZoneShadow minCol="17050" maxCol="17070" />
        <drainZoneShadow minCol="51440" maxCol="51445" />
        <drainZoneShadow minCol="113624" maxCol="113627" />
      </drainZonesShadow>
    </node>
    <node name="SPT3::851083" nid="9192" row="914" minCol="3652" maxCol="62671" minColSha="4212" maxColSha="171433" color="EX-dark-purple">
      <drainZones>
        <drainZone minCol="12095" maxCol="12099" />
        <drainZone minCol="32426" maxCol="32428" />
        <drainZone minCol="62664" maxCol="62671" />
      </drainZones>
      <drainZonesShadow>
        <drainZoneShadow minCol="17071" maxCol="17086" />
        <drainZoneShadow minCol="51446" maxCol="51451" />
        <drainZoneShadow minCol="113628" maxCol="113635" />
      </drainZonesShadow>
    </node>
    <node name="SGF29::852751" nid="9178" row="915" minCol="3653" maxCol="62672" minColSha="4213" maxColSha="140795" color="EX-dark-red">
      <drainZones>
        <drainZone minCol="12100" maxCol="12103" />
        <drainZone minCol="32429" maxCol="32431" />
        <drainZone minCol="62672" maxCol="62672" />
      </drainZones>
      <drainZonesShadow>
        <drainZoneShadow minCol="17087" maxCol="17105" />
        <drainZoneShadow minCol="51452" maxCol="51456" />
        <drainZoneShadow minCol="113636" maxCol="113636" />
      </drainZonesShadow>
    </node>
    <node name="CDC28::854085" nid="10282" row="916" minCol="3665" maxCol="62720" minColSha="4225" maxColSha="171166" color="EX-pale-green">
      <drainZones>
        <drainZone minCol="12104" maxCol="12108" />
        <drainZone minCol="32432" maxCol="32485" />
        <drainZone minCol="62673" maxCol="62720" />
      </drainZones>
      <drainZonesShadow>
        <drainZoneShadow minCol="17106" maxCol="17112" />
        <drainZoneShadow minCol="51457" maxCol="51524" />
        <drainZoneShadow minCol="113637" maxCol="113684" />
      </drainZonesShadow>
    </node>
    <node name="CKS1::852212" nid="9990" row="917" minCol="3666" maxCol="62732" minColSha="4226" maxColSha="158278" color="EX-pale-blue">
      <drainZones>
        <drainZone minCol="12109" maxCol="12112" />
        <drainZone minCol="32486" maxCol="32513" />
        <drainZone minCol="62721" maxCol="62732" />
      </drainZones>
      <drainZonesShadow>
        <drainZoneShadow minCol="17113" maxCol="17121" />
        <drainZoneShadow minCol="51525" maxCol="51565" />
        <drainZoneShadow minCol="113685" maxCol="113696" />
      </drainZonesShadow>
    </node>
    <node name="CLB4::851170" nid="9570" row="918" minCol="3667" maxCol="62735" minColSha="4227" maxColSha="158012" color="EX-dark-tan">
      <drainZones>
        <drainZone minCol="32514" maxCol="32556" />
        <drainZone minCol="62733" maxCol="62735" />
      </drainZones>
      <drainZonesShadow>
        <drainZoneShadow minCol="17122" maxCol="17122" />
        <drainZoneShadow minCol="51566" maxCol="51620" />
        <drainZoneShadow minCol="113697" maxCol="113699" />
      </drainZonesShadow>
    </node>
    <node name="MLH1::853912" nid="8299" row="919" minCol="12113" maxCol="62756" minColSha="17123" maxColSha="171344" color="EX-pale-blue-magenta">
      <drainZones>
        <drainZone minCol="12113" maxCol="12114" />
        <drainZone minCol="32557" maxCol="32569" />
        <drainZone minCol="62736" maxCol="62756" />
      </drainZones>
      <drainZonesShadow>
        <drainZoneShadow minCol="17123" maxCol="17124" />
        <drainZoneShadow minCol="51621" maxCol="51644" />
        <drainZoneShadow minCol="113700" maxCol="113720" />
      </drainZonesShadow>
    </node>
    <node name="SPA2::855016" nid="10077" row="920" minCol="12115" maxCol="62758" minColSha="17125" maxColSha="171223" color="EX-pale-yellow orange">
      <drainZones>
        <drainZone minCol="12115" maxCol="12115" />
        <drainZone minCol="32570" maxCol="32579" />
        <drainZone minCol="62757" maxCol="62758" />
      </drainZones>
      <drainZonesShadow>
        <drainZoneShadow minCol="17125" maxCol="17125" />
        <drainZoneShadow minCol="51645" maxCol="51664" />
        <drainZoneShadow minCol="113721" maxCol="113722" />
      </drainZonesShadow>
    </node>
    <node name="GSY2::853876" nid="9751" row="921" minCol="12116" maxCol="62764" minColSha="17126" maxColSha="163614" color="EX-medium-magenta">
      <drainZones>
        <drainZone minCol="12116" maxCol="12117" />
        <drainZone minCol="32580" maxCol="32586" />
        <drainZone minCol="62759" maxCol="62764" />
      </drainZones>
      <drainZonesShadow>
        <drainZoneShadow minCol="17126" maxCol="17127" />
        <drainZoneShadow minCol="51665" maxCol="51676" />
        <drainZoneShadow minCol="113723" maxCol="113728" />
      </drainZonesShadow>
    </node>
    <node name="AAH1::855203" nid="8302" row="922" minCol="12118" maxCol="62772" minColSha="17128" maxColSha="165141" color="EX-pale-red">
      <drainZones>
        <drainZone minCol="12118" maxCol="12118" />
        <drainZone minCol="32587" maxCol="32589" />
        <drainZone minCol="62765" maxCol="62772" />
      </drainZones>
      <drainZonesShadow>
        <drainZoneShadow minCol="17128" maxCol="17128" />
        <drainZoneShadow minCol="51677" maxCol="51685" />
        <drainZoneShadow minCol="113729" maxCol="113736" />
      </drainZonesShadow>
    </node>
    <node name="SRB6::856267" nid="9778" row="923" minCol="3680" maxCol="62789" minColSha="4242" maxColSha="169325" color="EX-pale-cyan">
      <drainZones>
        <drainZone minCol="12119" maxCol="12134" />
        <drainZone minCol="32590" maxCol="32638" />
        <drainZone minCol="62773" maxCol="62789" />
      </drainZones>
      <drainZonesShadow>
        <drainZoneShadow minCol="17129" maxCol="17155" />
        <drainZoneShadow minCol="51686" maxCol="51746" />
        <drainZoneShadow minCol="113737" maxCol="113753" />
      </drainZonesShadow>
    </node>
    <node name="SRB4::850846" nid="10398" row="924" minCol="3681" maxCol="62794" minColSha="4243" maxColSha="161102" color="EX-pale-yellow-green">
      <drainZones>
        <drainZone minCol="12135" maxCol="12146" />
        <drainZone minCol="32639" maxCol="32666" />
        <drainZone minCol="62790" maxCol="62794" />
      </drainZones>
      <drainZonesShadow>
        <drainZoneShadow minCol="17156" maxCol="17179" />
        <drainZoneShadow minCol="51747" maxCol="51784" />
        <drainZoneShadow minCol="113754" maxCol="113758" />
      </drainZonesShadow>
    </node>
    <node name="SSN2::856510" nid="9352" row="925" minCol="3682" maxCol="62802" minColSha="4244" maxColSha="171436" color="EX-pale-purple">
      <drainZones>
        <drainZone minCol="12147" maxCol="12159" />
        <drainZone minCol="32667" maxCol="32676" />
        <drainZone minCol="62795" maxCol="62802" />
      </drainZones>
      <drainZonesShadow>
        <drainZoneShadow minCol="17180" maxCol="17205" />
        <drainZoneShadow minCol="51785" maxCol="51801" />
        <drainZoneShadow minCol="113759" maxCol="113766" />
      </drainZonesShadow>
    </node>
    <node name="GAL11::854829" nid="9097" row="926" minCol="3683" maxCol="62803" minColSha="4245" maxColSha="143453" color="EX-pale-magenta">
      <drainZones>
        <drainZone minCol="12160" maxCol="12169" />
        <drainZone minCol="32677" maxCol="32683" />
        <drainZone minCol="62803" maxCol="62803" />
      </drainZones>
      <drainZonesShadow>
        <drainZoneShadow minCol="17206" maxCol="17229" />
        <drainZoneShadow minCol="51802" maxCol="51812" />
        <drainZoneShadow minCol="113767" maxCol="113767" />
      </drainZonesShadow>
    </node>
    <node name="SRB5::850968" nid="8921" row="927" minCol="3684" maxCol="62807" minColSha="4246" maxColSha="171439" color="EX-pale-red-orange">
      <drainZones>
        <drainZone minCol="12170" maxCol="12178" />
        <drainZone minCol="32684" maxCol="32687" />
        <drainZone minCol="62804" maxCol="62807" />
      </drainZones>
      <drainZonesShadow>
        <drainZoneShadow minCol="17230" maxCol="17252" />
        <drainZoneShadow minCol="51813" maxCol="51819" />
        <drainZoneShadow minCol="113768" maxCol="113771" />
      </drainZonesShadow>
    </node>
    <node name="ROX3::854556" nid="8244" row="928" minCol="3685" maxCol="62808" minColSha="4247" maxColSha="143738" color="EX-blue">
      <drainZones>
        <drainZone minCol="12179" maxCol="12186" />
        <drainZone minCol="32688" maxCol="32691" />
        <drainZone minCol="62808" maxCol="62808" />
      </drainZones>
      <drainZonesShadow>
        <drainZoneShadow minCol="17253" maxCol="17275" />
        <drainZoneShadow minCol="51820" maxCol="51827" />
        <drainZoneShadow minCol="113772" maxCol="113772" />
      </drainZonesShadow>
    </node>
    <node name="SOH1::855062" nid="8551" row="929" minCol="3686" maxCol="62810" minColSha="4248" maxColSha="163679" color="EX-orange">
      <drainZones>
        <drainZone minCol="12187" maxCol="12194" />
        <drainZone minCol="32692" maxCol="32696" />
        <drainZone minCol="62809" maxCol="62810" />
      </drainZones>
      <drainZonesShadow>
        <drainZoneShadow minCol="17276" maxCol="17299" />
        <drainZoneShadow minCol="51828" maxCol="51832" />
        <drainZoneShadow minCol="113773" maxCol="113774" />
      </drainZonesShadow>
    </node>
    <node name="NUT2::854368" nid="9095" row="930" minCol="3687" maxCol="62813" minColSha="4249" maxColSha="166742" color="EX-dark-cyan">
      <drainZones>
        <drainZone minCol="12195" maxCol="12200" />
        <drainZone minCol="32697" maxCol="32697" />
        <drainZone minCol="62811" maxCol="62813" />
      </drainZones>
      <drainZonesShadow>
        <drainZoneShadow minCol="17300" maxCol="17323" />
        <drainZoneShadow minCol="51833" maxCol="51835" />
        <drainZoneShadow minCol="113775" maxCol="113777" />
      </drainZonesShadow>
    </node>
    <node name="SSN3::852442" nid="8408" row="931" minCol="3688" maxCol="62814" minColSha="4250" maxColSha="166431" color="EX-red">
      <drainZones>
        <drainZone minCol="12201" maxCol="12207" />
        <drainZone minCol="32698" maxCol="32698" />
        <drainZone minCol="62814" maxCol="62814" />
      </drainZones>
      <drainZonesShadow>
        <drainZoneShadow minCol="17324" maxCol="17350" />
        <drainZoneShadow minCol="51836" maxCol="51837" />
        <drainZoneShadow minCol="113778" maxCol="113778" />
      </drainZonesShadow>
    </node>
    <node name="NUP1::853688" nid="9688" row="932" minCol="10798" maxCol="62857" minColSha="14603" maxColSha="170851" color="EX-dark-orange">
      <drainZones>
        <drainZone minCol="32699" maxCol="32739" />
        <drainZone minCol="62815" maxCol="62857" />
      </drainZones>
      <drainZonesShadow>
        <drainZoneShadow minCol="17351" maxCol="17352" />
        <drainZoneShadow minCol="51838" maxCol="51900" />
        <drainZoneShadow minCol="113779" maxCol="113821" />
      </drainZonesShadow>
    </node>
    <node name="MRP20::851834" nid="10303" row="933" minCol="3753" maxCol="62896" minColSha="4321" maxColSha="171443" color="EX-dark-gray-purple">
      <drainZones>
        <drainZone minCol="12208" maxCol="12222" />
        <drainZone minCol="32740" maxCol="32758" />
        <drainZone minCol="62858" maxCol="62896" />
      </drainZones>
      <drainZonesShadow>
        <drainZoneShadow minCol="17353" maxCol="17373" />
        <drainZoneShadow minCol="51901" maxCol="51926" />
        <drainZoneShadow minCol="113822" maxCol="113860" />
      </drainZonesShadow>
    </node>
    <node name="SLY1::854902" nid="8748" row="934" minCol="12223" maxCol="62905" minColSha="17374" maxColSha="171447" color="EX-cyan">
      <drainZones>
        <drainZone minCol="12223" maxCol="12224" />
        <drainZone minCol="32759" maxCol="32852" />
        <drainZone minCol="62897" maxCol="62905" />
      </drainZones>
      <drainZonesShadow>
        <drainZoneShadow minCol="17374" maxCol="17375" />
        <drainZoneShadow minCol="51927" maxCol="52042" />
        <drainZoneShadow minCol="113861" maxCol="113869" />
      </drainZonesShadow>
    </node>
    <node name="NUP159::851169" nid="9481" row="935" minCol="4976" maxCol="62913" minColSha="5656" maxColSha="164528" color="EX-yellow-orange">
      <drainZones>
        <drainZone minCol="12225" maxCol="12226" />
        <drainZone minCol="32853" maxCol="32936" />
        <drainZone minCol="62906" maxCol="62913" />
      </drainZones>
      <drainZonesShadow>
        <drainZoneShadow minCol="17376" maxCol="17378" />
        <drainZoneShadow minCol="52043" maxCol="52145" />
        <drainZoneShadow minCol="113870" maxCol="113877" />
      </drainZonesShadow>
    </node>
    <node name="MKS1::856895" nid="9915" row="936" minCol="11215" maxCol="63042" minColSha="15440" maxColSha="169145" color="EX-pure-blue">
      <drainZones>
        <drainZone minCol="12227" maxCol="12227" />
        <drainZone minCol="32937" maxCol="33178" />
        <drainZone minCol="62914" maxCol="63042" />
      </drainZones>
      <drainZonesShadow>
        <drainZoneShadow minCol="17379" maxCol="17380" />
        <drainZoneShadow minCol="52146" maxCol="52453" />
        <drainZoneShadow minCol="113878" maxCol="114006" />
      </drainZonesShadow>
    </node>
    <node name="SPC34::855787" nid="8653" row="937" minCol="12228" maxCol="63160" minColSha="17381" maxColSha="171454" color="EX-dark-yellow-green">
      <drainZones>
        <drainZone minCol="12228" maxCol="12234" />
        <drainZone minCol="33179" maxCol="33377" />
        <drainZone minCol="63043" maxCol="63160" />
      </drainZones>
      <drainZonesShadow>
        <drainZoneShadow minCol="17381" maxCol="17387" />
        <drainZoneShadow minCol="52454" maxCol="52718" />
        <drainZoneShadow minCol="114007" maxCol="114124" />
      </drainZonesShadow>
    </node>
    <node name="TOA1::854937" nid="9420" row="938" minCol="11807" maxCol="63270" minColSha="16594" maxColSha="171455" color="EX-dark-magenta">
      <drainZones>
        <drainZone minCol="33378" maxCol="33532" />
        <drainZone minCol="63161" maxCol="63270" />
      </drainZones>
      <drainZonesShadow>
        <drainZoneShadow minCol="17388" maxCol="17388" />
        <drainZoneShadow minCol="52719" maxCol="52924" />
        <drainZoneShadow minCol="114125" maxCol="114234" />
      </drainZonesShadow>
    </node>
    <node name="ERG24::853956" nid="10150" row="939" minCol="12235" maxCol="63339" minColSha="17389" maxColSha="171463" color="EX-dark-green">
      <drainZones>
        <drainZone minCol="12235" maxCol="12235" />
        <drainZone minCol="33533" maxCol="33692" />
        <drainZone minCol="63271" maxCol="63339" />
      </drainZones>
      <drainZonesShadow>
        <drainZoneShadow minCol="17389" maxCol="17389" />
        <drainZoneShadow minCol="52925" maxCol="53129" />
        <drainZoneShadow minCol="114235" maxCol="114303" />
      </drainZonesShadow>
    </node>
    <node name="TAF1::856870" nid="9237" row="940" minCol="4393" maxCol="63396" minColSha="5021" maxColSha="171465" color="EX-blue-magenta">
      <drainZones>
        <drainZone minCol="12236" maxCol="12241" />
        <drainZone minCol="33693" maxCol="33765" />
        <drainZone minCol="63340" maxCol="63396" />
      </drainZones>
      <drainZonesShadow>
        <drainZoneShadow minCol="17390" maxCol="17409" />
        <drainZoneShadow minCol="53130" maxCol="53237" />
        <drainZoneShadow minCol="114304" maxCol="114360" />
      </drainZonesShadow>
    </node>
    <node name="SRP54::855613" nid="9505" row="941" minCol="8213" maxCol="63424" minColSha="10144" maxColSha="170575" color="EX-yellow-green">
      <drainZones>
        <drainZone minCol="12242" maxCol="12246" />
        <drainZone minCol="33766" maxCol="33868" />
        <drainZone minCol="63397" maxCol="63424" />
      </drainZones>
      <drainZonesShadow>
        <drainZoneShadow minCol="17410" maxCol="17417" />
        <drainZoneShadow minCol="53238" maxCol="53371" />
        <drainZoneShadow minCol="114361" maxCol="114388" />
      </drainZonesShadow>
    </node>
    <node name="APL2::850843" nid="10178" row="942" minCol="5293" maxCol="63461" minColSha="6018" maxColSha="171331" color="EX-magenta">
      <drainZones>
        <drainZone minCol="12247" maxCol="12251" />
        <drainZone minCol="33869" maxCol="33947" />
        <drainZone minCol="63425" maxCol="63461" />
      </drainZones>
      <drainZonesShadow>
        <drainZoneShadow minCol="17418" maxCol="17423" />
        <drainZoneShadow minCol="53372" maxCol="53484" />
        <drainZoneShadow minCol="114389" maxCol="114425" />
      </drainZonesShadow>
    </node>
    <node name="TFB3::855543" nid="9031" row="943" minCol="4934" maxCol="63487" minColSha="5612" maxColSha="171472" color="EX-green">
      <drainZones>
        <drainZone minCol="12252" maxCol="12252" />
        <drainZone minCol="33948" maxCol="34039" />
        <drainZone minCol="63462" maxCol="63487" />
      </drainZones>
      <drainZonesShadow>
        <drainZoneShadow minCol="17424" maxCol="17428" />
        <drainZoneShadow minCol="53485" maxCol="53604" />
        <drainZoneShadow minCol="114426" maxCol="114451" />
      </drainZonesShadow>
    </node>
    <node name="CLN2::851636" nid="10057" row="944" minCol="12105" maxCol="63500" minColSha="17109" maxColSha="168600" color="EX-yellow">
      <drainZones>
        <drainZone minCol="12253" maxCol="12253" />
        <drainZone minCol="34040" maxCol="34144" />
        <drainZone minCol="63488" maxCol="63500" />
      </drainZones>
      <drainZonesShadow>
        <drainZoneShadow minCol="17429" maxCol="17431" />
        <drainZoneShadow minCol="53605" maxCol="53737" />
        <drainZoneShadow minCol="114452" maxCol="114464" />
      </drainZonesShadow>
    </node>
    <node name="CTF3::850590" nid="10285" row="945" minCol="4781" maxCol="63517" minColSha="5448" maxColSha="167776" color="EX-purple">
      <drainZones>
        <drainZone minCol="12254" maxCol="12258" />
        <drainZone minCol="34145" maxCol="34240" />
        <drainZone minCol="63501" maxCol="63517" />
      </drainZones>
      <drainZonesShadow>
        <drainZoneShadow minCol="17432" maxCol="17440" />
        <drainZoneShadow minCol="53738" maxCol="53859" />
        <drainZoneShadow minCol="114465" maxCol="114481" />
      </drainZonesShadow>
    </node>
    <node name="TKL2::854263" nid="9005" row="946" minCol="5152" maxCol="63529" minColSha="5842" maxColSha="168601" color="EX-dark-purple">
      <drainZones>
        <drainZone minCol="34241" maxCol="34341" />
        <drainZone minCol="63518" maxCol="63529" />
      </drainZones>
      <drainZonesShadow>
        <drainZoneShadow minCol="17441" maxCol="17441" />
        <drainZoneShadow minCol="53860" maxCol="53991" />
        <drainZoneShadow minCol="114482" maxCol="114493" />
      </drainZonesShadow>
    </node>
    <node name="PHO80::850682" nid="9108" row="947" minCol="10688" maxCol="63535" minColSha="14406" maxColSha="171309" color="EX-dark-red">
      <drainZones>
        <drainZone minCol="12259" maxCol="12259" />
        <drainZone minCol="34342" maxCol="34446" />
        <drainZone minCol="63530" maxCol="63535" />
      </drainZones>
      <drainZonesShadow>
        <drainZoneShadow minCol="17442" maxCol="17443" />
        <drainZoneShadow minCol="53992" maxCol="54126" />
        <drainZoneShadow minCol="114494" maxCol="114499" />
      </drainZonesShadow>
    </node>
    <node name="NAP1::852804" nid="9483" row="948" minCol="4590" maxCol="63544" minColSha="5234" maxColSha="161055" color="EX-pale-green">
      <drainZones>
        <drainZone minCol="12260" maxCol="12267" />
        <drainZone minCol="34447" maxCol="34536" />
        <drainZone minCol="63536" maxCol="63544" />
      </drainZones>
      <drainZonesShadow>
        <drainZoneShadow minCol="17444" maxCol="17458" />
        <drainZoneShadow minCol="54127" maxCol="54244" />
        <drainZoneShadow minCol="114500" maxCol="114508" />
      </drainZonesShadow>
    </node>
    <node name="NTO1::853610" nid="8520" row="949" minCol="12268" maxCol="63556" minColSha="17459" maxColSha="168602" color="EX-pale-blue">
      <drainZones>
        <drainZone minCol="12268" maxCol="12268" />
        <drainZone minCol="34537" maxCol="34627" />
        <drainZone minCol="63545" maxCol="63556" />
      </drainZones>
      <drainZonesShadow>
        <drainZoneShadow minCol="17459" maxCol="17459" />
        <drainZoneShadow minCol="54245" maxCol="54368" />
        <drainZoneShadow minCol="114509" maxCol="114520" />
      </drainZonesShadow>
    </node>
    <node name="NUM1::855591" nid="8305" row="950" minCol="12269" maxCol="63573" minColSha="17460" maxColSha="169093" color="EX-dark-tan">
      <drainZones>
        <drainZone minCol="12269" maxCol="12269" />
        <drainZone minCol="34628" maxCol="34713" />
        <drainZone minCol="63557" maxCol="63573" />
      </drainZones>
      <drainZonesShadow>
        <drainZoneShadow minCol="17460" maxCol="17460" />
        <drainZoneShadow minCol="54369" maxCol="54485" />
        <drainZoneShadow minCol="114521" maxCol="114537" />
      </drainZonesShadow>
    </node>
    <node name="SRP14::854673" nid="9103" row="951" minCol="9718" maxCol="63580" minColSha="12854" maxColSha="164792" color="EX-pale-blue-magenta">
      <drainZones>
        <drainZone minCol="12270" maxCol="12272" />
        <drainZone minCol="34714" maxCol="34789" />
        <drainZone minCol="63574" maxCol="63580" />
      </drainZones>
      <drainZonesShadow>
        <drainZoneShadow minCol="17461" maxCol="17466" />
        <drainZoneShadow minCol="54486" maxCol="54596" />
        <drainZoneShadow minCol="114538" maxCol="114544" />
      </drainZonesShadow>
    </node>
    <node name="SAK1::853674" nid="8436" row="952" minCol="4819" maxCol="63592" minColSha="5489" maxColSha="167512" color="EX-pale-yellow orange">
      <drainZones>
        <drainZone minCol="12273" maxCol="12275" />
        <drainZone minCol="34790" maxCol="34864" />
        <drainZone minCol="63581" maxCol="63592" />
      </drainZones>
      <drainZonesShadow>
        <drainZoneShadow minCol="17467" maxCol="17471" />
        <drainZoneShadow minCol="54597" maxCol="54701" />
        <drainZoneShadow minCol="114545" maxCol="114556" />
      </drainZonesShadow>
    </node>
    <node name="HMT1::852775" nid="10511" row="953" minCol="12276" maxCol="63595" minColSha="17472" maxColSha="149973" color="EX-medium-magenta">
      <drainZones>
        <drainZone minCol="12276" maxCol="12277" />
        <drainZone minCol="34865" maxCol="34941" />
        <drainZone minCol="63593" maxCol="63595" />
      </drainZones>
      <drainZonesShadow>
        <drainZoneShadow minCol="17472" maxCol="17473" />
        <drainZoneShadow minCol="54702" maxCol="54814" />
        <drainZoneShadow minCol="114557" maxCol="114559" />
      </drainZonesShadow>
    </node>
    <node name="MSS51::855655" nid="10531" row="954" minCol="4591" maxCol="63601" minColSha="5235" maxColSha="150819" color="EX-pale-red">
      <drainZones>
        <drainZone minCol="12278" maxCol="12278" />
        <drainZone minCol="34942" maxCol="35015" />
        <drainZone minCol="63596" maxCol="63601" />
      </drainZones>
      <drainZonesShadow>
        <drainZoneShadow minCol="17474" maxCol="17475" />
        <drainZoneShadow minCol="54815" maxCol="54924" />
        <drainZoneShadow minCol="114560" maxCol="114565" />
      </drainZonesShadow>
    </node>
    <node name="PYC2::850716" nid="9979" row="955" minCol="12279" maxCol="63604" minColSha="17476" maxColSha="150820" color="EX-pale-cyan">
      <drainZones>
        <drainZone minCol="12279" maxCol="12280" />
        <drainZone minCol="35016" maxCol="35093" />
        <drainZone minCol="63602" maxCol="63604" />
      </drainZones>
      <drainZonesShadow>
        <drainZoneShadow minCol="17476" maxCol="17477" />
        <drainZoneShadow minCol="54925" maxCol="55036" />
        <drainZoneShadow minCol="114566" maxCol="114568" />
      </drainZonesShadow>
    </node>
    <node name="LEO1::850397" nid="8772" row="956" minCol="9648" maxCol="63611" minColSha="12758" maxColSha="170187" color="EX-pale-yellow-green">
      <drainZones>
        <drainZone minCol="12281" maxCol="12286" />
        <drainZone minCol="35094" maxCol="35165" />
        <drainZone minCol="63605" maxCol="63611" />
      </drainZones>
      <drainZonesShadow>
        <drainZoneShadow minCol="17478" maxCol="17487" />
        <drainZoneShadow minCol="55037" maxCol="55135" />
        <drainZoneShadow minCol="114569" maxCol="114575" />
      </drainZonesShadow>
    </node>
    <node name="NAB2::856352" nid="9037" row="957" minCol="12287" maxCol="63621" minColSha="17488" maxColSha="171310" color="EX-pale-purple">
      <drainZones>
        <drainZone minCol="12287" maxCol="12287" />
        <drainZone minCol="35166" maxCol="35232" />
        <drainZone minCol="63612" maxCol="63621" />
      </drainZones>
      <drainZonesShadow>
        <drainZoneShadow minCol="17488" maxCol="17488" />
        <drainZoneShadow minCol="55136" maxCol="55240" />
        <drainZoneShadow minCol="114576" maxCol="114585" />
      </drainZonesShadow>
    </node>
    <node name="APM4::851477" nid="10228" row="958" minCol="12288" maxCol="63627" minColSha="17489" maxColSha="159735" color="EX-pale-magenta">
      <drainZones>
        <drainZone minCol="12288" maxCol="12290" />
        <drainZone minCol="35233" maxCol="35298" />
        <drainZone minCol="63622" maxCol="63627" />
      </drainZones>
      <drainZonesShadow>
        <drainZoneShadow minCol="17489" maxCol="17491" />
        <drainZoneShadow minCol="55241" maxCol="55342" />
        <drainZoneShadow minCol="114586" maxCol="114591" />
      </drainZonesShadow>
    </node>
    <node name="POP3::851162" nid="8896" row="959" minCol="4491" maxCol="63633" minColSha="5126" maxColSha="164763" color="EX-pale-red-orange">
      <drainZones>
        <drainZone minCol="12291" maxCol="12293" />
        <drainZone minCol="35299" maxCol="35357" />
        <drainZone minCol="63628" maxCol="63633" />
      </drainZones>
      <drainZonesShadow>
        <drainZoneShadow minCol="17492" maxCol="17498" />
        <drainZoneShadow minCol="55343" maxCol="55440" />
        <drainZoneShadow minCol="114592" maxCol="114597" />
      </drainZonesShadow>
    </node>
    <node name="QCR7::853262" nid="10580" row="960" minCol="12294" maxCol="63640" minColSha="17499" maxColSha="169581" color="EX-blue">
      <drainZones>
        <drainZone minCol="12294" maxCol="12295" />
        <drainZone minCol="35358" maxCol="35418" />
        <drainZone minCol="63634" maxCol="63640" />
      </drainZones>
      <drainZonesShadow>
        <drainZoneShadow minCol="17499" maxCol="17500" />
        <drainZoneShadow minCol="55441" maxCol="55538" />
        <drainZoneShadow minCol="114598" maxCol="114604" />
      </drainZonesShadow>
    </node>
    <node name="HOG1::851990" nid="9895" row="961" minCol="12296" maxCol="63647" minColSha="17501" maxColSha="169147" color="EX-orange">
      <drainZones>
        <drainZone minCol="12296" maxCol="12296" />
        <drainZone minCol="35419" maxCol="35473" />
        <drainZone minCol="63641" maxCol="63647" />
      </drainZones>
      <drainZonesShadow>
        <drainZoneShadow minCol="17501" maxCol="17501" />
        <drainZoneShadow minCol="55539" maxCol="55635" />
        <drainZoneShadow minCol="114605" maxCol="114611" />
      </drainZonesShadow>
    </node>
    <node name="ROX1::852082" nid="10407" row="962" minCol="12297" maxCol="63651" minColSha="17502" maxColSha="149975" color="EX-dark-cyan">
      <drainZones>
        <drainZone minCol="12297" maxCol="12297" />
        <drainZone minCol="35474" maxCol="35531" />
        <drainZone minCol="63648" maxCol="63651" />
      </drainZones>
      <drainZonesShadow>
        <drainZoneShadow minCol="17502" maxCol="17502" />
        <drainZoneShadow minCol="55636" maxCol="55732" />
        <drainZoneShadow minCol="114612" maxCol="114615" />
      </drainZonesShadow>
    </node>
    <node name="CET1::852337" nid="8948" row="963" minCol="12298" maxCol="63652" minColSha="17503" maxColSha="144115" color="EX-red">
      <drainZones>
        <drainZone minCol="12298" maxCol="12298" />
        <drainZone minCol="35532" maxCol="35589" />
        <drainZone minCol="63652" maxCol="63652" />
      </drainZones>
      <drainZonesShadow>
        <drainZoneShadow minCol="17503" maxCol="17503" />
        <drainZoneShadow minCol="55733" maxCol="55830" />
        <drainZoneShadow minCol="114616" maxCol="114616" />
      </drainZonesShadow>
    </node>
    <node name="MYO1::851589" nid="8419" row="964" minCol="4549" maxCol="63658" minColSha="5188" maxColSha="150026" color="EX-dark-orange">
      <drainZones>
        <drainZone minCol="12299" maxCol="12302" />
        <drainZone minCol="35590" maxCol="35634" />
        <drainZone minCol="63653" maxCol="63658" />
      </drainZones>
      <drainZonesShadow>
        <drainZoneShadow minCol="17504" maxCol="17510" />
        <drainZoneShadow minCol="55831" maxCol="55917" />
        <drainZoneShadow minCol="114617" maxCol="114622" />
      </drainZonesShadow>
    </node>
    <node name="DAK1::854741" nid="8612" row="965" minCol="4903" maxCol="63675" minColSha="5580" maxColSha="171476" color="EX-dark-gray-purple">
      <drainZones>
        <drainZone minCol="35635" maxCol="35679" />
        <drainZone minCol="63659" maxCol="63675" />
      </drainZones>
      <drainZonesShadow>
        <drainZoneShadow minCol="17511" maxCol="17511" />
        <drainZoneShadow minCol="55918" maxCol="55998" />
        <drainZoneShadow minCol="114623" maxCol="114639" />
      </drainZonesShadow>
    </node>
    <node name="MRS4::854794" nid="8991" row="966" minCol="4982" maxCol="63681" minColSha="5662" maxColSha="166384" color="EX-cyan">
      <drainZones>
        <drainZone minCol="12303" maxCol="12304" />
        <drainZone minCol="35680" maxCol="35726" />
        <drainZone minCol="63676" maxCol="63681" />
      </drainZones>
      <drainZonesShadow>
        <drainZoneShadow minCol="17512" maxCol="17514" />
        <drainZoneShadow minCol="55999" maxCol="56087" />
        <drainZoneShadow minCol="114640" maxCol="114645" />
      </drainZonesShadow>
    </node>
    <node name="ACS2::856604" nid="9222" row="967" minCol="4341" maxCol="63691" minColSha="4960" maxColSha="169741" color="EX-yellow-orange">
      <drainZones>
        <drainZone minCol="12305" maxCol="12305" />
        <drainZone minCol="35727" maxCol="35783" />
        <drainZone minCol="63682" maxCol="63691" />
      </drainZones>
      <drainZonesShadow>
        <drainZoneShadow minCol="17515" maxCol="17519" />
        <drainZoneShadow minCol="56088" maxCol="56169" />
        <drainZoneShadow minCol="114646" maxCol="114655" />
      </drainZonesShadow>
    </node>
    <node name="WRS1::856805" nid="9566" row="968" minCol="9787" maxCol="63695" minColSha="12969" maxColSha="164794" color="EX-pure-blue">
      <drainZones>
        <drainZone minCol="35784" maxCol="35832" />
        <drainZone minCol="63692" maxCol="63695" />
      </drainZones>
      <drainZonesShadow>
        <drainZoneShadow minCol="17520" maxCol="17520" />
        <drainZoneShadow minCol="56170" maxCol="56261" />
        <drainZoneShadow minCol="114656" maxCol="114659" />
      </drainZonesShadow>
    </node>
    <node name="ERP4::854078" nid="9074" row="969" minCol="9764" maxCol="63699" minColSha="12924" maxColSha="169806" color="EX-dark-yellow-green">
      <drainZones>
        <drainZone minCol="35833" maxCol="35890" />
        <drainZone minCol="63696" maxCol="63699" />
      </drainZones>
      <drainZonesShadow>
        <drainZoneShadow minCol="17521" maxCol="17522" />
        <drainZoneShadow minCol="56262" maxCol="56351" />
        <drainZoneShadow minCol="114660" maxCol="114663" />
      </drainZonesShadow>
    </node>
    <node name="SYF2::851419" nid="9970" row="970" minCol="12306" maxCol="63708" minColSha="17523" maxColSha="165356" color="EX-dark-magenta">
      <drainZones>
        <drainZone minCol="12306" maxCol="12308" />
        <drainZone minCol="35891" maxCol="35937" />
        <drainZone minCol="63700" maxCol="63708" />
      </drainZones>
      <drainZonesShadow>
        <drainZoneShadow minCol="17523" maxCol="17525" />
        <drainZoneShadow minCol="56352" maxCol="56435" />
        <drainZoneShadow minCol="114664" maxCol="114672" />
      </drainZonesShadow>
    </node>
    <node name="ARC19::856388" nid="8367" row="971" minCol="12309" maxCol="63711" minColSha="17526" maxColSha="170967" color="EX-dark-green">
      <drainZones>
        <drainZone minCol="12309" maxCol="12314" />
        <drainZone minCol="35938" maxCol="35980" />
        <drainZone minCol="63709" maxCol="63711" />
      </drainZones>
      <drainZonesShadow>
        <drainZoneShadow minCol="17526" maxCol="17531" />
        <drainZoneShadow minCol="56436" maxCol="56517" />
        <drainZoneShadow minCol="114673" maxCol="114675" />
      </drainZonesShadow>
    </node>
    <node name="CDC13::852479" nid="8730" row="972" minCol="12315" maxCol="63716" minColSha="17532" maxColSha="167777" color="EX-blue-magenta">
      <drainZones>
        <drainZone minCol="12315" maxCol="12315" />
        <drainZone minCol="35981" maxCol="36026" />
        <drainZone minCol="63712" maxCol="63716" />
      </drainZones>
      <drainZonesShadow>
        <drainZoneShadow minCol="17532" maxCol="17532" />
        <drainZoneShadow minCol="56518" maxCol="56602" />
        <drainZoneShadow minCol="114676" maxCol="114680" />
      </drainZonesShadow>
    </node>
    <node name="CDC55::856015" nid="8434" row="973" minCol="4702" maxCol="63723" minColSha="5354" maxColSha="163785" color="EX-yellow-green">
      <drainZones>
        <drainZone minCol="12316" maxCol="12318" />
        <drainZone minCol="36027" maxCol="36058" />
        <drainZone minCol="63717" maxCol="63723" />
      </drainZones>
      <drainZonesShadow>
        <drainZoneShadow minCol="17533" maxCol="17539" />
        <drainZoneShadow minCol="56603" maxCol="56679" />
        <drainZoneShadow minCol="114681" maxCol="114687" />
      </drainZonesShadow>
    </node>
    <node name="MNL1::854116" nid="10152" row="974" minCol="12319" maxCol="63740" minColSha="17540" maxColSha="170576" color="EX-magenta">
      <drainZones>
        <drainZone minCol="12319" maxCol="12319" />
        <drainZone minCol="36059" maxCol="36102" />
        <drainZone minCol="63724" maxCol="63740" />
      </drainZones>
      <drainZonesShadow>
        <drainZoneShadow minCol="17540" maxCol="17540" />
        <drainZoneShadow minCol="56680" maxCol="56751" />
        <drainZoneShadow minCol="114688" maxCol="114704" />
      </drainZonesShadow>
    </node>
    <node name="YJR011C::852922" nid="9685" row="975" minCol="12320" maxCol="63743" minColSha="17541" maxColSha="148465" color="EX-green">
      <drainZones>
        <drainZone minCol="12320" maxCol="12321" />
        <drainZone minCol="36103" maxCol="36147" />
        <drainZone minCol="63741" maxCol="63743" />
      </drainZones>
      <drainZonesShadow>
        <drainZoneShadow minCol="17541" maxCol="17542" />
        <drainZoneShadow minCol="56752" maxCol="56835" />
        <drainZoneShadow minCol="114705" maxCol="114707" />
      </drainZonesShadow>
    </node>
    <node name="PTK1::852026" nid="9762" row="976" minCol="12322" maxCol="63748" minColSha="17543" maxColSha="171483" color="EX-yellow">
      <drainZones>
        <drainZone minCol="12322" maxCol="12323" />
        <drainZone minCol="36148" maxCol="36189" />
        <drainZone minCol="63744" maxCol="63748" />
      </drainZones>
      <drainZonesShadow>
        <drainZoneShadow minCol="17543" maxCol="17544" />
        <drainZoneShadow minCol="56836" maxCol="56916" />
        <drainZoneShadow minCol="114708" maxCol="114712" />
      </drainZonesShadow>
    </node>
    <node name="RPN8::851082" nid="9461" row="977" minCol="3912" maxCol="63754" minColSha="4496" maxColSha="161037" color="EX-purple">
      <drainZones>
        <drainZone minCol="12324" maxCol="12342" />
        <drainZone minCol="36190" maxCol="36219" />
        <drainZone minCol="63749" maxCol="63754" />
      </drainZones>
      <drainZonesShadow>
        <drainZoneShadow minCol="17545" maxCol="17572" />
        <drainZoneShadow minCol="56917" maxCol="56969" />
        <drainZoneShadow minCol="114713" maxCol="114718" />
      </drainZonesShadow>
    </node>
    <node name="MDJ1::855415" nid="9613" row="978" minCol="7695" maxCol="63756" minColSha="9295" maxColSha="171489" color="EX-dark-purple">
      <drainZones>
        <drainZone minCol="36220" maxCol="36254" />
        <drainZone minCol="63755" maxCol="63756" />
      </drainZones>
      <drainZonesShadow>
        <drainZoneShadow minCol="17573" maxCol="17573" />
        <drainZoneShadow minCol="56970" maxCol="57046" />
        <drainZoneShadow minCol="114719" maxCol="114720" />
      </drainZonesShadow>
    </node>
    <node name="RLF2::854129" nid="9114" row="979" minCol="3744" maxCol="63759" minColSha="4311" maxColSha="166251" color="EX-dark-red">
      <drainZones>
        <drainZone minCol="36255" maxCol="36261" />
        <drainZone minCol="63757" maxCol="63759" />
      </drainZones>
      <drainZonesShadow>
        <drainZoneShadow minCol="17574" maxCol="17575" />
        <drainZoneShadow minCol="57047" maxCol="57057" />
        <drainZoneShadow minCol="114721" maxCol="114723" />
      </drainZonesShadow>
    </node>
    <node name="MRPL9::853271" nid="9493" row="980" minCol="3754" maxCol="63792" minColSha="4322" maxColSha="171117" color="EX-pale-green">
      <drainZones>
        <drainZone minCol="12343" maxCol="12365" />
        <drainZone minCol="36262" maxCol="36302" />
        <drainZone minCol="63760" maxCol="63792" />
      </drainZones>
      <drainZonesShadow>
        <drainZoneShadow minCol="17576" maxCol="17606" />
        <drainZoneShadow minCol="57058" maxCol="57116" />
        <drainZoneShadow minCol="114724" maxCol="114756" />
      </drainZonesShadow>
    </node>
    <node name="MRPL4::852185" nid="9238" row="981" minCol="3755" maxCol="63795" minColSha="4323" maxColSha="166815" color="EX-pale-blue">
      <drainZones>
        <drainZone minCol="12366" maxCol="12390" />
        <drainZone minCol="36303" maxCol="36329" />
        <drainZone minCol="63793" maxCol="63795" />
      </drainZones>
      <drainZonesShadow>
        <drainZoneShadow minCol="17607" maxCol="17643" />
        <drainZoneShadow minCol="57117" maxCol="57175" />
        <drainZoneShadow minCol="114757" maxCol="114759" />
      </drainZonesShadow>
    </node>
    <node name="MRPL7::853365" nid="8415" row="982" minCol="3756" maxCol="63808" minColSha="4324" maxColSha="167605" color="EX-dark-tan">
      <drainZones>
        <drainZone minCol="12391" maxCol="12414" />
        <drainZone minCol="36330" maxCol="36360" />
        <drainZone minCol="63796" maxCol="63808" />
      </drainZones>
      <drainZonesShadow>
        <drainZoneShadow minCol="17644" maxCol="17682" />
        <drainZoneShadow minCol="57176" maxCol="57221" />
        <drainZoneShadow minCol="114760" maxCol="114772" />
      </drainZonesShadow>
    </node>
    <node name="MRPL8::852386" nid="8484" row="983" minCol="3757" maxCol="63828" minColSha="4325" maxColSha="170519" color="EX-pale-blue-magenta">
      <drainZones>
        <drainZone minCol="12415" maxCol="12434" />
        <drainZone minCol="36361" maxCol="36388" />
        <drainZone minCol="63809" maxCol="63828" />
      </drainZones>
      <drainZonesShadow>
        <drainZoneShadow minCol="17683" maxCol="17712" />
        <drainZoneShadow minCol="57222" maxCol="57257" />
        <drainZoneShadow minCol="114773" maxCol="114792" />
      </drainZonesShadow>
    </node>
    <node name="MRPL22::852061" nid="8579" row="984" minCol="3758" maxCol="63838" minColSha="4326" maxColSha="170073" color="EX-pale-yellow orange">
      <drainZones>
        <drainZone minCol="12435" maxCol="12444" />
        <drainZone minCol="36389" maxCol="36418" />
        <drainZone minCol="63829" maxCol="63838" />
      </drainZones>
      <drainZonesShadow>
        <drainZoneShadow minCol="17713" maxCol="17729" />
        <drainZoneShadow minCol="57258" maxCol="57313" />
        <drainZoneShadow minCol="114793" maxCol="114802" />
      </drainZonesShadow>
    </node>
    <node name="MRPL28::853527" nid="8474" row="985" minCol="3759" maxCol="63844" minColSha="4327" maxColSha="171497" color="EX-medium-magenta">
      <drainZones>
        <drainZone minCol="12445" maxCol="12464" />
        <drainZone minCol="36419" maxCol="36434" />
        <drainZone minCol="63839" maxCol="63844" />
      </drainZones>
      <drainZonesShadow>
        <drainZoneShadow minCol="17730" maxCol="17762" />
        <drainZoneShadow minCol="57314" maxCol="57341" />
        <drainZoneShadow minCol="114803" maxCol="114808" />
      </drainZonesShadow>
    </node>
    <node name="LRC4::856599" nid="9297" row="986" minCol="3760" maxCol="63850" minColSha="4328" maxColSha="171167" color="EX-pale-red">
      <drainZones>
        <drainZone minCol="12465" maxCol="12475" />
        <drainZone minCol="36435" maxCol="36451" />
        <drainZone minCol="63845" maxCol="63850" />
      </drainZones>
      <drainZonesShadow>
        <drainZoneShadow minCol="17763" maxCol="17781" />
        <drainZoneShadow minCol="57342" maxCol="57363" />
        <drainZoneShadow minCol="114809" maxCol="114814" />
      </drainZonesShadow>
    </node>
    <node name="MRP49::854249" nid="9492" row="987" minCol="3761" maxCol="63853" minColSha="4329" maxColSha="170549" color="EX-pale-cyan">
      <drainZones>
        <drainZone minCol="12476" maxCol="12489" />
        <drainZone minCol="36452" maxCol="36460" />
        <drainZone minCol="63851" maxCol="63853" />
      </drainZones>
      <drainZonesShadow>
        <drainZoneShadow minCol="17782" maxCol="17809" />
        <drainZoneShadow minCol="57364" maxCol="57378" />
        <drainZoneShadow minCol="114815" maxCol="114817" />
      </drainZonesShadow>
    </node>
    <node name="YML6::854306" nid="8843" row="988" minCol="3762" maxCol="63858" minColSha="4330" maxColSha="171502" color="EX-pale-yellow-green">
      <drainZones>
        <drainZone minCol="12490" maxCol="12506" />
        <drainZone minCol="36461" maxCol="36464" />
        <drainZone minCol="63854" maxCol="63858" />
      </drainZones>
      <drainZonesShadow>
        <drainZoneShadow minCol="17810" maxCol="17843" />
        <drainZoneShadow minCol="57379" maxCol="57385" />
        <drainZoneShadow minCol="114818" maxCol="114822" />
      </drainZonesShadow>
    </node>
    <node name="MRPL6::856860" nid="9200" row="989" minCol="3763" maxCol="63864" minColSha="4331" maxColSha="165653" color="EX-pale-purple">
      <drainZones>
        <drainZone minCol="12507" maxCol="12516" />
        <drainZone minCol="36465" maxCol="36472" />
        <drainZone minCol="63859" maxCol="63864" />
      </drainZones>
      <drainZonesShadow>
        <drainZoneShadow minCol="17844" maxCol="17868" />
        <drainZoneShadow minCol="57386" maxCol="57395" />
        <drainZoneShadow minCol="114823" maxCol="114828" />
      </drainZonesShadow>
    </node>
    <node name="MRPL27::855242" nid="9471" row="990" minCol="3764" maxCol="63869" minColSha="4332" maxColSha="166612" color="EX-pale-magenta">
      <drainZones>
        <drainZone minCol="12517" maxCol="12524" />
        <drainZone minCol="36473" maxCol="36482" />
        <drainZone minCol="63865" maxCol="63869" />
      </drainZones>
      <drainZonesShadow>
        <drainZoneShadow minCol="17869" maxCol="17889" />
        <drainZoneShadow minCol="57396" maxCol="57408" />
        <drainZoneShadow minCol="114829" maxCol="114833" />
      </drainZonesShadow>
    </node>
    <node name="MRPL1::850292" nid="9298" row="991" minCol="3765" maxCol="63873" minColSha="4333" maxColSha="171510" color="EX-pale-red-orange">
      <drainZones>
        <drainZone minCol="12525" maxCol="12535" />
        <drainZone minCol="36483" maxCol="36483" />
        <drainZone minCol="63870" maxCol="63873" />
      </drainZones>
      <drainZonesShadow>
        <drainZoneShadow minCol="17890" maxCol="17921" />
        <drainZoneShadow minCol="57409" maxCol="57409" />
        <drainZoneShadow minCol="114834" maxCol="114837" />
      </drainZonesShadow>
    </node>
    <node name="IMG1::850835" nid="8485" row="992" minCol="3766" maxCol="63874" minColSha="4334" maxColSha="171512" color="EX-blue">
      <drainZones>
        <drainZone minCol="12536" maxCol="12543" />
        <drainZone minCol="36484" maxCol="36486" />
        <drainZone minCol="63874" maxCol="63874" />
      </drainZones>
      <drainZonesShadow>
        <drainZoneShadow minCol="17922" maxCol="17950" />
        <drainZoneShadow minCol="57410" maxCol="57412" />
        <drainZoneShadow minCol="114838" maxCol="114838" />
      </drainZonesShadow>
    </node>
    <node name="MRPL10::856383" nid="9193" row="993" minCol="3767" maxCol="63878" minColSha="4335" maxColSha="171066" color="EX-orange">
      <drainZones>
        <drainZone minCol="12544" maxCol="12550" />
        <drainZone minCol="36487" maxCol="36489" />
        <drainZone minCol="63875" maxCol="63878" />
      </drainZones>
      <drainZonesShadow>
        <drainZoneShadow minCol="17951" maxCol="17967" />
        <drainZoneShadow minCol="57413" maxCol="57416" />
        <drainZoneShadow minCol="114839" maxCol="114842" />
      </drainZonesShadow>
    </node>
    <node name="MRPL40::851842" nid="9194" row="994" minCol="3768" maxCol="63884" minColSha="4336" maxColSha="164590" color="EX-dark-cyan">
      <drainZones>
        <drainZone minCol="12551" maxCol="12553" />
        <drainZone minCol="36490" maxCol="36490" />
        <drainZone minCol="63879" maxCol="63884" />
      </drainZones>
      <drainZonesShadow>
        <drainZoneShadow minCol="17968" maxCol="17976" />
        <drainZoneShadow minCol="57417" maxCol="57420" />
        <drainZoneShadow minCol="114843" maxCol="114848" />
      </drainZonesShadow>
    </node>
    <node name="MRPL51::853404" nid="10108" row="995" minCol="3769" maxCol="63885" minColSha="4337" maxColSha="140395" color="EX-red">
      <drainZones>
        <drainZone minCol="12554" maxCol="12557" />
        <drainZone minCol="36491" maxCol="36491" />
        <drainZone minCol="63885" maxCol="63885" />
      </drainZones>
      <drainZonesShadow>
        <drainZoneShadow minCol="17977" maxCol="17987" />
        <drainZoneShadow minCol="57421" maxCol="57421" />
        <drainZoneShadow minCol="114849" maxCol="114849" />
      </drainZonesShadow>
    </node>
    <node name="TFB5::854418" nid="8293" row="996" minCol="10708" maxCol="63965" minColSha="14431" maxColSha="170996" color="EX-dark-orange">
      <drainZones>
        <drainZone minCol="36492" maxCol="36578" />
        <drainZone minCol="63886" maxCol="63965" />
      </drainZones>
      <drainZonesShadow>
        <drainZoneShadow minCol="17988" maxCol="17988" />
        <drainZoneShadow minCol="57422" maxCol="57539" />
        <drainZoneShadow minCol="114850" maxCol="114929" />
      </drainZonesShadow>
    </node>
    <node name="MRPL25::852721" nid="9633" row="997" minCol="3801" maxCol="63968" minColSha="4370" maxColSha="147656" color="EX-dark-gray-purple">
      <drainZones>
        <drainZone minCol="12558" maxCol="12559" />
        <drainZone minCol="36579" maxCol="36582" />
        <drainZone minCol="63966" maxCol="63968" />
      </drainZones>
      <drainZonesShadow>
        <drainZoneShadow minCol="17989" maxCol="17998" />
        <drainZoneShadow minCol="57540" maxCol="57546" />
        <drainZoneShadow minCol="114930" maxCol="114932" />
      </drainZonesShadow>
    </node>
    <node name="MGM1::853893" nid="8445" row="998" minCol="8499" maxCol="63971" minColSha="10617" maxColSha="160760" color="EX-cyan">
      <drainZones>
        <drainZone minCol="12560" maxCol="12560" />
        <drainZone minCol="36583" maxCol="36583" />
        <drainZone minCol="63969" maxCol="63971" />
      </drainZones>
      <drainZonesShadow>
        <drainZoneShadow minCol="17999" maxCol="18000" />
        <drainZoneShadow minCol="57547" maxCol="57548" />
        <drainZoneShadow minCol="114933" maxCol="114935" />
      </drainZonesShadow>
    </node>
    <node name="NSP1::856764" nid="9400" row="999" minCol="3860" maxCol="63972" minColSha="4434" maxColSha="149103" color="EX-yellow-orange">
      <drainZones>
        <drainZone minCol="12561" maxCol="12563" />
        <drainZone minCol="36584" maxCol="36585" />
        <drainZone minCol="63972" maxCol="63972" />
      </drainZones>
      <drainZonesShadow>
        <drainZoneShadow minCol="18001" maxCol="18008" />
        <drainZoneShadow minCol="57549" maxCol="57555" />
        <drainZoneShadow minCol="114936" maxCol="114936" />
      </drainZonesShadow>
    </node>
    <node name="HOM6::852351" nid="9116" row="1000" minCol="12564" maxCol="64011" minColSha="18009" maxColSha="171513" color="EX-pure-blue">
      <drainZones>
        <drainZone minCol="12564" maxCol="12564" />
        <drainZone minCol="36586" maxCol="36623" />
        <drainZone minCol="63973" maxCol="64011" />
      </drainZones>
      <drainZonesShadow>
        <drainZoneShadow minCol="18009" maxCol="18009" />
        <drainZoneShadow minCol="57556" maxCol="57616" />
        <drainZoneShadow minCol="114937" maxCol="114975" />
      </drainZonesShadow>
    </node>
    <node name="LYS21::851209" nid="8793" row="1001" minCol="8705" maxCol="64041" minColSha="11006" maxColSha="169742" color="EX-dark-yellow-green">
      <drainZones>
        <drainZone minCol="12565" maxCol="12566" />
        <drainZone minCol="36624" maxCol="36642" />
        <drainZone minCol="64012" maxCol="64041" />
      </drainZones>
      <drainZonesShadow>
        <drainZoneShadow minCol="18010" maxCol="18013" />
        <drainZoneShadow minCol="57617" maxCol="57653" />
        <drainZoneShadow minCol="114976" maxCol="115005" />
      </drainZonesShadow>
    </node>
    <node name="ATG14::850623" nid="9678" row="1002" minCol="12567" maxCol="64088" minColSha="18014" maxColSha="171521" color="EX-dark-magenta">
      <drainZones>
        <drainZone minCol="12567" maxCol="12567" />
        <drainZone minCol="36643" maxCol="36701" />
        <drainZone minCol="64042" maxCol="64088" />
      </drainZones>
      <drainZonesShadow>
        <drainZoneShadow minCol="18014" maxCol="18014" />
        <drainZoneShadow minCol="57654" maxCol="57739" />
        <drainZoneShadow minCol="115006" maxCol="115052" />
      </drainZonesShadow>
    </node>
    <node name="RPN5::855155" nid="8374" row="1003" minCol="3913" maxCol="64114" minColSha="4497" maxColSha="171079" color="EX-dark-green">
      <drainZones>
        <drainZone minCol="12568" maxCol="12587" />
        <drainZone minCol="36702" maxCol="36753" />
        <drainZone minCol="64089" maxCol="64114" />
      </drainZones>
      <drainZonesShadow>
        <drainZoneShadow minCol="18015" maxCol="18045" />
        <drainZoneShadow minCol="57740" maxCol="57810" />
        <drainZoneShadow minCol="115053" maxCol="115078" />
      </drainZonesShadow>
    </node>
    <node name="RPT2::856677" nid="8448" row="1004" minCol="3914" maxCol="64137" minColSha="4498" maxColSha="170856" color="EX-blue-magenta">
      <drainZones>
        <drainZone minCol="12588" maxCol="12605" />
        <drainZone minCol="36754" maxCol="36789" />
        <drainZone minCol="64115" maxCol="64137" />
      </drainZones>
      <drainZonesShadow>
        <drainZoneShadow minCol="18046" maxCol="18075" />
        <drainZoneShadow minCol="57811" maxCol="57868" />
        <drainZoneShadow minCol="115079" maxCol="115101" />
      </drainZonesShadow>
    </node>
    <node name="ERV46::852235" nid="10049" row="1005" minCol="12606" maxCol="64195" minColSha="18076" maxColSha="170529" color="EX-yellow-green">
      <drainZones>
        <drainZone minCol="12606" maxCol="12607" />
        <drainZone minCol="36790" maxCol="36816" />
        <drainZone minCol="64138" maxCol="64195" />
      </drainZones>
      <drainZonesShadow>
        <drainZoneShadow minCol="18076" maxCol="18077" />
        <drainZoneShadow minCol="57869" maxCol="57914" />
        <drainZoneShadow minCol="115102" maxCol="115159" />
      </drainZonesShadow>
    </node>
    <node name="RPN6::856063" nid="10002" row="1006" minCol="3915" maxCol="64200" minColSha="4499" maxColSha="170577" color="EX-magenta">
      <drainZones>
        <drainZone minCol="12608" maxCol="12623" />
        <drainZone minCol="36817" maxCol="36861" />
        <drainZone minCol="64196" maxCol="64200" />
      </drainZones>
      <drainZonesShadow>
        <drainZoneShadow minCol="18078" maxCol="18103" />
        <drainZoneShadow minCol="57915" maxCol="57988" />
        <drainZoneShadow minCol="115160" maxCol="115164" />
      </drainZonesShadow>
    </node>
    <node name="RPN1::854433" nid="8402" row="1007" minCol="3916" maxCol="64219" minColSha="4500" maxColSha="171525" color="EX-green">
      <drainZones>
        <drainZone minCol="12624" maxCol="12638" />
        <drainZone minCol="36862" maxCol="36897" />
        <drainZone minCol="64201" maxCol="64219" />
      </drainZones>
      <drainZonesShadow>
        <drainZoneShadow minCol="18104" maxCol="18131" />
        <drainZoneShadow minCol="57989" maxCol="58039" />
        <drainZoneShadow minCol="115165" maxCol="115183" />
      </drainZonesShadow>
    </node>
    <node name="RPN9::854130" nid="9995" row="1008" minCol="3917" maxCol="64260" minColSha="4501" maxColSha="171376" color="EX-yellow">
      <drainZones>
        <drainZone minCol="12639" maxCol="12655" />
        <drainZone minCol="36898" maxCol="36915" />
        <drainZone minCol="64220" maxCol="64260" />
      </drainZones>
      <drainZonesShadow>
        <drainZoneShadow minCol="18132" maxCol="18163" />
        <drainZoneShadow minCol="58040" maxCol="58064" />
        <drainZoneShadow minCol="115184" maxCol="115224" />
      </drainZonesShadow>
    </node>
    <node name="RPN2::853325" nid="9278" row="1009" minCol="3918" maxCol="64280" minColSha="4502" maxColSha="171039" color="EX-purple">
      <drainZones>
        <drainZone minCol="12656" maxCol="12672" />
        <drainZone minCol="36916" maxCol="36938" />
        <drainZone minCol="64261" maxCol="64280" />
      </drainZones>
      <drainZonesShadow>
        <drainZoneShadow minCol="18164" maxCol="18200" />
        <drainZoneShadow minCol="58065" maxCol="58097" />
        <drainZoneShadow minCol="115225" maxCol="115244" />
      </drainZonesShadow>
    </node>
    <node name="RPN13::850370" nid="9274" row="1010" minCol="3919" maxCol="64290" minColSha="4503" maxColSha="170842" color="EX-dark-purple">
      <drainZones>
        <drainZone minCol="12673" maxCol="12683" />
        <drainZone minCol="36939" maxCol="36966" />
        <drainZone minCol="64281" maxCol="64290" />
      </drainZones>
      <drainZonesShadow>
        <drainZoneShadow minCol="18201" maxCol="18228" />
        <drainZoneShadow minCol="58098" maxCol="58146" />
        <drainZoneShadow minCol="115245" maxCol="115254" />
      </drainZonesShadow>
    </node>
    <node name="ECM29::850326" nid="9672" row="1011" minCol="3920" maxCol="64296" minColSha="4504" maxColSha="163019" color="EX-dark-red">
      <drainZones>
        <drainZone minCol="12684" maxCol="12699" />
        <drainZone minCol="36967" maxCol="36995" />
        <drainZone minCol="64291" maxCol="64296" />
      </drainZones>
      <drainZonesShadow>
        <drainZoneShadow minCol="18229" maxCol="18263" />
        <drainZoneShadow minCol="58147" maxCol="58191" />
        <drainZoneShadow minCol="115255" maxCol="115260" />
      </drainZonesShadow>
    </node>
    <node name="UBP6::856668" nid="8310" row="1012" minCol="3921" maxCol="64301" minColSha="4505" maxColSha="171168" color="EX-pale-green">
      <drainZones>
        <drainZone minCol="12700" maxCol="12705" />
        <drainZone minCol="36996" maxCol="37020" />
        <drainZone minCol="64297" maxCol="64301" />
      </drainZones>
      <drainZonesShadow>
        <drainZoneShadow minCol="18264" maxCol="18284" />
        <drainZoneShadow minCol="58192" maxCol="58226" />
        <drainZoneShadow minCol="115261" maxCol="115265" />
      </drainZonesShadow>
    </node>
    <node name="SLX5::854220" nid="10582" row="1013" minCol="3922" maxCol="64305" minColSha="4506" maxColSha="154787" color="EX-pale-blue">
      <drainZones>
        <drainZone minCol="12706" maxCol="12710" />
        <drainZone minCol="37021" maxCol="37032" />
        <drainZone minCol="64302" maxCol="64305" />
      </drainZones>
      <drainZonesShadow>
        <drainZoneShadow minCol="18285" maxCol="18306" />
        <drainZoneShadow minCol="58227" maxCol="58245" />
        <drainZoneShadow minCol="115266" maxCol="115269" />
      </drainZonesShadow>
    </node>
    <node name="SPG5::853400" nid="10018" row="1014" minCol="3923" maxCol="64317" minColSha="4507" maxColSha="171533" color="EX-dark-tan">
      <drainZones>
        <drainZone minCol="12711" maxCol="12717" />
        <drainZone minCol="37033" maxCol="37039" />
        <drainZone minCol="64306" maxCol="64317" />
      </drainZones>
      <drainZonesShadow>
        <drainZoneShadow minCol="18307" maxCol="18329" />
        <drainZoneShadow minCol="58246" maxCol="58255" />
        <drainZoneShadow minCol="115270" maxCol="115281" />
      </drainZonesShadow>
    </node>
    <node name="NAS6::852050" nid="9220" row="1015" minCol="3924" maxCol="64321" minColSha="4508" maxColSha="168871" color="EX-pale-blue-magenta">
      <drainZones>
        <drainZone minCol="12718" maxCol="12723" />
        <drainZone minCol="37040" maxCol="37048" />
        <drainZone minCol="64318" maxCol="64321" />
      </drainZones>
      <drainZonesShadow>
        <drainZoneShadow minCol="18330" maxCol="18351" />
        <drainZoneShadow minCol="58256" maxCol="58269" />
        <drainZoneShadow minCol="115282" maxCol="115285" />
      </drainZonesShadow>
    </node>
    <node name="PRE5::856083" nid="8523" row="1016" minCol="3925" maxCol="64322" minColSha="4509" maxColSha="165142" color="EX-pale-yellow orange">
      <drainZones>
        <drainZone minCol="12724" maxCol="12738" />
        <drainZone minCol="37049" maxCol="37050" />
        <drainZone minCol="64322" maxCol="64322" />
      </drainZones>
      <drainZonesShadow>
        <drainZoneShadow minCol="18352" maxCol="18386" />
        <drainZoneShadow minCol="58270" maxCol="58272" />
        <drainZoneShadow minCol="115286" maxCol="115286" />
      </drainZonesShadow>
    </node>
    <node name="RPN12::850407" nid="8889" row="1017" minCol="3926" maxCol="64324" minColSha="4510" maxColSha="159525" color="EX-medium-magenta">
      <drainZones>
        <drainZone minCol="12739" maxCol="12744" />
        <drainZone minCol="37051" maxCol="37051" />
        <drainZone minCol="64323" maxCol="64324" />
      </drainZones>
      <drainZonesShadow>
        <drainZoneShadow minCol="18387" maxCol="18416" />
        <drainZoneShadow minCol="58273" maxCol="58273" />
        <drainZoneShadow minCol="115287" maxCol="115288" />
      </drainZonesShadow>
    </node>
    <node name="RPT6::854711" nid="9266" row="1018" minCol="3927" maxCol="64326" minColSha="4511" maxColSha="164413" color="EX-pale-red">
      <drainZones>
        <drainZone minCol="12745" maxCol="12747" />
        <drainZone minCol="37052" maxCol="37053" />
        <drainZone minCol="64325" maxCol="64326" />
      </drainZones>
      <drainZonesShadow>
        <drainZoneShadow minCol="18417" maxCol="18442" />
        <drainZoneShadow minCol="58274" maxCol="58276" />
        <drainZoneShadow minCol="115289" maxCol="115290" />
      </drainZonesShadow>
    </node>
    <node name="SEC18::856403" nid="9351" row="1019" minCol="3928" maxCol="64330" minColSha="4512" maxColSha="167786" color="EX-pale-cyan">
      <drainZones>
        <drainZone minCol="12748" maxCol="12749" />
        <drainZone minCol="37054" maxCol="37061" />
        <drainZone minCol="64327" maxCol="64330" />
      </drainZones>
      <drainZonesShadow>
        <drainZoneShadow minCol="18443" maxCol="18449" />
        <drainZoneShadow minCol="58277" maxCol="58288" />
        <drainZoneShadow minCol="115291" maxCol="115294" />
      </drainZonesShadow>
    </node>
    <node name="SWA2::852279" nid="10522" row="1020" minCol="3929" maxCol="64332" minColSha="4513" maxColSha="163680" color="EX-pale-yellow-green">
      <drainZones>
        <drainZone minCol="12750" maxCol="12750" />
        <drainZone minCol="37062" maxCol="37063" />
        <drainZone minCol="64331" maxCol="64332" />
      </drainZones>
      <drainZonesShadow>
        <drainZoneShadow minCol="18450" maxCol="18466" />
        <drainZoneShadow minCol="58289" maxCol="58290" />
        <drainZoneShadow minCol="115295" maxCol="115296" />
      </drainZonesShadow>
    </node>
    <node name="YBL054W::850322" nid="9695" row="1021" minCol="3930" maxCol="64334" minColSha="4514" maxColSha="170878" color="EX-pale-purple">
      <drainZones>
        <drainZone minCol="37064" maxCol="37069" />
        <drainZone minCol="64333" maxCol="64334" />
      </drainZones>
      <drainZonesShadow>
        <drainZoneShadow minCol="18467" maxCol="18468" />
        <drainZoneShadow minCol="58291" maxCol="58301" />
        <drainZoneShadow minCol="115297" maxCol="115298" />
      </drainZonesShadow>
    </node>
    <node name="PUP1::852740" nid="8391" row="1022" minCol="3951" maxCol="64388" minColSha="4536" maxColSha="171540" color="EX-pale-magenta">
      <drainZones>
        <drainZone minCol="12751" maxCol="12757" />
        <drainZone minCol="37070" maxCol="37114" />
        <drainZone minCol="64335" maxCol="64388" />
      </drainZones>
      <drainZonesShadow>
        <drainZoneShadow minCol="18469" maxCol="18482" />
        <drainZoneShadow minCol="58302" maxCol="58374" />
        <drainZoneShadow minCol="115299" maxCol="115352" />
      </drainZonesShadow>
    </node>
    <node name="PUP2::854158" nid="9004" row="1023" minCol="3952" maxCol="64410" minColSha="4537" maxColSha="171546" color="EX-pale-red-orange">
      <drainZones>
        <drainZone minCol="12758" maxCol="12765" />
        <drainZone minCol="37115" maxCol="37139" />
        <drainZone minCol="64389" maxCol="64410" />
      </drainZones>
      <drainZonesShadow>
        <drainZoneShadow minCol="18483" maxCol="18499" />
        <drainZoneShadow minCol="58375" maxCol="58416" />
        <drainZoneShadow minCol="115353" maxCol="115374" />
      </drainZonesShadow>
    </node>
    <node name="PUP3::851596" nid="8424" row="1024" minCol="3953" maxCol="64431" minColSha="4538" maxColSha="171549" color="EX-blue">
      <drainZones>
        <drainZone minCol="12766" maxCol="12772" />
        <drainZone minCol="37140" maxCol="37159" />
        <drainZone minCol="64411" maxCol="64431" />
      </drainZones>
      <drainZonesShadow>
        <drainZoneShadow minCol="18500" maxCol="18518" />
        <drainZoneShadow minCol="58417" maxCol="58447" />
        <drainZoneShadow minCol="115375" maxCol="115395" />
      </drainZonesShadow>
    </node>
    <node name="QCR2::852773" nid="10014" row="1025" minCol="5101" maxCol="64445" minColSha="5788" maxColSha="171559" color="EX-orange">
      <drainZones>
        <drainZone minCol="12773" maxCol="12775" />
        <drainZone minCol="37160" maxCol="37185" />
        <drainZone minCol="64432" maxCol="64445" />
      </drainZones>
      <drainZonesShadow>
        <drainZoneShadow minCol="18519" maxCol="18524" />
        <drainZoneShadow minCol="58448" maxCol="58497" />
        <drainZoneShadow minCol="115396" maxCol="115409" />
      </drainZonesShadow>
    </node>
    <node name="PRE6::852329" nid="8525" row="1026" minCol="3954" maxCol="64456" minColSha="4539" maxColSha="168123" color="EX-dark-cyan">
      <drainZones>
        <drainZone minCol="12776" maxCol="12782" />
        <drainZone minCol="37186" maxCol="37195" />
        <drainZone minCol="64446" maxCol="64456" />
      </drainZones>
      <drainZonesShadow>
        <drainZoneShadow minCol="18525" maxCol="18546" />
        <drainZoneShadow minCol="58498" maxCol="58512" />
        <drainZoneShadow minCol="115410" maxCol="115420" />
      </drainZonesShadow>
    </node>
    <node name="PRE2::856144" nid="8669" row="1027" minCol="3955" maxCol="64462" minColSha="4540" maxColSha="165958" color="EX-red">
      <drainZones>
        <drainZone minCol="12783" maxCol="12787" />
        <drainZone minCol="37196" maxCol="37208" />
        <drainZone minCol="64457" maxCol="64462" />
      </drainZones>
      <drainZonesShadow>
        <drainZoneShadow minCol="18547" maxCol="18562" />
        <drainZoneShadow minCol="58513" maxCol="58534" />
        <drainZoneShadow minCol="115421" maxCol="115426" />
      </drainZonesShadow>
    </node>
    <node name="SCL1::855102" nid="8670" row="1028" minCol="3956" maxCol="64465" minColSha="4541" maxColSha="152006" color="EX-dark-orange">
      <drainZones>
        <drainZone minCol="12788" maxCol="12793" />
        <drainZone minCol="37209" maxCol="37218" />
        <drainZone minCol="64463" maxCol="64465" />
      </drainZones>
      <drainZonesShadow>
        <drainZoneShadow minCol="18563" maxCol="18585" />
        <drainZoneShadow minCol="58535" maxCol="58551" />
        <drainZoneShadow minCol="115427" maxCol="115429" />
      </drainZonesShadow>
    </node>
    <node name="PRE4::854086" nid="9024" row="1029" minCol="3957" maxCol="64472" minColSha="4542" maxColSha="170178" color="EX-dark-gray-purple">
      <drainZones>
        <drainZone minCol="12794" maxCol="12796" />
        <drainZone minCol="37219" maxCol="37221" />
        <drainZone minCol="64466" maxCol="64472" />
      </drainZones>
      <drainZonesShadow>
        <drainZoneShadow minCol="18586" maxCol="18604" />
        <drainZoneShadow minCol="58552" maxCol="58559" />
        <drainZoneShadow minCol="115430" maxCol="115436" />
      </drainZonesShadow>
    </node>
    <node name="GNA1::854998" nid="8966" row="1030" minCol="3958" maxCol="64475" minColSha="4543" maxColSha="167412" color="EX-cyan">
      <drainZones>
        <drainZone minCol="12797" maxCol="12797" />
        <drainZone minCol="37222" maxCol="37229" />
        <drainZone minCol="64473" maxCol="64475" />
      </drainZones>
      <drainZonesShadow>
        <drainZoneShadow minCol="18605" maxCol="18617" />
        <drainZoneShadow minCol="58560" maxCol="58569" />
        <drainZoneShadow minCol="115437" maxCol="115439" />
      </drainZonesShadow>
    </node>
    <node name="PRE10::852098" nid="8409" row="1031" minCol="3959" maxCol="64476" minColSha="4544" maxColSha="154727" color="EX-yellow-orange">
      <drainZones>
        <drainZone minCol="12798" maxCol="12798" />
        <drainZone minCol="64476" maxCol="64476" />
      </drainZones>
      <drainZonesShadow>
        <drainZoneShadow minCol="18618" maxCol="18634" />
        <drainZoneShadow minCol="58570" maxCol="58575" />
        <drainZoneShadow minCol="115440" maxCol="115440" />
      </drainZonesShadow>
    </node>
    <node name="TRS130::855462" nid="9865" row="1032" minCol="4626" maxCol="64477" minColSha="5271" maxColSha="137144" color="EX-pure-blue">
      <drainZones>
        <drainZone minCol="12799" maxCol="12805" />
        <drainZone minCol="37230" maxCol="37230" />
        <drainZone minCol="64477" maxCol="64477" />
      </drainZones>
      <drainZonesShadow>
        <drainZoneShadow minCol="18635" maxCol="18643" />
        <drainZoneShadow minCol="58576" maxCol="58579" />
        <drainZoneShadow minCol="115441" maxCol="115441" />
      </drainZonesShadow>
    </node>
    <node name="ADD66::850959" nid="9691" row="1033" minCol="3960" maxCol="64479" minColSha="4545" maxColSha="163331" color="EX-dark-yellow-green">
      <drainZones>
        <drainZone minCol="12806" maxCol="12806" />
        <drainZone minCol="37231" maxCol="37231" />
        <drainZone minCol="64478" maxCol="64479" />
      </drainZones>
      <drainZonesShadow>
        <drainZoneShadow minCol="18644" maxCol="18650" />
        <drainZoneShadow minCol="58580" maxCol="58580" />
        <drainZoneShadow minCol="115442" maxCol="115443" />
      </drainZonesShadow>
    </node>
    <node name="EST3::852980" nid="8284" row="1034" minCol="4090" maxCol="64500" minColSha="4689" maxColSha="170448" color="EX-dark-magenta">
      <drainZones>
        <drainZone minCol="37232" maxCol="37268" />
        <drainZone minCol="64480" maxCol="64500" />
      </drainZones>
      <drainZonesShadow>
        <drainZoneShadow minCol="18651" maxCol="18651" />
        <drainZoneShadow minCol="58581" maxCol="58636" />
        <drainZoneShadow minCol="115444" maxCol="115464" />
      </drainZonesShadow>
    </node>
    <node name="WBP1::855995" nid="9052" row="1035" minCol="12807" maxCol="64502" minColSha="18652" maxColSha="159808" color="EX-dark-green">
      <drainZones>
        <drainZone minCol="12807" maxCol="12808" />
        <drainZone minCol="37269" maxCol="37270" />
        <drainZone minCol="64501" maxCol="64502" />
      </drainZones>
      <drainZonesShadow>
        <drainZoneShadow minCol="18652" maxCol="18653" />
        <drainZoneShadow minCol="58637" maxCol="58640" />
        <drainZoneShadow minCol="115465" maxCol="115466" />
      </drainZonesShadow>
    </node>
    <node name="PGK1::855408" nid="8483" row="1036" minCol="4106" maxCol="64513" minColSha="4709" maxColSha="167010" color="EX-blue-magenta">
      <drainZones>
        <drainZone minCol="12809" maxCol="12821" />
        <drainZone minCol="37271" maxCol="37312" />
        <drainZone minCol="64503" maxCol="64513" />
      </drainZones>
      <drainZonesShadow>
        <drainZoneShadow minCol="18654" maxCol="18675" />
        <drainZoneShadow minCol="58641" maxCol="58706" />
        <drainZoneShadow minCol="115467" maxCol="115477" />
      </drainZonesShadow>
    </node>
    <node name="PFK2::854856" nid="10090" row="1037" minCol="4107" maxCol="64544" minColSha="4710" maxColSha="171566" color="EX-yellow-green">
      <drainZones>
        <drainZone minCol="12822" maxCol="12827" />
        <drainZone minCol="37313" maxCol="37334" />
        <drainZone minCol="64514" maxCol="64544" />
      </drainZones>
      <drainZonesShadow>
        <drainZoneShadow minCol="18676" maxCol="18685" />
        <drainZoneShadow minCol="58707" maxCol="58740" />
        <drainZoneShadow minCol="115478" maxCol="115508" />
      </drainZonesShadow>
    </node>
    <node name="ACC1::855275" nid="9489" row="1038" minCol="4108" maxCol="64558" minColSha="4711" maxColSha="170607" color="EX-magenta">
      <drainZones>
        <drainZone minCol="12828" maxCol="12830" />
        <drainZone minCol="37335" maxCol="37365" />
        <drainZone minCol="64545" maxCol="64558" />
      </drainZones>
      <drainZonesShadow>
        <drainZoneShadow minCol="18686" maxCol="18693" />
        <drainZoneShadow minCol="58741" maxCol="58783" />
        <drainZoneShadow minCol="115509" maxCol="115522" />
      </drainZonesShadow>
    </node>
    <node name="VMA4::856886" nid="8823" row="1039" minCol="4109" maxCol="64566" minColSha="4712" maxColSha="170910" color="EX-green">
      <drainZones>
        <drainZone minCol="12831" maxCol="12837" />
        <drainZone minCol="37366" maxCol="37375" />
        <drainZone minCol="64559" maxCol="64566" />
      </drainZones>
      <drainZonesShadow>
        <drainZoneShadow minCol="18694" maxCol="18702" />
        <drainZoneShadow minCol="58784" maxCol="58796" />
        <drainZoneShadow minCol="115523" maxCol="115530" />
      </drainZonesShadow>
    </node>
    <node name="VMA7::850771" nid="8946" row="1040" minCol="4110" maxCol="64578" minColSha="4713" maxColSha="171560" color="EX-yellow">
      <drainZones>
        <drainZone minCol="12838" maxCol="12842" />
        <drainZone minCol="37376" maxCol="37380" />
        <drainZone minCol="64567" maxCol="64578" />
      </drainZones>
      <drainZonesShadow>
        <drainZoneShadow minCol="18703" maxCol="18711" />
        <drainZoneShadow minCol="58797" maxCol="58802" />
        <drainZoneShadow minCol="115531" maxCol="115542" />
      </drainZonesShadow>
    </node>
    <node name="RAV1::854953" nid="9681" row="1041" minCol="4111" maxCol="64582" minColSha="4714" maxColSha="171569" color="EX-purple">
      <drainZones>
        <drainZone minCol="12843" maxCol="12849" />
        <drainZone minCol="37381" maxCol="37385" />
        <drainZone minCol="64579" maxCol="64582" />
      </drainZones>
      <drainZonesShadow>
        <drainZoneShadow minCol="18712" maxCol="18722" />
        <drainZoneShadow minCol="58803" maxCol="58809" />
        <drainZoneShadow minCol="115543" maxCol="115546" />
      </drainZonesShadow>
    </node>
    <node name="VMA10::855341" nid="9959" row="1042" minCol="4112" maxCol="64583" minColSha="4715" maxColSha="168354" color="EX-dark-purple">
      <drainZones>
        <drainZone minCol="12850" maxCol="12852" />
        <drainZone minCol="37386" maxCol="37392" />
        <drainZone minCol="64583" maxCol="64583" />
      </drainZones>
      <drainZonesShadow>
        <drainZoneShadow minCol="18723" maxCol="18729" />
        <drainZoneShadow minCol="58810" maxCol="58822" />
        <drainZoneShadow minCol="115547" maxCol="115547" />
      </drainZonesShadow>
    </node>
    <node name="VMA13::852388" nid="9938" row="1043" minCol="4113" maxCol="64590" minColSha="4716" maxColSha="171062" color="EX-dark-red">
      <drainZones>
        <drainZone minCol="12853" maxCol="12854" />
        <drainZone minCol="37393" maxCol="37394" />
        <drainZone minCol="64584" maxCol="64590" />
      </drainZones>
      <drainZonesShadow>
        <drainZoneShadow minCol="18730" maxCol="18739" />
        <drainZoneShadow minCol="58823" maxCol="58826" />
        <drainZoneShadow minCol="115548" maxCol="115554" />
      </drainZonesShadow>
    </node>
    <node name="OXR1::851171" nid="8276" row="1044" minCol="4114" maxCol="64600" minColSha="4717" maxColSha="171572" color="EX-pale-green">
      <drainZones>
        <drainZone minCol="37395" maxCol="37398" />
        <drainZone minCol="64591" maxCol="64600" />
      </drainZones>
      <drainZonesShadow>
        <drainZoneShadow minCol="18740" maxCol="18740" />
        <drainZoneShadow minCol="58827" maxCol="58834" />
        <drainZoneShadow minCol="115555" maxCol="115564" />
      </drainZonesShadow>
    </node>
    <node name="ILV6::851284" nid="10073" row="1045" minCol="4115" maxCol="64603" minColSha="4718" maxColSha="169693" color="EX-pale-blue">
      <drainZones>
        <drainZone minCol="12855" maxCol="12857" />
        <drainZone minCol="37399" maxCol="37404" />
        <drainZone minCol="64601" maxCol="64603" />
      </drainZones>
      <drainZonesShadow>
        <drainZoneShadow minCol="18741" maxCol="18746" />
        <drainZoneShadow minCol="58835" maxCol="58843" />
        <drainZoneShadow minCol="115565" maxCol="115567" />
      </drainZonesShadow>
    </node>
    <node name="VMA2::852197" nid="8431" row="1046" minCol="4116" maxCol="64604" minColSha="4719" maxColSha="170857" color="EX-dark-tan">
      <drainZones>
        <drainZone minCol="12858" maxCol="12860" />
        <drainZone minCol="37405" maxCol="37406" />
        <drainZone minCol="64604" maxCol="64604" />
      </drainZones>
      <drainZonesShadow>
        <drainZoneShadow minCol="18747" maxCol="18758" />
        <drainZoneShadow minCol="58844" maxCol="58846" />
        <drainZoneShadow minCol="115568" maxCol="115568" />
      </drainZonesShadow>
    </node>
    <node name="VMA8::855941" nid="8432" row="1047" minCol="4117" maxCol="64605" minColSha="4720" maxColSha="167360" color="EX-pale-blue-magenta">
      <drainZones>
        <drainZone minCol="37407" maxCol="37408" />
        <drainZone minCol="64605" maxCol="64605" />
      </drainZones>
      <drainZonesShadow>
        <drainZoneShadow minCol="18759" maxCol="18766" />
        <drainZoneShadow minCol="58847" maxCol="58850" />
        <drainZoneShadow minCol="115569" maxCol="115569" />
      </drainZonesShadow>
    </node>
    <node name="YDR341C::852523" nid="9697" row="1048" minCol="4118" maxCol="64607" minColSha="4721" maxColSha="167932" color="EX-pale-yellow orange">
      <drainZones>
        <drainZone minCol="37409" maxCol="37411" />
        <drainZone minCol="64606" maxCol="64607" />
      </drainZones>
      <drainZonesShadow>
        <drainZoneShadow minCol="18767" maxCol="18768" />
        <drainZoneShadow minCol="58851" maxCol="58856" />
        <drainZoneShadow minCol="115570" maxCol="115571" />
      </drainZonesShadow>
    </node>
    <node name="RAD26::854144" nid="8778" row="1049" minCol="12861" maxCol="64647" minColSha="18769" maxColSha="171580" color="EX-medium-magenta">
      <drainZones>
        <drainZone minCol="12861" maxCol="12861" />
        <drainZone minCol="37412" maxCol="37429" />
        <drainZone minCol="64608" maxCol="64647" />
      </drainZones>
      <drainZonesShadow>
        <drainZoneShadow minCol="18769" maxCol="18769" />
        <drainZoneShadow minCol="58857" maxCol="58887" />
        <drainZoneShadow minCol="115572" maxCol="115611" />
      </drainZonesShadow>
    </node>
    <node name="HYP2::855619" nid="9800" row="1050" minCol="4317" maxCol="64650" minColSha="4934" maxColSha="168991" color="EX-pale-red">
      <drainZones>
        <drainZone minCol="12862" maxCol="12870" />
        <drainZone minCol="37430" maxCol="37436" />
        <drainZone minCol="64648" maxCol="64650" />
      </drainZones>
      <drainZonesShadow>
        <drainZoneShadow minCol="18770" maxCol="18781" />
        <drainZoneShadow minCol="58888" maxCol="58898" />
        <drainZoneShadow minCol="115612" maxCol="115614" />
      </drainZonesShadow>
    </node>
    <node name="EHD3::853475" nid="10364" row="1051" minCol="4139" maxCol="64683" minColSha="4745" maxColSha="168643" color="EX-pale-cyan">
      <drainZones>
        <drainZone minCol="12871" maxCol="12886" />
        <drainZone minCol="37437" maxCol="37471" />
        <drainZone minCol="64651" maxCol="64683" />
      </drainZones>
      <drainZonesShadow>
        <drainZoneShadow minCol="18782" maxCol="18804" />
        <drainZoneShadow minCol="58899" maxCol="58952" />
        <drainZoneShadow minCol="115615" maxCol="115647" />
      </drainZonesShadow>
    </node>
    <node name="MRP10::852371" nid="10034" row="1052" minCol="4140" maxCol="64706" minColSha="4746" maxColSha="171332" color="EX-pale-yellow-green">
      <drainZones>
        <drainZone minCol="12887" maxCol="12895" />
        <drainZone minCol="37472" maxCol="37512" />
        <drainZone minCol="64684" maxCol="64706" />
      </drainZones>
      <drainZonesShadow>
        <drainZoneShadow minCol="18805" maxCol="18818" />
        <drainZoneShadow minCol="58953" maxCol="59021" />
        <drainZoneShadow minCol="115648" maxCol="115670" />
      </drainZonesShadow>
    </node>
    <node name="RSM10::853986" nid="8508" row="1053" minCol="4141" maxCol="64737" minColSha="4747" maxColSha="171606" color="EX-pale-purple">
      <drainZones>
        <drainZone minCol="12896" maxCol="12915" />
        <drainZone minCol="37513" maxCol="37538" />
        <drainZone minCol="64707" maxCol="64737" />
      </drainZones>
      <drainZonesShadow>
        <drainZoneShadow minCol="18819" maxCol="18846" />
        <drainZoneShadow minCol="59022" maxCol="59060" />
        <drainZoneShadow minCol="115671" maxCol="115701" />
      </drainZonesShadow>
    </node>
    <node name="RSM18::856065" nid="9754" row="1054" minCol="4142" maxCol="64760" minColSha="4748" maxColSha="165756" color="EX-pale-magenta">
      <drainZones>
        <drainZone minCol="12916" maxCol="12933" />
        <drainZone minCol="37539" maxCol="37570" />
        <drainZone minCol="64738" maxCol="64760" />
      </drainZones>
      <drainZonesShadow>
        <drainZoneShadow minCol="18847" maxCol="18871" />
        <drainZoneShadow minCol="59061" maxCol="59107" />
        <drainZoneShadow minCol="115702" maxCol="115724" />
      </drainZonesShadow>
    </node>
    <node name="MRP17::853719" nid="9049" row="1055" minCol="4143" maxCol="64783" minColSha="4749" maxColSha="171616" color="EX-pale-red-orange">
      <drainZones>
        <drainZone minCol="12934" maxCol="12948" />
        <drainZone minCol="37571" maxCol="37600" />
        <drainZone minCol="64761" maxCol="64783" />
      </drainZones>
      <drainZonesShadow>
        <drainZoneShadow minCol="18872" maxCol="18894" />
        <drainZoneShadow minCol="59108" maxCol="59145" />
        <drainZoneShadow minCol="115725" maxCol="115747" />
      </drainZonesShadow>
    </node>
    <node name="MRPS9::851557" nid="10349" row="1056" minCol="4144" maxCol="64793" minColSha="4750" maxColSha="171527" color="EX-blue">
      <drainZones>
        <drainZone minCol="12949" maxCol="12966" />
        <drainZone minCol="37601" maxCol="37625" />
        <drainZone minCol="64784" maxCol="64793" />
      </drainZones>
      <drainZonesShadow>
        <drainZoneShadow minCol="18895" maxCol="18924" />
        <drainZoneShadow minCol="59146" maxCol="59185" />
        <drainZoneShadow minCol="115748" maxCol="115757" />
      </drainZonesShadow>
    </node>
    <node name="RSM26::853041" nid="9164" row="1057" minCol="4145" maxCol="64808" minColSha="4751" maxColSha="169990" color="EX-orange">
      <drainZones>
        <drainZone minCol="12967" maxCol="12983" />
        <drainZone minCol="37626" maxCol="37642" />
        <drainZone minCol="64794" maxCol="64808" />
      </drainZones>
      <drainZonesShadow>
        <drainZoneShadow minCol="18925" maxCol="18954" />
        <drainZoneShadow minCol="59186" maxCol="59206" />
        <drainZoneShadow minCol="115758" maxCol="115772" />
      </drainZonesShadow>
    </node>
    <node name="COX9::855819" nid="8745" row="1058" minCol="5121" maxCol="64827" minColSha="5810" maxColSha="170551" color="EX-dark-cyan">
      <drainZones>
        <drainZone minCol="12984" maxCol="12985" />
        <drainZone minCol="37643" maxCol="37663" />
        <drainZone minCol="64809" maxCol="64827" />
      </drainZones>
      <drainZonesShadow>
        <drainZoneShadow minCol="18955" maxCol="18957" />
        <drainZoneShadow minCol="59207" maxCol="59237" />
        <drainZoneShadow minCol="115773" maxCol="115791" />
      </drainZonesShadow>
    </node>
    <node name="PET123::855509" nid="10146" row="1059" minCol="4146" maxCol="64829" minColSha="4752" maxColSha="157947" color="EX-red">
      <drainZones>
        <drainZone minCol="12986" maxCol="13000" />
        <drainZone minCol="37664" maxCol="37670" />
        <drainZone minCol="64828" maxCol="64829" />
      </drainZones>
      <drainZonesShadow>
        <drainZoneShadow minCol="18958" maxCol="18984" />
        <drainZoneShadow minCol="59238" maxCol="59252" />
        <drainZoneShadow minCol="115792" maxCol="115793" />
      </drainZonesShadow>
    </node>
    <node name="RSM27::850946" nid="9165" row="1060" minCol="4147" maxCol="64830" minColSha="4753" maxColSha="137884" color="EX-dark-orange">
      <drainZones>
        <drainZone minCol="13001" maxCol="13017" />
        <drainZone minCol="37671" maxCol="37673" />
        <drainZone minCol="64830" maxCol="64830" />
      </drainZones>
      <drainZonesShadow>
        <drainZoneShadow minCol="18985" maxCol="19016" />
        <drainZoneShadow minCol="59253" maxCol="59260" />
        <drainZoneShadow minCol="115794" maxCol="115794" />
      </drainZonesShadow>
    </node>
    <node name="MRP51::853003" nid="9216" row="1061" minCol="4148" maxCol="64833" minColSha="4754" maxColSha="171407" color="EX-dark-gray-purple">
      <drainZones>
        <drainZone minCol="13018" maxCol="13031" />
        <drainZone minCol="37674" maxCol="37676" />
        <drainZone minCol="64831" maxCol="64833" />
      </drainZones>
      <drainZonesShadow>
        <drainZoneShadow minCol="19017" maxCol="19046" />
        <drainZoneShadow minCol="59261" maxCol="59267" />
        <drainZoneShadow minCol="115795" maxCol="115797" />
      </drainZonesShadow>
    </node>
    <node name="MRPS16::851923" nid="9227" row="1062" minCol="4149" maxCol="64834" minColSha="4755" maxColSha="146014" color="EX-cyan">
      <drainZones>
        <drainZone minCol="13032" maxCol="13042" />
        <drainZone minCol="37677" maxCol="37682" />
        <drainZone minCol="64834" maxCol="64834" />
      </drainZones>
      <drainZonesShadow>
        <drainZoneShadow minCol="19047" maxCol="19073" />
        <drainZoneShadow minCol="59268" maxCol="59279" />
        <drainZoneShadow minCol="115798" maxCol="115798" />
      </drainZonesShadow>
    </node>
    <node name="SLS1::855180" nid="9487" row="1063" minCol="13043" maxCol="64865" minColSha="19074" maxColSha="171624" color="EX-yellow-orange">
      <drainZones>
        <drainZone minCol="13043" maxCol="13043" />
        <drainZone minCol="37683" maxCol="37708" />
        <drainZone minCol="64835" maxCol="64865" />
      </drainZones>
      <drainZonesShadow>
        <drainZoneShadow minCol="19074" maxCol="19074" />
        <drainZoneShadow minCol="59280" maxCol="59323" />
        <drainZoneShadow minCol="115799" maxCol="115829" />
      </drainZonesShadow>
    </node>
    <node name="STI1::850592" nid="9569" row="1064" minCol="13044" maxCol="64866" minColSha="19075" maxColSha="137114" color="EX-pure-blue">
      <drainZones>
        <drainZone minCol="13044" maxCol="13045" />
        <drainZone minCol="37709" maxCol="37725" />
        <drainZone minCol="64866" maxCol="64866" />
      </drainZones>
      <drainZonesShadow>
        <drainZoneShadow minCol="19075" maxCol="19076" />
        <drainZoneShadow minCol="59324" maxCol="59358" />
        <drainZoneShadow minCol="115830" maxCol="115830" />
      </drainZonesShadow>
    </node>
    <node name="RSM28::851904" nid="9755" row="1065" minCol="4208" maxCol="64874" minColSha="4817" maxColSha="169583" color="EX-dark-yellow-green">
      <drainZones>
        <drainZone minCol="13046" maxCol="13048" />
        <drainZone minCol="37726" maxCol="37734" />
        <drainZone minCol="64867" maxCol="64874" />
      </drainZones>
      <drainZonesShadow>
        <drainZoneShadow minCol="19077" maxCol="19081" />
        <drainZoneShadow minCol="59359" maxCol="59374" />
        <drainZoneShadow minCol="115831" maxCol="115838" />
      </drainZonesShadow>
    </node>
    <node name="YNR036C::852421" nid="8691" row="1066" minCol="4209" maxCol="64885" minColSha="4818" maxColSha="171630" color="EX-dark-magenta">
      <drainZones>
        <drainZone minCol="13049" maxCol="13055" />
        <drainZone minCol="37735" maxCol="37739" />
        <drainZone minCol="64875" maxCol="64885" />
      </drainZones>
      <drainZonesShadow>
        <drainZoneShadow minCol="19082" maxCol="19091" />
        <drainZoneShadow minCol="59375" maxCol="59381" />
        <drainZoneShadow minCol="115839" maxCol="115849" />
      </drainZonesShadow>
    </node>
    <node name="ATG1::853259" nid="9898" row="1067" minCol="4210" maxCol="64888" minColSha="4819" maxColSha="154478" color="EX-dark-green">
      <drainZones>
        <drainZone minCol="13056" maxCol="13057" />
        <drainZone minCol="37740" maxCol="37741" />
        <drainZone minCol="64886" maxCol="64888" />
      </drainZones>
      <drainZonesShadow>
        <drainZoneShadow minCol="19092" maxCol="19094" />
        <drainZoneShadow minCol="59382" maxCol="59384" />
        <drainZoneShadow minCol="115850" maxCol="115852" />
      </drainZonesShadow>
    </node>
    <node name="LYS20::855224" nid="9068" row="1068" minCol="12565" maxCol="64943" minColSha="18012" maxColSha="171632" color="EX-blue-magenta">
      <drainZones>
        <drainZone minCol="37742" maxCol="37807" />
        <drainZone minCol="64889" maxCol="64943" />
      </drainZones>
      <drainZonesShadow>
        <drainZoneShadow minCol="19095" maxCol="19095" />
        <drainZoneShadow minCol="59385" maxCol="59481" />
        <drainZoneShadow minCol="115853" maxCol="115907" />
      </drainZonesShadow>
    </node>
    <node name="MIR1::854533" nid="9680" row="1069" minCol="4294" maxCol="64971" minColSha="4910" maxColSha="171638" color="EX-yellow-green">
      <drainZones>
        <drainZone minCol="13058" maxCol="13063" />
        <drainZone minCol="37808" maxCol="37828" />
        <drainZone minCol="64944" maxCol="64971" />
      </drainZones>
      <drainZonesShadow>
        <drainZoneShadow minCol="19096" maxCol="19113" />
        <drainZoneShadow minCol="59482" maxCol="59517" />
        <drainZoneShadow minCol="115908" maxCol="115935" />
      </drainZonesShadow>
    </node>
    <node name="HMG1::851342" nid="8600" row="1070" minCol="4295" maxCol="64997" minColSha="4911" maxColSha="170016" color="EX-magenta">
      <drainZones>
        <drainZone minCol="13064" maxCol="13064" />
        <drainZone minCol="37829" maxCol="37861" />
        <drainZone minCol="64972" maxCol="64997" />
      </drainZones>
      <drainZonesShadow>
        <drainZoneShadow minCol="19114" maxCol="19115" />
        <drainZoneShadow minCol="59518" maxCol="59564" />
        <drainZoneShadow minCol="115936" maxCol="115961" />
      </drainZonesShadow>
    </node>
    <node name="ERG1::851751" nid="8514" row="1071" minCol="4296" maxCol="65008" minColSha="4912" maxColSha="168773" color="EX-green">
      <drainZones>
        <drainZone minCol="37862" maxCol="37886" />
        <drainZone minCol="64998" maxCol="65008" />
      </drainZones>
      <drainZonesShadow>
        <drainZoneShadow minCol="19116" maxCol="19116" />
        <drainZoneShadow minCol="59565" maxCol="59608" />
        <drainZoneShadow minCol="115962" maxCol="115972" />
      </drainZonesShadow>
    </node>
    <node name="LYS12::852404" nid="9831" row="1072" minCol="4297" maxCol="65020" minColSha="4913" maxColSha="171640" color="EX-yellow">
      <drainZones>
        <drainZone minCol="13065" maxCol="13073" />
        <drainZone minCol="37887" maxCol="37901" />
        <drainZone minCol="65009" maxCol="65020" />
      </drainZones>
      <drainZonesShadow>
        <drainZoneShadow minCol="19117" maxCol="19132" />
        <drainZoneShadow minCol="59609" maxCol="59624" />
        <drainZoneShadow minCol="115973" maxCol="115984" />
      </drainZonesShadow>
    </node>
    <node name="CRM1::850829" nid="9480" row="1073" minCol="4298" maxCol="65024" minColSha="4914" maxColSha="162566" color="EX-purple">
      <drainZones>
        <drainZone minCol="13074" maxCol="13077" />
        <drainZone minCol="37902" maxCol="37905" />
        <drainZone minCol="65021" maxCol="65024" />
      </drainZones>
      <drainZonesShadow>
        <drainZoneShadow minCol="19133" maxCol="19145" />
        <drainZoneShadow minCol="59625" maxCol="59631" />
        <drainZoneShadow minCol="115985" maxCol="115988" />
      </drainZonesShadow>
    </node>
    <node name="SEC15::854127" nid="8494" row="1074" minCol="4299" maxCol="65026" minColSha="4915" maxColSha="168567" color="EX-dark-purple">
      <drainZones>
        <drainZone minCol="13078" maxCol="13080" />
        <drainZone minCol="37906" maxCol="37911" />
        <drainZone minCol="65025" maxCol="65026" />
      </drainZones>
      <drainZonesShadow>
        <drainZoneShadow minCol="19146" maxCol="19152" />
        <drainZoneShadow minCol="59632" maxCol="59639" />
        <drainZoneShadow minCol="115989" maxCol="115990" />
      </drainZonesShadow>
    </node>
    <node name="NTA1::851560" nid="8814" row="1075" minCol="4300" maxCol="65031" minColSha="4916" maxColSha="171377" color="EX-dark-red">
      <drainZones>
        <drainZone minCol="37912" maxCol="37912" />
        <drainZone minCol="65027" maxCol="65031" />
      </drainZones>
      <drainZonesShadow>
        <drainZoneShadow minCol="19153" maxCol="19153" />
        <drainZoneShadow minCol="59640" maxCol="59644" />
        <drainZoneShadow minCol="115991" maxCol="115995" />
      </drainZonesShadow>
    </node>
    <node name="FBA1::850839" nid="9183" row="1076" minCol="4318" maxCol="65054" minColSha="4935" maxColSha="171651" color="EX-pale-green">
      <drainZones>
        <drainZone minCol="13081" maxCol="13092" />
        <drainZone minCol="37913" maxCol="37947" />
        <drainZone minCol="65032" maxCol="65054" />
      </drainZones>
      <drainZonesShadow>
        <drainZoneShadow minCol="19154" maxCol="19176" />
        <drainZoneShadow minCol="59645" maxCol="59690" />
        <drainZoneShadow minCol="115996" maxCol="116018" />
      </drainZonesShadow>
    </node>
    <node name="ENO2::856052" nid="9815" row="1077" minCol="4319" maxCol="65073" minColSha="4936" maxColSha="171653" color="EX-pale-blue">
      <drainZones>
        <drainZone minCol="13093" maxCol="13103" />
        <drainZone minCol="37948" maxCol="37985" />
        <drainZone minCol="65055" maxCol="65073" />
      </drainZones>
      <drainZonesShadow>
        <drainZoneShadow minCol="19177" maxCol="19197" />
        <drainZoneShadow minCol="59691" maxCol="59739" />
        <drainZoneShadow minCol="116019" maxCol="116037" />
      </drainZonesShadow>
    </node>
    <node name="ADH1::855571" nid="10341" row="1078" minCol="4320" maxCol="65079" minColSha="4937" maxColSha="164902" color="EX-dark-tan">
      <drainZones>
        <drainZone minCol="13104" maxCol="13122" />
        <drainZone minCol="37986" maxCol="38000" />
        <drainZone minCol="65074" maxCol="65079" />
      </drainZones>
      <drainZonesShadow>
        <drainZoneShadow minCol="19198" maxCol="19233" />
        <drainZoneShadow minCol="59740" maxCol="59757" />
        <drainZoneShadow minCol="116038" maxCol="116043" />
      </drainZonesShadow>
    </node>
    <node name="TDH1::851943" nid="9993" row="1079" minCol="4321" maxCol="65086" minColSha="4938" maxColSha="169951" color="EX-pale-blue-magenta">
      <drainZones>
        <drainZone minCol="13123" maxCol="13128" />
        <drainZone minCol="38001" maxCol="38011" />
        <drainZone minCol="65080" maxCol="65086" />
      </drainZones>
      <drainZonesShadow>
        <drainZoneShadow minCol="19234" maxCol="19244" />
        <drainZoneShadow minCol="59758" maxCol="59779" />
        <drainZoneShadow minCol="116044" maxCol="116050" />
      </drainZonesShadow>
    </node>
    <node name="YDJ1::855689" nid="8256" row="1080" minCol="4322" maxCol="65090" minColSha="4939" maxColSha="164542" color="EX-pale-yellow orange">
      <drainZones>
        <drainZone minCol="13129" maxCol="13133" />
        <drainZone minCol="38012" maxCol="38016" />
        <drainZone minCol="65087" maxCol="65090" />
      </drainZones>
      <drainZonesShadow>
        <drainZoneShadow minCol="19245" maxCol="19253" />
        <drainZoneShadow minCol="59780" maxCol="59788" />
        <drainZoneShadow minCol="116051" maxCol="116054" />
      </drainZonesShadow>
    </node>
    <node name="HXK1::856010" nid="8492" row="1081" minCol="4323" maxCol="65092" minColSha="4940" maxColSha="166975" color="EX-medium-magenta">
      <drainZones>
        <drainZone minCol="13134" maxCol="13140" />
        <drainZone minCol="38017" maxCol="38018" />
        <drainZone minCol="65091" maxCol="65092" />
      </drainZones>
      <drainZonesShadow>
        <drainZoneShadow minCol="19254" maxCol="19267" />
        <drainZoneShadow minCol="59789" maxCol="59793" />
        <drainZoneShadow minCol="116055" maxCol="116056" />
      </drainZonesShadow>
    </node>
    <node name="CPR4::855323" nid="9598" row="1082" minCol="4324" maxCol="65095" minColSha="4941" maxColSha="145774" color="EX-pale-red">
      <drainZones>
        <drainZone minCol="38019" maxCol="38024" />
        <drainZone minCol="65093" maxCol="65095" />
      </drainZones>
      <drainZonesShadow>
        <drainZoneShadow minCol="19268" maxCol="19269" />
        <drainZoneShadow minCol="59794" maxCol="59801" />
        <drainZoneShadow minCol="116057" maxCol="116059" />
      </drainZonesShadow>
    </node>
    <node name="EDC3::855256" nid="8541" row="1083" minCol="4802" maxCol="65123" minColSha="5470" maxColSha="168644" color="EX-pale-cyan">
      <drainZones>
        <drainZone minCol="13141" maxCol="13142" />
        <drainZone minCol="38025" maxCol="38046" />
        <drainZone minCol="65096" maxCol="65123" />
      </drainZones>
      <drainZonesShadow>
        <drainZoneShadow minCol="19270" maxCol="19273" />
        <drainZoneShadow minCol="59802" maxCol="59838" />
        <drainZoneShadow minCol="116060" maxCol="116087" />
      </drainZonesShadow>
    </node>
    <node name="HXT7::850836" nid="10086" row="1084" minCol="4333" maxCol="65132" minColSha="4951" maxColSha="166615" color="EX-pale-yellow-green">
      <drainZones>
        <drainZone minCol="38047" maxCol="38056" />
        <drainZone minCol="65124" maxCol="65132" />
      </drainZones>
      <drainZonesShadow>
        <drainZoneShadow minCol="19274" maxCol="19274" />
        <drainZoneShadow minCol="59839" maxCol="59855" />
        <drainZoneShadow minCol="116088" maxCol="116096" />
      </drainZonesShadow>
    </node>
    <node name="TUB1::853067" nid="9196" row="1085" minCol="4334" maxCol="65133" minColSha="4952" maxColSha="163332" color="EX-pale-purple">
      <drainZones>
        <drainZone minCol="13143" maxCol="13151" />
        <drainZone minCol="38057" maxCol="38058" />
        <drainZone minCol="65133" maxCol="65133" />
      </drainZones>
      <drainZonesShadow>
        <drainZoneShadow minCol="19275" maxCol="19292" />
        <drainZoneShadow minCol="59856" maxCol="59858" />
        <drainZoneShadow minCol="116097" maxCol="116097" />
      </drainZonesShadow>
    </node>
    <node name="NDI1::853254" nid="9105" row="1086" minCol="4335" maxCol="65137" minColSha="4953" maxColSha="164361" color="EX-pale-magenta">
      <drainZones>
        <drainZone minCol="38059" maxCol="38062" />
        <drainZone minCol="65134" maxCol="65137" />
      </drainZones>
      <drainZonesShadow>
        <drainZoneShadow minCol="19293" maxCol="19293" />
        <drainZoneShadow minCol="59859" maxCol="59862" />
        <drainZoneShadow minCol="116098" maxCol="116101" />
      </drainZonesShadow>
    </node>
    <node name="RNR1::851731" nid="8860" row="1087" minCol="4342" maxCol="65143" minColSha="4961" maxColSha="164087" color="EX-pale-red-orange">
      <drainZones>
        <drainZone minCol="38063" maxCol="38072" />
        <drainZone minCol="65138" maxCol="65143" />
      </drainZones>
      <drainZonesShadow>
        <drainZoneShadow minCol="19294" maxCol="19294" />
        <drainZoneShadow minCol="59863" maxCol="59877" />
        <drainZoneShadow minCol="116102" maxCol="116107" />
      </drainZonesShadow>
    </node>
    <node name="GPI17::855911" nid="9965" row="1088" minCol="13152" maxCol="65206" minColSha="19295" maxColSha="171664" color="EX-blue">
      <drainZones>
        <drainZone minCol="13152" maxCol="13154" />
        <drainZone minCol="38073" maxCol="38097" />
        <drainZone minCol="65144" maxCol="65206" />
      </drainZones>
      <drainZonesShadow>
        <drainZoneShadow minCol="19295" maxCol="19297" />
        <drainZoneShadow minCol="59878" maxCol="59930" />
        <drainZoneShadow minCol="116108" maxCol="116170" />
      </drainZonesShadow>
    </node>
    <node name="SSA3::855514" nid="10534" row="1089" minCol="4348" maxCol="65247" minColSha="4968" maxColSha="171272" color="EX-orange">
      <drainZones>
        <drainZone minCol="13155" maxCol="13158" />
        <drainZone minCol="38098" maxCol="38134" />
        <drainZone minCol="65207" maxCol="65247" />
      </drainZones>
      <drainZonesShadow>
        <drainZoneShadow minCol="19298" maxCol="19304" />
        <drainZoneShadow minCol="59931" maxCol="59995" />
        <drainZoneShadow minCol="116171" maxCol="116211" />
      </drainZonesShadow>
    </node>
    <node name="ADH3::856304" nid="8866" row="1090" minCol="4349" maxCol="65250" minColSha="4969" maxColSha="171665" color="EX-dark-cyan">
      <drainZones>
        <drainZone minCol="13159" maxCol="13163" />
        <drainZone minCol="38135" maxCol="38143" />
        <drainZone minCol="65248" maxCol="65250" />
      </drainZones>
      <drainZonesShadow>
        <drainZoneShadow minCol="19305" maxCol="19312" />
        <drainZoneShadow minCol="59996" maxCol="60012" />
        <drainZoneShadow minCol="116212" maxCol="116214" />
      </drainZonesShadow>
    </node>
    <node name="TDH2::855433" nid="9458" row="1091" minCol="4350" maxCol="65252" minColSha="4970" maxColSha="163681" color="EX-red">
      <drainZones>
        <drainZone minCol="13164" maxCol="13166" />
        <drainZone minCol="38144" maxCol="38145" />
        <drainZone minCol="65251" maxCol="65252" />
      </drainZones>
      <drainZonesShadow>
        <drainZoneShadow minCol="19313" maxCol="19320" />
        <drainZoneShadow minCol="60013" maxCol="60014" />
        <drainZoneShadow minCol="116215" maxCol="116216" />
      </drainZonesShadow>
    </node>
    <node name="DTD1::851196" nid="8769" row="1092" minCol="9180" maxCol="65263" minColSha="11875" maxColSha="170153" color="EX-dark-orange">
      <drainZones>
        <drainZone minCol="38146" maxCol="38182" />
        <drainZone minCol="65253" maxCol="65263" />
      </drainZones>
      <drainZonesShadow>
        <drainZoneShadow minCol="19321" maxCol="19321" />
        <drainZoneShadow minCol="60015" maxCol="60080" />
        <drainZoneShadow minCol="116217" maxCol="116227" />
      </drainZonesShadow>
    </node>
    <node name="NCE102::854883" nid="10162" row="1093" minCol="4357" maxCol="65282" minColSha="4979" maxColSha="171333" color="EX-dark-gray-purple">
      <drainZones>
        <drainZone minCol="13167" maxCol="13168" />
        <drainZone minCol="38183" maxCol="38188" />
        <drainZone minCol="65264" maxCol="65282" />
      </drainZones>
      <drainZonesShadow>
        <drainZoneShadow minCol="19322" maxCol="19324" />
        <drainZoneShadow minCol="60081" maxCol="60091" />
        <drainZoneShadow minCol="116228" maxCol="116246" />
      </drainZonesShadow>
    </node>
    <node name="STV1::853461" nid="8261" row="1094" minCol="4358" maxCol="65288" minColSha="4980" maxColSha="161953" color="EX-cyan">
      <drainZones>
        <drainZone minCol="38189" maxCol="38193" />
        <drainZone minCol="65283" maxCol="65288" />
      </drainZones>
      <drainZonesShadow>
        <drainZoneShadow minCol="19325" maxCol="19325" />
        <drainZoneShadow minCol="60092" maxCol="60101" />
        <drainZoneShadow minCol="116247" maxCol="116252" />
      </drainZonesShadow>
    </node>
    <node name="VPH1::856143" nid="8756" row="1095" minCol="4359" maxCol="65290" minColSha="4981" maxColSha="153951" color="EX-yellow-orange">
      <drainZones>
        <drainZone minCol="13169" maxCol="13169" />
        <drainZone minCol="38194" maxCol="38198" />
        <drainZone minCol="65289" maxCol="65290" />
      </drainZones>
      <drainZonesShadow>
        <drainZoneShadow minCol="19326" maxCol="19331" />
        <drainZoneShadow minCol="60102" maxCol="60110" />
        <drainZoneShadow minCol="116253" maxCol="116254" />
      </drainZonesShadow>
    </node>
    <node name="KTR2::850422" nid="10003" row="1096" minCol="13152" maxCol="65313" minColSha="19295" maxColSha="171672" color="EX-pure-blue">
      <drainZones>
        <drainZone minCol="38199" maxCol="38256" />
        <drainZone minCol="65291" maxCol="65313" />
      </drainZones>
      <drainZonesShadow>
        <drainZoneShadow minCol="19332" maxCol="19332" />
        <drainZoneShadow minCol="60111" maxCol="60201" />
        <drainZoneShadow minCol="116255" maxCol="116277" />
      </drainZonesShadow>
    </node>
    <node name="AIR1::852821" nid="8780" row="1097" minCol="5039" maxCol="65363" minColSha="5722" maxColSha="171678" color="EX-dark-yellow-green">
      <drainZones>
        <drainZone minCol="13170" maxCol="13170" />
        <drainZone minCol="38257" maxCol="38281" />
        <drainZone minCol="65314" maxCol="65363" />
      </drainZones>
      <drainZonesShadow>
        <drainZoneShadow minCol="19333" maxCol="19335" />
        <drainZoneShadow minCol="60202" maxCol="60245" />
        <drainZoneShadow minCol="116278" maxCol="116327" />
      </drainZonesShadow>
    </node>
    <node name="BDF2::851924" nid="9854" row="1098" minCol="13171" maxCol="65386" minColSha="19336" maxColSha="170754" color="EX-dark-magenta">
      <drainZones>
        <drainZone minCol="13171" maxCol="13171" />
        <drainZone minCol="38282" maxCol="38320" />
        <drainZone minCol="65364" maxCol="65386" />
      </drainZones>
      <drainZonesShadow>
        <drainZoneShadow minCol="19336" maxCol="19336" />
        <drainZoneShadow minCol="60246" maxCol="60302" />
        <drainZoneShadow minCol="116328" maxCol="116350" />
      </drainZonesShadow>
    </node>
    <node name="VPS8::851022" nid="10074" row="1099" minCol="4363" maxCol="65400" minColSha="4985" maxColSha="171293" color="EX-dark-green">
      <drainZones>
        <drainZone minCol="13172" maxCol="13173" />
        <drainZone minCol="38321" maxCol="38328" />
        <drainZone minCol="65387" maxCol="65400" />
      </drainZones>
      <drainZonesShadow>
        <drainZoneShadow minCol="19337" maxCol="19341" />
        <drainZoneShadow minCol="60303" maxCol="60315" />
        <drainZoneShadow minCol="116351" maxCol="116364" />
      </drainZonesShadow>
    </node>
    <node name="VPS41::854242" nid="8283" row="1100" minCol="4364" maxCol="65407" minColSha="4986" maxColSha="161347" color="EX-blue-magenta">
      <drainZones>
        <drainZone minCol="13174" maxCol="13174" />
        <drainZone minCol="38329" maxCol="38335" />
        <drainZone minCol="65401" maxCol="65407" />
      </drainZones>
      <drainZonesShadow>
        <drainZoneShadow minCol="19342" maxCol="19347" />
        <drainZoneShadow minCol="60316" maxCol="60325" />
        <drainZoneShadow minCol="116365" maxCol="116371" />
      </drainZonesShadow>
    </node>
    <node name="PEP5::853377" nid="10023" row="1101" minCol="4365" maxCol="65408" minColSha="4987" maxColSha="152966" color="EX-yellow-green">
      <drainZones>
        <drainZone minCol="38336" maxCol="38337" />
        <drainZone minCol="65408" maxCol="65408" />
      </drainZones>
      <drainZonesShadow>
        <drainZoneShadow minCol="19348" maxCol="19353" />
        <drainZoneShadow minCol="60326" maxCol="60327" />
        <drainZoneShadow minCol="116372" maxCol="116372" />
      </drainZonesShadow>
    </node>
    <node name="CMP2::851142" nid="8758" row="1102" minCol="4608" maxCol="65476" minColSha="5253" maxColSha="171694" color="EX-magenta">
      <drainZones>
        <drainZone minCol="13175" maxCol="13175" />
        <drainZone minCol="38338" maxCol="38365" />
        <drainZone minCol="65409" maxCol="65476" />
      </drainZones>
      <drainZonesShadow>
        <drainZoneShadow minCol="19354" maxCol="19355" />
        <drainZoneShadow minCol="60328" maxCol="60376" />
        <drainZoneShadow minCol="116373" maxCol="116440" />
      </drainZonesShadow>
    </node>
    <node name="AAP1::856180" nid="9719" row="1103" minCol="4371" maxCol="65477" minColSha="4994" maxColSha="163564" color="EX-green">
      <drainZones>
        <drainZone minCol="13176" maxCol="13178" />
        <drainZone minCol="38366" maxCol="38373" />
        <drainZone minCol="65477" maxCol="65477" />
      </drainZones>
      <drainZonesShadow>
        <drainZoneShadow minCol="19356" maxCol="19360" />
        <drainZoneShadow minCol="60377" maxCol="60389" />
        <drainZoneShadow minCol="116441" maxCol="116441" />
      </drainZonesShadow>
    </node>
    <node name="TDH3::851798" nid="10188" row="1104" minCol="4724" maxCol="65491" minColSha="5379" maxColSha="169022" color="EX-yellow">
      <drainZones>
        <drainZone minCol="13179" maxCol="13181" />
        <drainZone minCol="38374" maxCol="38394" />
        <drainZone minCol="65478" maxCol="65491" />
      </drainZones>
      <drainZonesShadow>
        <drainZoneShadow minCol="19361" maxCol="19371" />
        <drainZoneShadow minCol="60390" maxCol="60427" />
        <drainZoneShadow minCol="116442" maxCol="116455" />
      </drainZonesShadow>
    </node>
    <node name="TAF7::854993" nid="9304" row="1105" minCol="4394" maxCol="65496" minColSha="5022" maxColSha="165271" color="EX-purple">
      <drainZones>
        <drainZone minCol="13182" maxCol="13185" />
        <drainZone minCol="38395" maxCol="38408" />
        <drainZone minCol="65492" maxCol="65496" />
      </drainZones>
      <drainZonesShadow>
        <drainZoneShadow minCol="19372" maxCol="19388" />
        <drainZoneShadow minCol="60428" maxCol="60446" />
        <drainZoneShadow minCol="116456" maxCol="116460" />
      </drainZonesShadow>
    </node>
    <node name="SGF11::852172" nid="8515" row="1106" minCol="4395" maxCol="65510" minColSha="5023" maxColSha="169054" color="EX-dark-purple">
      <drainZones>
        <drainZone minCol="13186" maxCol="13189" />
        <drainZone minCol="38409" maxCol="38413" />
        <drainZone minCol="65497" maxCol="65510" />
      </drainZones>
      <drainZonesShadow>
        <drainZoneShadow minCol="19389" maxCol="19400" />
        <drainZoneShadow minCol="60447" maxCol="60455" />
        <drainZoneShadow minCol="116461" maxCol="116474" />
      </drainZonesShadow>
    </node>
    <node name="TAF3::856506" nid="9824" row="1107" minCol="4396" maxCol="65511" minColSha="5024" maxColSha="155991" color="EX-dark-red">
      <drainZones>
        <drainZone minCol="13190" maxCol="13193" />
        <drainZone minCol="38414" maxCol="38416" />
        <drainZone minCol="65511" maxCol="65511" />
      </drainZones>
      <drainZonesShadow>
        <drainZoneShadow minCol="19401" maxCol="19418" />
        <drainZoneShadow minCol="60456" maxCol="60460" />
        <drainZoneShadow minCol="116475" maxCol="116475" />
      </drainZonesShadow>
    </node>
    <node name="UBP8::855443" nid="10159" row="1108" minCol="4397" maxCol="65513" minColSha="5025" maxColSha="157388" color="EX-pale-green">
      <drainZones>
        <drainZone minCol="13194" maxCol="13196" />
        <drainZone minCol="38417" maxCol="38417" />
        <drainZone minCol="65512" maxCol="65513" />
      </drainZones>
      <drainZonesShadow>
        <drainZoneShadow minCol="19419" maxCol="19434" />
        <drainZoneShadow minCol="60461" maxCol="60465" />
        <drainZoneShadow minCol="116476" maxCol="116477" />
      </drainZonesShadow>
    </node>
    <node name="IDH1::853682" nid="10581" row="1109" minCol="13197" maxCol="65527" minColSha="19435" maxColSha="171170" color="EX-pale-blue">
      <drainZones>
        <drainZone minCol="13197" maxCol="13197" />
        <drainZone minCol="38418" maxCol="38473" />
        <drainZone minCol="65514" maxCol="65527" />
      </drainZones>
      <drainZonesShadow>
        <drainZoneShadow minCol="19435" maxCol="19435" />
        <drainZoneShadow minCol="60466" maxCol="60548" />
        <drainZoneShadow minCol="116478" maxCol="116491" />
      </drainZonesShadow>
    </node>
    <node name="SPT15::855768" nid="8698" row="1110" minCol="4425" maxCol="65528" minColSha="5056" maxColSha="144679" color="EX-dark-tan">
      <drainZones>
        <drainZone minCol="13198" maxCol="13198" />
        <drainZone minCol="38474" maxCol="38481" />
        <drainZone minCol="65528" maxCol="65528" />
      </drainZones>
      <drainZonesShadow>
        <drainZoneShadow minCol="19436" maxCol="19444" />
        <drainZoneShadow minCol="60549" maxCol="60563" />
        <drainZoneShadow minCol="116492" maxCol="116492" />
      </drainZonesShadow>
    </node>
    <node name="CWC22::853848" nid="9802" row="1111" minCol="4446" maxCol="65531" minColSha="5080" maxColSha="148214" color="EX-pale-blue-magenta">
      <drainZones>
        <drainZone minCol="13199" maxCol="13206" />
        <drainZone minCol="38482" maxCol="38489" />
        <drainZone minCol="65529" maxCol="65531" />
      </drainZones>
      <drainZonesShadow>
        <drainZoneShadow minCol="19445" maxCol="19461" />
        <drainZoneShadow minCol="60564" maxCol="60575" />
        <drainZoneShadow minCol="116493" maxCol="116495" />
      </drainZonesShadow>
    </node>
    <node name="LIN1::852649" nid="10052" row="1112" minCol="4447" maxCol="65538" minColSha="5081" maxColSha="169660" color="EX-pale-yellow orange">
      <drainZones>
        <drainZone minCol="13207" maxCol="13212" />
        <drainZone minCol="38490" maxCol="38495" />
        <drainZone minCol="65532" maxCol="65538" />
      </drainZones>
      <drainZonesShadow>
        <drainZoneShadow minCol="19462" maxCol="19477" />
        <drainZoneShadow minCol="60576" maxCol="60584" />
        <drainZoneShadow minCol="116496" maxCol="116502" />
      </drainZonesShadow>
    </node>
    <node name="ISY1::855289" nid="9668" row="1113" minCol="4448" maxCol="65539" minColSha="5082" maxColSha="142380" color="EX-medium-magenta">
      <drainZones>
        <drainZone minCol="13213" maxCol="13221" />
        <drainZone minCol="38496" maxCol="38497" />
        <drainZone minCol="65539" maxCol="65539" />
      </drainZones>
      <drainZonesShadow>
        <drainZoneShadow minCol="19478" maxCol="19496" />
        <drainZoneShadow minCol="60585" maxCol="60590" />
        <drainZoneShadow minCol="116503" maxCol="116503" />
      </drainZonesShadow>
    </node>
    <node name="ROT2::855194" nid="8422" row="1114" minCol="4449" maxCol="65542" minColSha="5083" maxColSha="164557" color="EX-pale-red">
      <drainZones>
        <drainZone minCol="13222" maxCol="13222" />
        <drainZone minCol="38498" maxCol="38500" />
        <drainZone minCol="65540" maxCol="65542" />
      </drainZones>
      <drainZonesShadow>
        <drainZoneShadow minCol="19497" maxCol="19499" />
        <drainZoneShadow minCol="60591" maxCol="60593" />
        <drainZoneShadow minCol="116504" maxCol="116506" />
      </drainZonesShadow>
    </node>
    <node name="POL5::850511" nid="9583" row="1115" minCol="7468" maxCol="65553" minColSha="8910" maxColSha="168090" color="EX-pale-cyan">
      <drainZones>
        <drainZone minCol="13223" maxCol="13225" />
        <drainZone minCol="38501" maxCol="38506" />
        <drainZone minCol="65543" maxCol="65553" />
      </drainZones>
      <drainZonesShadow>
        <drainZoneShadow minCol="19500" maxCol="19508" />
        <drainZoneShadow minCol="60594" maxCol="60609" />
        <drainZoneShadow minCol="116507" maxCol="116517" />
      </drainZonesShadow>
    </node>
    <node name="YJU2::854314" nid="9869" row="1116" minCol="4470" maxCol="65554" minColSha="5105" maxColSha="151637" color="EX-pale-yellow-green">
      <drainZones>
        <drainZone minCol="38507" maxCol="38508" />
        <drainZone minCol="65554" maxCol="65554" />
      </drainZones>
      <drainZonesShadow>
        <drainZoneShadow minCol="19509" maxCol="19510" />
        <drainZoneShadow minCol="60610" maxCol="60613" />
        <drainZoneShadow minCol="116518" maxCol="116518" />
      </drainZonesShadow>
    </node>
    <node name="PRP2::854892" nid="9871" row="1117" minCol="4471" maxCol="65555" minColSha="5106" maxColSha="171151" color="EX-pale-purple">
      <drainZones>
        <drainZone minCol="38509" maxCol="38509" />
        <drainZone minCol="65555" maxCol="65555" />
      </drainZones>
      <drainZonesShadow>
        <drainZoneShadow minCol="19511" maxCol="19513" />
        <drainZoneShadow minCol="60614" maxCol="60614" />
        <drainZoneShadow minCol="116519" maxCol="116519" />
      </drainZonesShadow>
    </node>
    <node name="TAH1::852294" nid="8813" row="1118" minCol="11183" maxCol="65741" minColSha="15397" maxColSha="170832" color="EX-pale-magenta">
      <drainZones>
        <drainZone minCol="13226" maxCol="13227" />
        <drainZone minCol="38510" maxCol="38694" />
        <drainZone minCol="65556" maxCol="65741" />
      </drainZones>
      <drainZonesShadow>
        <drainZoneShadow minCol="19514" maxCol="19516" />
        <drainZoneShadow minCol="60615" maxCol="60887" />
        <drainZoneShadow minCol="116520" maxCol="116705" />
      </drainZonesShadow>
    </node>
    <node name="CKI1::854284" nid="10183" row="1119" minCol="12260" maxCol="65862" minColSha="17451" maxColSha="171673" color="EX-pale-red-orange">
      <drainZones>
        <drainZone minCol="38695" maxCol="38829" />
        <drainZone minCol="65742" maxCol="65862" />
      </drainZones>
      <drainZonesShadow>
        <drainZoneShadow minCol="19517" maxCol="19517" />
        <drainZoneShadow minCol="60888" maxCol="61118" />
        <drainZoneShadow minCol="116706" maxCol="116826" />
      </drainZonesShadow>
    </node>
    <node name="DAM1::853300" nid="10371" row="1120" minCol="12228" maxCol="65895" minColSha="17381" maxColSha="171697" color="EX-blue">
      <drainZones>
        <drainZone minCol="13228" maxCol="13232" />
        <drainZone minCol="38830" maxCol="38849" />
        <drainZone minCol="65863" maxCol="65895" />
      </drainZones>
      <drainZonesShadow>
        <drainZoneShadow minCol="19518" maxCol="19523" />
        <drainZoneShadow minCol="61119" maxCol="61150" />
        <drainZoneShadow minCol="116827" maxCol="116859" />
      </drainZonesShadow>
    </node>
    <node name="DSS4::853192" nid="10234" row="1121" minCol="13233" maxCol="65913" minColSha="19524" maxColSha="170115" color="EX-orange">
      <drainZones>
        <drainZone minCol="13233" maxCol="13233" />
        <drainZone minCol="38850" maxCol="38873" />
        <drainZone minCol="65896" maxCol="65913" />
      </drainZones>
      <drainZonesShadow>
        <drainZoneShadow minCol="19524" maxCol="19524" />
        <drainZoneShadow minCol="61151" maxCol="61189" />
        <drainZoneShadow minCol="116860" maxCol="116877" />
      </drainZonesShadow>
    </node>
    <node name="POP7::855638" nid="8500" row="1122" minCol="4492" maxCol="65921" minColSha="5127" maxColSha="169425" color="EX-dark-cyan">
      <drainZones>
        <drainZone minCol="13234" maxCol="13235" />
        <drainZone minCol="38874" maxCol="38881" />
        <drainZone minCol="65914" maxCol="65921" />
      </drainZones>
      <drainZonesShadow>
        <drainZoneShadow minCol="19525" maxCol="19531" />
        <drainZoneShadow minCol="61190" maxCol="61201" />
        <drainZoneShadow minCol="116878" maxCol="116885" />
      </drainZonesShadow>
    </node>
    <node name="POP6::853124" nid="8407" row="1123" minCol="4493" maxCol="65922" minColSha="5128" maxColSha="166206" color="EX-red">
      <drainZones>
        <drainZone minCol="13236" maxCol="13236" />
        <drainZone minCol="38882" maxCol="38883" />
        <drainZone minCol="65922" maxCol="65922" />
      </drainZones>
      <drainZonesShadow>
        <drainZoneShadow minCol="19532" maxCol="19537" />
        <drainZoneShadow minCol="61202" maxCol="61211" />
        <drainZoneShadow minCol="116886" maxCol="116886" />
      </drainZonesShadow>
    </node>
    <node name="POP4::855348" nid="9747" row="1124" minCol="4494" maxCol="65923" minColSha="5129" maxColSha="159942" color="EX-dark-orange">
      <drainZones>
        <drainZone minCol="13237" maxCol="13237" />
        <drainZone minCol="38884" maxCol="38886" />
        <drainZone minCol="65923" maxCol="65923" />
      </drainZones>
      <drainZonesShadow>
        <drainZoneShadow minCol="19538" maxCol="19545" />
        <drainZoneShadow minCol="61212" maxCol="61217" />
        <drainZoneShadow minCol="116887" maxCol="116887" />
      </drainZonesShadow>
    </node>
    <node name="SNM1::852880" nid="9748" row="1125" minCol="4501" maxCol="65929" minColSha="5137" maxColSha="170626" color="EX-dark-gray-purple">
      <drainZones>
        <drainZone minCol="38887" maxCol="38896" />
        <drainZone minCol="65924" maxCol="65929" />
      </drainZones>
      <drainZonesShadow>
        <drainZoneShadow minCol="19546" maxCol="19549" />
        <drainZoneShadow minCol="61218" maxCol="61233" />
        <drainZoneShadow minCol="116888" maxCol="116893" />
      </drainZonesShadow>
    </node>
    <node name="ECM10::853815" nid="10307" row="1126" minCol="4517" maxCol="65955" minColSha="5156" maxColSha="171397" color="EX-cyan">
      <drainZones>
        <drainZone minCol="13238" maxCol="13242" />
        <drainZone minCol="38897" maxCol="38915" />
        <drainZone minCol="65930" maxCol="65955" />
      </drainZones>
      <drainZonesShadow>
        <drainZoneShadow minCol="19550" maxCol="19559" />
        <drainZoneShadow minCol="61234" maxCol="61257" />
        <drainZoneShadow minCol="116894" maxCol="116919" />
      </drainZonesShadow>
    </node>
    <node name="CDC36::851931" nid="8905" row="1127" minCol="10707" maxCol="65984" minColSha="14430" maxColSha="171698" color="EX-yellow-orange">
      <drainZones>
        <drainZone minCol="13243" maxCol="13243" />
        <drainZone minCol="38916" maxCol="38936" />
        <drainZone minCol="65956" maxCol="65984" />
      </drainZones>
      <drainZonesShadow>
        <drainZoneShadow minCol="19560" maxCol="19561" />
        <drainZoneShadow minCol="61258" maxCol="61290" />
        <drainZoneShadow minCol="116920" maxCol="116948" />
      </drainZonesShadow>
    </node>
    <node name="LSM7::851421" nid="9344" row="1128" minCol="4535" maxCol="65999" minColSha="5174" maxColSha="171641" color="EX-pure-blue">
      <drainZones>
        <drainZone minCol="13244" maxCol="13257" />
        <drainZone minCol="38937" maxCol="38948" />
        <drainZone minCol="65985" maxCol="65999" />
      </drainZones>
      <drainZonesShadow>
        <drainZoneShadow minCol="19562" maxCol="19586" />
        <drainZoneShadow minCol="61291" maxCol="61306" />
        <drainZoneShadow minCol="116949" maxCol="116963" />
      </drainZonesShadow>
    </node>
    <node name="LSM5::851481" nid="10254" row="1129" minCol="4536" maxCol="66006" minColSha="5175" maxColSha="167954" color="EX-dark-yellow-green">
      <drainZones>
        <drainZone minCol="13258" maxCol="13267" />
        <drainZone minCol="38949" maxCol="38957" />
        <drainZone minCol="66000" maxCol="66006" />
      </drainZones>
      <drainZonesShadow>
        <drainZoneShadow minCol="19587" maxCol="19607" />
        <drainZoneShadow minCol="61307" maxCol="61322" />
        <drainZoneShadow minCol="116964" maxCol="116970" />
      </drainZonesShadow>
    </node>
    <node name="PRP24::856004" nid="8512" row="1130" minCol="4537" maxCol="66007" minColSha="5176" maxColSha="138272" color="EX-dark-magenta">
      <drainZones>
        <drainZone minCol="13268" maxCol="13274" />
        <drainZone minCol="38958" maxCol="38960" />
        <drainZone minCol="66007" maxCol="66007" />
      </drainZones>
      <drainZonesShadow>
        <drainZoneShadow minCol="19608" maxCol="19626" />
        <drainZoneShadow minCol="61323" maxCol="61332" />
        <drainZoneShadow minCol="116971" maxCol="116971" />
      </drainZonesShadow>
    </node>
    <node name="SMC4::850837" nid="9984" row="1131" minCol="5114" maxCol="66045" minColSha="5803" maxColSha="171707" color="EX-dark-green">
      <drainZones>
        <drainZone minCol="13275" maxCol="13276" />
        <drainZone minCol="38961" maxCol="38982" />
        <drainZone minCol="66008" maxCol="66045" />
      </drainZones>
      <drainZonesShadow>
        <drainZoneShadow minCol="19627" maxCol="19630" />
        <drainZoneShadow minCol="61333" maxCol="61376" />
        <drainZoneShadow minCol="116972" maxCol="117009" />
      </drainZonesShadow>
    </node>
    <node name="ABP1::855478" nid="8396" row="1132" minCol="4550" maxCol="66064" minColSha="5189" maxColSha="170540" color="EX-blue-magenta">
      <drainZones>
        <drainZone minCol="13277" maxCol="13287" />
        <drainZone minCol="38983" maxCol="39002" />
        <drainZone minCol="66046" maxCol="66064" />
      </drainZones>
      <drainZonesShadow>
        <drainZoneShadow minCol="19631" maxCol="19648" />
        <drainZoneShadow minCol="61377" maxCol="61410" />
        <drainZoneShadow minCol="117010" maxCol="117028" />
      </drainZonesShadow>
    </node>
    <node name="MYO4::853416" nid="9561" row="1133" minCol="4551" maxCol="66080" minColSha="5190" maxColSha="169333" color="EX-yellow-green">
      <drainZones>
        <drainZone minCol="13288" maxCol="13291" />
        <drainZone minCol="39003" maxCol="39019" />
        <drainZone minCol="66065" maxCol="66080" />
      </drainZones>
      <drainZonesShadow>
        <drainZoneShadow minCol="19649" maxCol="19656" />
        <drainZoneShadow minCol="61411" maxCol="61434" />
        <drainZoneShadow minCol="117029" maxCol="117044" />
      </drainZonesShadow>
    </node>
    <node name="CMD1::853237" nid="8554" row="1134" minCol="4552" maxCol="66081" minColSha="5191" maxColSha="164356" color="EX-magenta">
      <drainZones>
        <drainZone minCol="13292" maxCol="13303" />
        <drainZone minCol="39020" maxCol="39023" />
        <drainZone minCol="66081" maxCol="66081" />
      </drainZones>
      <drainZonesShadow>
        <drainZoneShadow minCol="19657" maxCol="19679" />
        <drainZoneShadow minCol="61435" maxCol="61445" />
        <drainZoneShadow minCol="117045" maxCol="117045" />
      </drainZonesShadow>
    </node>
    <node name="CAP1::850945" nid="9363" row="1135" minCol="4553" maxCol="66083" minColSha="5192" maxColSha="167850" color="EX-green">
      <drainZones>
        <drainZone minCol="13304" maxCol="13308" />
        <drainZone minCol="39024" maxCol="39027" />
        <drainZone minCol="66082" maxCol="66083" />
      </drainZones>
      <drainZonesShadow>
        <drainZoneShadow minCol="19680" maxCol="19689" />
        <drainZoneShadow minCol="61446" maxCol="61455" />
        <drainZoneShadow minCol="117046" maxCol="117047" />
      </drainZonesShadow>
    </node>
    <node name="INP52::853812" nid="9495" row="1136" minCol="4554" maxCol="66086" minColSha="5193" maxColSha="157253" color="EX-yellow">
      <drainZones>
        <drainZone minCol="13309" maxCol="13313" />
        <drainZone minCol="39028" maxCol="39029" />
        <drainZone minCol="66084" maxCol="66086" />
      </drainZones>
      <drainZonesShadow>
        <drainZoneShadow minCol="19690" maxCol="19703" />
        <drainZoneShadow minCol="61456" maxCol="61459" />
        <drainZoneShadow minCol="117048" maxCol="117050" />
      </drainZonesShadow>
    </node>
    <node name="MLC2::850420" nid="10139" row="1137" minCol="4555" maxCol="66089" minColSha="5194" maxColSha="145005" color="EX-purple">
      <drainZones>
        <drainZone minCol="39030" maxCol="39038" />
        <drainZone minCol="66087" maxCol="66089" />
      </drainZones>
      <drainZonesShadow>
        <drainZoneShadow minCol="19704" maxCol="19705" />
        <drainZoneShadow minCol="61460" maxCol="61469" />
        <drainZoneShadow minCol="117051" maxCol="117053" />
      </drainZonesShadow>
    </node>
    <node name="SHE3::850740" nid="8540" row="1138" minCol="4556" maxCol="66090" minColSha="5195" maxColSha="161740" color="EX-dark-purple">
      <drainZones>
        <drainZone minCol="13314" maxCol="13314" />
        <drainZone minCol="39039" maxCol="39043" />
        <drainZone minCol="66090" maxCol="66090" />
      </drainZones>
      <drainZonesShadow>
        <drainZoneShadow minCol="19706" maxCol="19711" />
        <drainZoneShadow minCol="61470" maxCol="61476" />
        <drainZoneShadow minCol="117054" maxCol="117054" />
      </drainZonesShadow>
    </node>
    <node name="PRK1::851426" nid="10091" row="1139" minCol="4566" maxCol="66095" minColSha="5206" maxColSha="163651" color="EX-dark-red">
      <drainZones>
        <drainZone minCol="13315" maxCol="13315" />
        <drainZone minCol="39044" maxCol="39047" />
        <drainZone minCol="66091" maxCol="66095" />
      </drainZones>
      <drainZonesShadow>
        <drainZoneShadow minCol="19712" maxCol="19715" />
        <drainZoneShadow minCol="61477" maxCol="61484" />
        <drainZoneShadow minCol="117055" maxCol="117059" />
      </drainZonesShadow>
    </node>
    <node name="GYP5::855838" nid="8358" row="1140" minCol="4572" maxCol="66104" minColSha="5214" maxColSha="164069" color="EX-pale-green">
      <drainZones>
        <drainZone minCol="39048" maxCol="39063" />
        <drainZone minCol="66096" maxCol="66104" />
      </drainZones>
      <drainZonesShadow>
        <drainZoneShadow minCol="19716" maxCol="19718" />
        <drainZoneShadow minCol="61485" maxCol="61514" />
        <drainZoneShadow minCol="117060" maxCol="117068" />
      </drainZonesShadow>
    </node>
    <node name="RSP5::853152" nid="9515" row="1141" minCol="4573" maxCol="66105" minColSha="5215" maxColSha="170891" color="EX-pale-blue">
      <drainZones>
        <drainZone minCol="13316" maxCol="13320" />
        <drainZone minCol="39064" maxCol="39066" />
        <drainZone minCol="66105" maxCol="66105" />
      </drainZones>
      <drainZonesShadow>
        <drainZoneShadow minCol="19719" maxCol="19724" />
        <drainZoneShadow minCol="61515" maxCol="61525" />
        <drainZoneShadow minCol="117069" maxCol="117069" />
      </drainZonesShadow>
    </node>
    <node name="LSP1::854427" nid="8437" row="1142" minCol="4581" maxCol="66107" minColSha="5224" maxColSha="142457" color="EX-dark-tan">
      <drainZones>
        <drainZone minCol="13321" maxCol="13326" />
        <drainZone minCol="39067" maxCol="39069" />
        <drainZone minCol="66106" maxCol="66107" />
      </drainZones>
      <drainZonesShadow>
        <drainZoneShadow minCol="19725" maxCol="19734" />
        <drainZoneShadow minCol="61526" maxCol="61532" />
        <drainZoneShadow minCol="117070" maxCol="117071" />
      </drainZonesShadow>
    </node>
    <node name="YNL208W::852790" nid="8556" row="1143" minCol="4582" maxCol="66111" minColSha="5225" maxColSha="165289" color="EX-pale-blue-magenta">
      <drainZones>
        <drainZone minCol="13327" maxCol="13327" />
        <drainZone minCol="39070" maxCol="39075" />
        <drainZone minCol="66108" maxCol="66111" />
      </drainZones>
      <drainZonesShadow>
        <drainZoneShadow minCol="19735" maxCol="19739" />
        <drainZoneShadow minCol="61533" maxCol="61541" />
        <drainZoneShadow minCol="117072" maxCol="117075" />
      </drainZonesShadow>
    </node>
    <node name="SVF1::853576" nid="9000" row="1144" minCol="13328" maxCol="66147" minColSha="19740" maxColSha="171720" color="EX-pale-yellow orange">
      <drainZones>
        <drainZone minCol="13328" maxCol="13328" />
        <drainZone minCol="39076" maxCol="39114" />
        <drainZone minCol="66112" maxCol="66147" />
      </drainZones>
      <drainZonesShadow>
        <drainZoneShadow minCol="19740" maxCol="19740" />
        <drainZoneShadow minCol="61542" maxCol="61602" />
        <drainZoneShadow minCol="117076" maxCol="117111" />
      </drainZonesShadow>
    </node>
    <node name="SUP45::851152" nid="8268" row="1145" minCol="6869" maxCol="66172" minColSha="8034" maxColSha="170521" color="EX-medium-magenta">
      <drainZones>
        <drainZone minCol="13329" maxCol="13331" />
        <drainZone minCol="39115" maxCol="39158" />
        <drainZone minCol="66148" maxCol="66172" />
      </drainZones>
      <drainZonesShadow>
        <drainZoneShadow minCol="19741" maxCol="19745" />
        <drainZoneShadow minCol="61603" maxCol="61669" />
        <drainZoneShadow minCol="117112" maxCol="117136" />
      </drainZonesShadow>
    </node>
    <node name="ZEO1::853789" nid="9502" row="1146" minCol="13295" maxCol="66180" minColSha="19671" maxColSha="170222" color="EX-pale-red">
      <drainZones>
        <drainZone minCol="39159" maxCol="39176" />
        <drainZone minCol="66173" maxCol="66180" />
      </drainZones>
      <drainZonesShadow>
        <drainZoneShadow minCol="19746" maxCol="19746" />
        <drainZoneShadow minCol="61670" maxCol="61696" />
        <drainZoneShadow minCol="117137" maxCol="117144" />
      </drainZonesShadow>
    </node>
    <node name="BRE1::850951" nid="10269" row="1147" minCol="9491" maxCol="66215" minColSha="12431" maxColSha="171112" color="EX-pale-cyan">
      <drainZones>
        <drainZone minCol="13332" maxCol="13332" />
        <drainZone minCol="39177" maxCol="39230" />
        <drainZone minCol="66181" maxCol="66215" />
      </drainZones>
      <drainZonesShadow>
        <drainZoneShadow minCol="19747" maxCol="19748" />
        <drainZoneShadow minCol="61697" maxCol="61775" />
        <drainZoneShadow minCol="117145" maxCol="117179" />
      </drainZonesShadow>
    </node>
    <node name="AKR1::851504" nid="10565" row="1148" minCol="13333" maxCol="66237" minColSha="19749" maxColSha="169348" color="EX-pale-yellow-green">
      <drainZones>
        <drainZone minCol="13333" maxCol="13336" />
        <drainZone minCol="39231" maxCol="39273" />
        <drainZone minCol="66216" maxCol="66237" />
      </drainZones>
      <drainZonesShadow>
        <drainZoneShadow minCol="19749" maxCol="19752" />
        <drainZoneShadow minCol="61776" maxCol="61849" />
        <drainZoneShadow minCol="117180" maxCol="117201" />
      </drainZonesShadow>
    </node>
    <node name="KAR2::856243" nid="8462" row="1149" minCol="4587" maxCol="66266" minColSha="5231" maxColSha="171294" color="EX-pale-purple">
      <drainZones>
        <drainZone minCol="13337" maxCol="13355" />
        <drainZone minCol="39274" maxCol="39283" />
        <drainZone minCol="66238" maxCol="66266" />
      </drainZones>
      <drainZonesShadow>
        <drainZoneShadow minCol="19753" maxCol="19781" />
        <drainZoneShadow minCol="61850" maxCol="61870" />
        <drainZoneShadow minCol="117202" maxCol="117230" />
      </drainZonesShadow>
    </node>
    <node name="MET13::853467" nid="10402" row="1150" minCol="11020" maxCol="66293" minColSha="14972" maxColSha="171699" color="EX-pale-magenta">
      <drainZones>
        <drainZone minCol="13356" maxCol="13356" />
        <drainZone minCol="39284" maxCol="39311" />
        <drainZone minCol="66267" maxCol="66293" />
      </drainZones>
      <drainZonesShadow>
        <drainZoneShadow minCol="19782" maxCol="19783" />
        <drainZoneShadow minCol="61871" maxCol="61919" />
        <drainZoneShadow minCol="117231" maxCol="117257" />
      </drainZonesShadow>
    </node>
    <node name="TMA7::856856" nid="8328" row="1151" minCol="12866" maxCol="66311" minColSha="18777" maxColSha="171722" color="EX-pale-red-orange">
      <drainZones>
        <drainZone minCol="39312" maxCol="39328" />
        <drainZone minCol="66294" maxCol="66311" />
      </drainZones>
      <drainZonesShadow>
        <drainZoneShadow minCol="19784" maxCol="19784" />
        <drainZoneShadow minCol="61920" maxCol="61957" />
        <drainZoneShadow minCol="117258" maxCol="117275" />
      </drainZonesShadow>
    </node>
    <node name="YMR099C::855637" nid="9647" row="1152" minCol="13357" maxCol="66315" minColSha="19785" maxColSha="169168" color="EX-blue">
      <drainZones>
        <drainZone minCol="13357" maxCol="13358" />
        <drainZone minCol="39329" maxCol="39335" />
        <drainZone minCol="66312" maxCol="66315" />
      </drainZones>
      <drainZonesShadow>
        <drainZoneShadow minCol="19785" maxCol="19786" />
        <drainZoneShadow minCol="61958" maxCol="61972" />
        <drainZoneShadow minCol="117276" maxCol="117279" />
      </drainZonesShadow>
    </node>
    <node name="ENO1::850585" nid="10562" row="1153" minCol="4594" maxCol="66393" minColSha="5238" maxColSha="171727" color="EX-orange">
      <drainZones>
        <drainZone minCol="13359" maxCol="13359" />
        <drainZone minCol="39336" maxCol="39388" />
        <drainZone minCol="66316" maxCol="66393" />
      </drainZones>
      <drainZonesShadow>
        <drainZoneShadow minCol="19787" maxCol="19789" />
        <drainZoneShadow minCol="61973" maxCol="62064" />
        <drainZoneShadow minCol="117280" maxCol="117357" />
      </drainZonesShadow>
    </node>
    <node name="NUP133::855640" nid="8713" row="1154" minCol="4595" maxCol="66425" minColSha="5239" maxColSha="171172" color="EX-dark-cyan">
      <drainZones>
        <drainZone minCol="39389" maxCol="39438" />
        <drainZone minCol="66394" maxCol="66425" />
      </drainZones>
      <drainZonesShadow>
        <drainZoneShadow minCol="19790" maxCol="19790" />
        <drainZoneShadow minCol="62065" maxCol="62143" />
        <drainZoneShadow minCol="117358" maxCol="117389" />
      </drainZonesShadow>
    </node>
    <node name="CYS4::853029" nid="9874" row="1155" minCol="4596" maxCol="66440" minColSha="5240" maxColSha="170852" color="EX-red">
      <drainZones>
        <drainZone minCol="39439" maxCol="39471" />
        <drainZone minCol="66426" maxCol="66440" />
      </drainZones>
      <drainZonesShadow>
        <drainZoneShadow minCol="19791" maxCol="19792" />
        <drainZoneShadow minCol="62144" maxCol="62191" />
        <drainZoneShadow minCol="117390" maxCol="117404" />
      </drainZonesShadow>
    </node>
    <node name="CWP1::853149" nid="10120" row="1156" minCol="4597" maxCol="66449" minColSha="5241" maxColSha="167686" color="EX-dark-orange">
      <drainZones>
        <drainZone minCol="39472" maxCol="39493" />
        <drainZone minCol="66441" maxCol="66449" />
      </drainZones>
      <drainZonesShadow>
        <drainZoneShadow minCol="19793" maxCol="19793" />
        <drainZoneShadow minCol="62192" maxCol="62231" />
        <drainZoneShadow minCol="117405" maxCol="117413" />
      </drainZonesShadow>
    </node>
    <node name="SDS23::853531" nid="9978" row="1157" minCol="4598" maxCol="66463" minColSha="5242" maxColSha="167392" color="EX-dark-gray-purple">
      <drainZones>
        <drainZone minCol="13360" maxCol="13360" />
        <drainZone minCol="39494" maxCol="39508" />
        <drainZone minCol="66450" maxCol="66463" />
      </drainZones>
      <drainZonesShadow>
        <drainZoneShadow minCol="19794" maxCol="19795" />
        <drainZoneShadow minCol="62232" maxCol="62257" />
        <drainZoneShadow minCol="117414" maxCol="117427" />
      </drainZonesShadow>
    </node>
    <node name="OYE2::854409" nid="9510" row="1158" minCol="4599" maxCol="66464" minColSha="5243" maxColSha="144478" color="EX-cyan">
      <drainZones>
        <drainZone minCol="13361" maxCol="13362" />
        <drainZone minCol="39509" maxCol="39525" />
        <drainZone minCol="66464" maxCol="66464" />
      </drainZones>
      <drainZonesShadow>
        <drainZoneShadow minCol="19796" maxCol="19798" />
        <drainZoneShadow minCol="62258" maxCol="62288" />
        <drainZoneShadow minCol="117428" maxCol="117428" />
      </drainZonesShadow>
    </node>
    <node name="IST2::851916" nid="8661" row="1159" minCol="4600" maxCol="66473" minColSha="5244" maxColSha="169995" color="EX-yellow-orange">
      <drainZones>
        <drainZone minCol="39526" maxCol="39539" />
        <drainZone minCol="66465" maxCol="66473" />
      </drainZones>
      <drainZonesShadow>
        <drainZoneShadow minCol="19799" maxCol="19799" />
        <drainZoneShadow minCol="62289" maxCol="62309" />
        <drainZoneShadow minCol="117429" maxCol="117437" />
      </drainZonesShadow>
    </node>
    <node name="NIS1::852168" nid="10135" row="1160" minCol="4601" maxCol="66482" minColSha="5245" maxColSha="166976" color="EX-pure-blue">
      <drainZones>
        <drainZone minCol="13363" maxCol="13363" />
        <drainZone minCol="39540" maxCol="39541" />
        <drainZone minCol="66474" maxCol="66482" />
      </drainZones>
      <drainZonesShadow>
        <drainZoneShadow minCol="19800" maxCol="19802" />
        <drainZoneShadow minCol="62310" maxCol="62316" />
        <drainZoneShadow minCol="117438" maxCol="117446" />
      </drainZonesShadow>
    </node>
    <node name="MKK1::850303" nid="9585" row="1161" minCol="4602" maxCol="66484" minColSha="5246" maxColSha="169817" color="EX-dark-yellow-green">
      <drainZones>
        <drainZone minCol="13364" maxCol="13364" />
        <drainZone minCol="39542" maxCol="39543" />
        <drainZone minCol="66483" maxCol="66484" />
      </drainZones>
      <drainZonesShadow>
        <drainZoneShadow minCol="19803" maxCol="19804" />
        <drainZoneShadow minCol="62317" maxCol="62321" />
        <drainZoneShadow minCol="117447" maxCol="117448" />
      </drainZonesShadow>
    </node>
    <node name="TRM3::854651" nid="10563" row="1162" minCol="4603" maxCol="66486" minColSha="5247" maxColSha="157887" color="EX-dark-magenta">
      <drainZones>
        <drainZone minCol="39544" maxCol="39544" />
        <drainZone minCol="66485" maxCol="66486" />
      </drainZones>
      <drainZonesShadow>
        <drainZoneShadow minCol="19805" maxCol="19806" />
        <drainZoneShadow minCol="62322" maxCol="62324" />
        <drainZoneShadow minCol="117449" maxCol="117450" />
      </drainZonesShadow>
    </node>
    <node name="DPH1::855701" nid="10040" row="1163" minCol="10737" maxCol="66650" minColSha="14477" maxColSha="171732" color="EX-dark-green">
      <drainZones>
        <drainZone minCol="13365" maxCol="13367" />
        <drainZone minCol="39545" maxCol="39691" />
        <drainZone minCol="66487" maxCol="66650" />
      </drainZones>
      <drainZonesShadow>
        <drainZoneShadow minCol="19807" maxCol="19810" />
        <drainZoneShadow minCol="62325" maxCol="62544" />
        <drainZoneShadow minCol="117451" maxCol="117614" />
      </drainZonesShadow>
    </node>
    <node name="RMD8::851810" nid="10008" row="1164" minCol="6005" maxCol="66715" minColSha="6881" maxColSha="171733" color="EX-blue-magenta">
      <drainZones>
        <drainZone minCol="13368" maxCol="13368" />
        <drainZone minCol="39692" maxCol="39777" />
        <drainZone minCol="66651" maxCol="66715" />
      </drainZones>
      <drainZonesShadow>
        <drainZoneShadow minCol="19811" maxCol="19812" />
        <drainZoneShadow minCol="62545" maxCol="62674" />
        <drainZoneShadow minCol="117615" maxCol="117679" />
      </drainZonesShadow>
    </node>
    <node name="APC4::850888" nid="10068" row="1165" minCol="4610" maxCol="66747" minColSha="5255" maxColSha="171259" color="EX-yellow-green">
      <drainZones>
        <drainZone minCol="13369" maxCol="13376" />
        <drainZone minCol="39778" maxCol="39796" />
        <drainZone minCol="66716" maxCol="66747" />
      </drainZones>
      <drainZonesShadow>
        <drainZoneShadow minCol="19813" maxCol="19821" />
        <drainZoneShadow minCol="62675" maxCol="62706" />
        <drainZoneShadow minCol="117680" maxCol="117711" />
      </drainZonesShadow>
    </node>
    <node name="MND2::850782" nid="10497" row="1166" minCol="4611" maxCol="66763" minColSha="5256" maxColSha="171350" color="EX-magenta">
      <drainZones>
        <drainZone minCol="13377" maxCol="13381" />
        <drainZone minCol="39797" maxCol="39819" />
        <drainZone minCol="66748" maxCol="66763" />
      </drainZones>
      <drainZonesShadow>
        <drainZoneShadow minCol="19822" maxCol="19828" />
        <drainZoneShadow minCol="62707" maxCol="62745" />
        <drainZoneShadow minCol="117712" maxCol="117727" />
      </drainZonesShadow>
    </node>
    <node name="CDC23::850567" nid="9968" row="1167" minCol="4612" maxCol="66766" minColSha="5257" maxColSha="159076" color="EX-green">
      <drainZones>
        <drainZone minCol="13382" maxCol="13388" />
        <drainZone minCol="39820" maxCol="39831" />
        <drainZone minCol="66764" maxCol="66766" />
      </drainZones>
      <drainZonesShadow>
        <drainZoneShadow minCol="19829" maxCol="19838" />
        <drainZoneShadow minCol="62746" maxCol="62765" />
        <drainZoneShadow minCol="117728" maxCol="117730" />
      </drainZonesShadow>
    </node>
    <node name="APC1::856906" nid="10460" row="1168" minCol="4613" maxCol="66767" minColSha="5258" maxColSha="168324" color="EX-yellow">
      <drainZones>
        <drainZone minCol="13389" maxCol="13394" />
        <drainZone minCol="39832" maxCol="39838" />
        <drainZone minCol="66767" maxCol="66767" />
      </drainZones>
      <drainZonesShadow>
        <drainZoneShadow minCol="19839" maxCol="19848" />
        <drainZoneShadow minCol="62766" maxCol="62773" />
        <drainZoneShadow minCol="117731" maxCol="117731" />
      </drainZonesShadow>
    </node>
    <node name="APC2::852667" nid="9558" row="1169" minCol="4614" maxCol="66769" minColSha="5259" maxColSha="150779" color="EX-purple">
      <drainZones>
        <drainZone minCol="13395" maxCol="13398" />
        <drainZone minCol="39839" maxCol="39841" />
        <drainZone minCol="66768" maxCol="66769" />
      </drainZones>
      <drainZonesShadow>
        <drainZoneShadow minCol="19849" maxCol="19857" />
        <drainZoneShadow minCol="62774" maxCol="62781" />
        <drainZoneShadow minCol="117732" maxCol="117733" />
      </drainZonesShadow>
    </node>
    <node name="SEC13::851774" nid="10246" row="1170" minCol="4619" maxCol="66789" minColSha="5264" maxColSha="169786" color="EX-dark-purple">
      <drainZones>
        <drainZone minCol="13399" maxCol="13405" />
        <drainZone minCol="39842" maxCol="39861" />
        <drainZone minCol="66770" maxCol="66789" />
      </drainZones>
      <drainZonesShadow>
        <drainZoneShadow minCol="19858" maxCol="19868" />
        <drainZoneShadow minCol="62782" maxCol="62815" />
        <drainZoneShadow minCol="117734" maxCol="117753" />
      </drainZonesShadow>
    </node>
    <node name="MEX67::853202" nid="9433" row="1171" minCol="4620" maxCol="66801" minColSha="5265" maxColSha="170755" color="EX-dark-red">
      <drainZones>
        <drainZone minCol="13406" maxCol="13406" />
        <drainZone minCol="39862" maxCol="39885" />
        <drainZone minCol="66790" maxCol="66801" />
      </drainZones>
      <drainZonesShadow>
        <drainZoneShadow minCol="19869" maxCol="19870" />
        <drainZoneShadow minCol="62816" maxCol="62857" />
        <drainZoneShadow minCol="117754" maxCol="117765" />
      </drainZonesShadow>
    </node>
    <node name="NUP85::855489" nid="9431" row="1172" minCol="4621" maxCol="66813" minColSha="5266" maxColSha="167091" color="EX-pale-green">
      <drainZones>
        <drainZone minCol="13407" maxCol="13408" />
        <drainZone minCol="39886" maxCol="39892" />
        <drainZone minCol="66802" maxCol="66813" />
      </drainZones>
      <drainZonesShadow>
        <drainZoneShadow minCol="19871" maxCol="19877" />
        <drainZoneShadow minCol="62858" maxCol="62870" />
        <drainZoneShadow minCol="117766" maxCol="117777" />
      </drainZonesShadow>
    </node>
    <node name="SEH1::853236" nid="8787" row="1173" minCol="4622" maxCol="66815" minColSha="5267" maxColSha="171339" color="EX-pale-blue">
      <drainZones>
        <drainZone minCol="13409" maxCol="13411" />
        <drainZone minCol="39893" maxCol="39893" />
        <drainZone minCol="66814" maxCol="66815" />
      </drainZones>
      <drainZonesShadow>
        <drainZoneShadow minCol="19878" maxCol="19888" />
        <drainZoneShadow minCol="62871" maxCol="62873" />
        <drainZoneShadow minCol="117778" maxCol="117779" />
      </drainZonesShadow>
    </node>
    <node name="NUP145::852723" nid="8968" row="1174" minCol="4623" maxCol="66817" minColSha="5268" maxColSha="161550" color="EX-dark-tan">
      <drainZones>
        <drainZone minCol="39894" maxCol="39895" />
        <drainZone minCol="66816" maxCol="66817" />
      </drainZones>
      <drainZonesShadow>
        <drainZoneShadow minCol="19889" maxCol="19893" />
        <drainZoneShadow minCol="62874" maxCol="62877" />
        <drainZoneShadow minCol="117780" maxCol="117781" />
      </drainZonesShadow>
    </node>
    <node name="MTR2::855031" nid="8381" row="1175" minCol="4624" maxCol="66819" minColSha="5269" maxColSha="166597" color="EX-pale-blue-magenta">
      <drainZones>
        <drainZone minCol="39896" maxCol="39898" />
        <drainZone minCol="66818" maxCol="66819" />
      </drainZones>
      <drainZonesShadow>
        <drainZoneShadow minCol="19894" maxCol="19894" />
        <drainZoneShadow minCol="62878" maxCol="62882" />
        <drainZoneShadow minCol="117782" maxCol="117783" />
      </drainZonesShadow>
    </node>
    <node name="BET5::851499" nid="8916" row="1176" minCol="4627" maxCol="66832" minColSha="5272" maxColSha="170189" color="EX-pale-yellow orange">
      <drainZones>
        <drainZone minCol="13412" maxCol="13417" />
        <drainZone minCol="39899" maxCol="39919" />
        <drainZone minCol="66820" maxCol="66832" />
      </drainZones>
      <drainZonesShadow>
        <drainZoneShadow minCol="19895" maxCol="19903" />
        <drainZoneShadow minCol="62883" maxCol="62930" />
        <drainZoneShadow minCol="117784" maxCol="117796" />
      </drainZonesShadow>
    </node>
    <node name="TRS20::854300" nid="10196" row="1177" minCol="4628" maxCol="66841" minColSha="5273" maxColSha="167787" color="EX-medium-magenta">
      <drainZones>
        <drainZone minCol="13418" maxCol="13423" />
        <drainZone minCol="39920" maxCol="39921" />
        <drainZone minCol="66833" maxCol="66841" />
      </drainZones>
      <drainZonesShadow>
        <drainZoneShadow minCol="19904" maxCol="19914" />
        <drainZoneShadow minCol="62931" maxCol="62937" />
        <drainZoneShadow minCol="117797" maxCol="117805" />
      </drainZonesShadow>
    </node>
    <node name="KRE11::855402" nid="10331" row="1178" minCol="4629" maxCol="66845" minColSha="5274" maxColSha="169924" color="EX-pale-red">
      <drainZones>
        <drainZone minCol="13424" maxCol="13427" />
        <drainZone minCol="39922" maxCol="39926" />
        <drainZone minCol="66842" maxCol="66845" />
      </drainZones>
      <drainZonesShadow>
        <drainZoneShadow minCol="19915" maxCol="19923" />
        <drainZoneShadow minCol="62938" maxCol="62944" />
        <drainZoneShadow minCol="117806" maxCol="117809" />
      </drainZonesShadow>
    </node>
    <node name="TRS23::850972" nid="10333" row="1179" minCol="4630" maxCol="66847" minColSha="5275" maxColSha="157327" color="EX-pale-cyan">
      <drainZones>
        <drainZone minCol="13428" maxCol="13430" />
        <drainZone minCol="39927" maxCol="39927" />
        <drainZone minCol="66846" maxCol="66847" />
      </drainZones>
      <drainZonesShadow>
        <drainZoneShadow minCol="19924" maxCol="19932" />
        <drainZoneShadow minCol="62945" maxCol="62946" />
        <drainZoneShadow minCol="117810" maxCol="117811" />
      </drainZonesShadow>
    </node>
    <node name="TRS120::852632" nid="9752" row="1180" minCol="4631" maxCol="66848" minColSha="5276" maxColSha="140552" color="EX-pale-yellow-green">
      <drainZones>
        <drainZone minCol="13431" maxCol="13432" />
        <drainZone minCol="66848" maxCol="66848" />
      </drainZones>
      <drainZonesShadow>
        <drainZoneShadow minCol="19933" maxCol="19941" />
        <drainZoneShadow minCol="62947" maxCol="62947" />
        <drainZoneShadow minCol="117812" maxCol="117812" />
      </drainZonesShadow>
    </node>
    <node name="ARC40::850325" nid="8741" row="1181" minCol="12309" maxCol="66886" minColSha="17526" maxColSha="171743" color="EX-pale-purple">
      <drainZones>
        <drainZone minCol="13433" maxCol="13437" />
        <drainZone minCol="39928" maxCol="39958" />
        <drainZone minCol="66849" maxCol="66886" />
      </drainZones>
      <drainZonesShadow>
        <drainZoneShadow minCol="19942" maxCol="19947" />
        <drainZoneShadow minCol="62948" maxCol="63003" />
        <drainZoneShadow minCol="117813" maxCol="117850" />
      </drainZonesShadow>
    </node>
    <node name="DEF1::855170" nid="10176" row="1182" minCol="13438" maxCol="66917" minColSha="19948" maxColSha="171461" color="EX-pale-magenta">
      <drainZones>
        <drainZone minCol="13438" maxCol="13438" />
        <drainZone minCol="39959" maxCol="39973" />
        <drainZone minCol="66887" maxCol="66917" />
      </drainZones>
      <drainZonesShadow>
        <drainZoneShadow minCol="19948" maxCol="19948" />
        <drainZoneShadow minCol="63004" maxCol="63035" />
        <drainZoneShadow minCol="117851" maxCol="117881" />
      </drainZonesShadow>
    </node>
    <node name="IKI3::851700" nid="9124" row="1183" minCol="13439" maxCol="66932" minColSha="19949" maxColSha="168500" color="EX-pale-red-orange">
      <drainZones>
        <drainZone minCol="13439" maxCol="13445" />
        <drainZone minCol="39974" maxCol="39982" />
        <drainZone minCol="66918" maxCol="66932" />
      </drainZones>
      <drainZonesShadow>
        <drainZoneShadow minCol="19949" maxCol="19955" />
        <drainZoneShadow minCol="63036" maxCol="63061" />
        <drainZoneShadow minCol="117882" maxCol="117896" />
      </drainZonesShadow>
    </node>
    <node name="FIG4::850645" nid="10242" row="1184" minCol="4634" maxCol="66934" minColSha="5279" maxColSha="145356" color="EX-blue">
      <drainZones>
        <drainZone minCol="39983" maxCol="39986" />
        <drainZone minCol="66933" maxCol="66934" />
      </drainZones>
      <drainZonesShadow>
        <drainZoneShadow minCol="19956" maxCol="19956" />
        <drainZoneShadow minCol="63062" maxCol="63067" />
        <drainZoneShadow minCol="117897" maxCol="117898" />
      </drainZonesShadow>
    </node>
    <node name="FPR3::856165" nid="9823" row="1185" minCol="4639" maxCol="66949" minColSha="5284" maxColSha="170522" color="EX-orange">
      <drainZones>
        <drainZone minCol="13446" maxCol="13447" />
        <drainZone minCol="39987" maxCol="40008" />
        <drainZone minCol="66935" maxCol="66949" />
      </drainZones>
      <drainZonesShadow>
        <drainZoneShadow minCol="19957" maxCol="19960" />
        <drainZoneShadow minCol="63068" maxCol="63105" />
        <drainZoneShadow minCol="117899" maxCol="117913" />
      </drainZonesShadow>
    </node>
    <node name="SSE2::855790" nid="8625" row="1186" minCol="4640" maxCol="66954" minColSha="5285" maxColSha="169334" color="EX-dark-cyan">
      <drainZones>
        <drainZone minCol="13448" maxCol="13448" />
        <drainZone minCol="40009" maxCol="40030" />
        <drainZone minCol="66950" maxCol="66954" />
      </drainZones>
      <drainZonesShadow>
        <drainZoneShadow minCol="19961" maxCol="19965" />
        <drainZoneShadow minCol="63106" maxCol="63140" />
        <drainZoneShadow minCol="117914" maxCol="117918" />
      </drainZonesShadow>
    </node>
    <node name="CDC48::855075" nid="10439" row="1187" minCol="4645" maxCol="66975" minColSha="5291" maxColSha="171208" color="EX-red">
      <drainZones>
        <drainZone minCol="13449" maxCol="13453" />
        <drainZone minCol="40031" maxCol="40058" />
        <drainZone minCol="66955" maxCol="66975" />
      </drainZones>
      <drainZonesShadow>
        <drainZoneShadow minCol="19966" maxCol="19973" />
        <drainZoneShadow minCol="63141" maxCol="63190" />
        <drainZoneShadow minCol="117919" maxCol="117939" />
      </drainZonesShadow>
    </node>
    <node name="INP2::851485" nid="10247" row="1188" minCol="8076" maxCol="66986" minColSha="9917" maxColSha="169948" color="EX-dark-orange">
      <drainZones>
        <drainZone minCol="40059" maxCol="40064" />
        <drainZone minCol="66976" maxCol="66986" />
      </drainZones>
      <drainZonesShadow>
        <drainZoneShadow minCol="19974" maxCol="19974" />
        <drainZoneShadow minCol="63191" maxCol="63207" />
        <drainZoneShadow minCol="117940" maxCol="117950" />
      </drainZonesShadow>
    </node>
    <node name="MMS2::852576" nid="9354" row="1189" minCol="4646" maxCol="66987" minColSha="5292" maxColSha="166624" color="EX-dark-gray-purple">
      <drainZones>
        <drainZone minCol="13454" maxCol="13454" />
        <drainZone minCol="40065" maxCol="40069" />
        <drainZone minCol="66987" maxCol="66987" />
      </drainZones>
      <drainZonesShadow>
        <drainZoneShadow minCol="19975" maxCol="19976" />
        <drainZoneShadow minCol="63208" maxCol="63219" />
        <drainZoneShadow minCol="117951" maxCol="117951" />
      </drainZonesShadow>
    </node>
    <node name="SIP5::850907" nid="9356" row="1190" minCol="4647" maxCol="66988" minColSha="5293" maxColSha="147200" color="EX-cyan">
      <drainZones>
        <drainZone minCol="40070" maxCol="40071" />
        <drainZone minCol="66988" maxCol="66988" />
      </drainZones>
      <drainZonesShadow>
        <drainZoneShadow minCol="19977" maxCol="19978" />
        <drainZoneShadow minCol="63220" maxCol="63222" />
        <drainZoneShadow minCol="117952" maxCol="117952" />
      </drainZonesShadow>
    </node>
    <node name="SEC10::855841" nid="10193" row="1191" minCol="4836" maxCol="67027" minColSha="5509" maxColSha="171747" color="EX-yellow-orange">
      <drainZones>
        <drainZone minCol="13455" maxCol="13457" />
        <drainZone minCol="40072" maxCol="40114" />
        <drainZone minCol="66989" maxCol="67027" />
      </drainZones>
      <drainZonesShadow>
        <drainZoneShadow minCol="19979" maxCol="19985" />
        <drainZoneShadow minCol="63223" maxCol="63295" />
        <drainZoneShadow minCol="117953" maxCol="117991" />
      </drainZonesShadow>
    </node>
    <node name="SWD1::851476" nid="8802" row="1192" minCol="4649" maxCol="67030" minColSha="5295" maxColSha="147406" color="EX-pure-blue">
      <drainZones>
        <drainZone minCol="13458" maxCol="13462" />
        <drainZone minCol="40115" maxCol="40158" />
        <drainZone minCol="67028" maxCol="67030" />
      </drainZones>
      <drainZonesShadow>
        <drainZoneShadow minCol="19986" maxCol="19992" />
        <drainZoneShadow minCol="63296" maxCol="63390" />
        <drainZoneShadow minCol="117992" maxCol="117994" />
      </drainZonesShadow>
    </node>
    <node name="SHG1::853465" nid="10265" row="1193" minCol="4650" maxCol="67049" minColSha="5296" maxColSha="171762" color="EX-dark-yellow-green">
      <drainZones>
        <drainZone minCol="13463" maxCol="13466" />
        <drainZone minCol="40159" maxCol="40186" />
        <drainZone minCol="67031" maxCol="67049" />
      </drainZones>
      <drainZonesShadow>
        <drainZoneShadow minCol="19993" maxCol="19999" />
        <drainZoneShadow minCol="63391" maxCol="63441" />
        <drainZoneShadow minCol="117995" maxCol="118013" />
      </drainZonesShadow>
    </node>
    <node name="SDC1::854583" nid="10264" row="1194" minCol="4651" maxCol="67059" minColSha="5297" maxColSha="167157" color="EX-dark-magenta">
      <drainZones>
        <drainZone minCol="13467" maxCol="13470" />
        <drainZone minCol="40187" maxCol="40187" />
        <drainZone minCol="67050" maxCol="67059" />
      </drainZones>
      <drainZonesShadow>
        <drainZoneShadow minCol="20000" maxCol="20007" />
        <drainZoneShadow minCol="63442" maxCol="63449" />
        <drainZoneShadow minCol="118014" maxCol="118023" />
      </drainZonesShadow>
    </node>
    <node name="SET1::853769" nid="8958" row="1195" minCol="4652" maxCol="67062" minColSha="5298" maxColSha="156535" color="EX-dark-green">
      <drainZones>
        <drainZone minCol="13471" maxCol="13473" />
        <drainZone minCol="40188" maxCol="40194" />
        <drainZone minCol="67060" maxCol="67062" />
      </drainZones>
      <drainZonesShadow>
        <drainZoneShadow minCol="20008" maxCol="20015" />
        <drainZoneShadow minCol="63450" maxCol="63464" />
        <drainZoneShadow minCol="118024" maxCol="118026" />
      </drainZonesShadow>
    </node>
    <node name="SPP1::854295" nid="8774" row="1196" minCol="4653" maxCol="67064" minColSha="5299" maxColSha="166673" color="EX-blue-magenta">
      <drainZones>
        <drainZone minCol="13474" maxCol="13475" />
        <drainZone minCol="40195" maxCol="40200" />
        <drainZone minCol="67063" maxCol="67064" />
      </drainZones>
      <drainZonesShadow>
        <drainZoneShadow minCol="20016" maxCol="20023" />
        <drainZoneShadow minCol="63465" maxCol="63475" />
        <drainZoneShadow minCol="118027" maxCol="118028" />
      </drainZonesShadow>
    </node>
    <node name="SWD3::854644" nid="10092" row="1197" minCol="4654" maxCol="67069" minColSha="5300" maxColSha="163460" color="EX-yellow-green">
      <drainZones>
        <drainZone minCol="67065" maxCol="67069" />
      </drainZones>
      <drainZonesShadow>
        <drainZoneShadow minCol="20024" maxCol="20030" />
        <drainZoneShadow minCol="63476" maxCol="63476" />
        <drainZoneShadow minCol="118029" maxCol="118033" />
      </drainZonesShadow>
    </node>
    <node name="SRP40::856912" nid="8755" row="1198" minCol="9168" maxCol="67116" minColSha="11862" maxColSha="171765" color="EX-magenta">
      <drainZones>
        <drainZone minCol="13476" maxCol="13476" />
        <drainZone minCol="40201" maxCol="40287" />
        <drainZone minCol="67070" maxCol="67116" />
      </drainZones>
      <drainZonesShadow>
        <drainZoneShadow minCol="20031" maxCol="20032" />
        <drainZoneShadow minCol="63477" maxCol="63614" />
        <drainZoneShadow minCol="118034" maxCol="118080" />
      </drainZonesShadow>
    </node>
    <node name="UME6::855017" nid="9933" row="1199" minCol="4659" maxCol="67131" minColSha="5305" maxColSha="170745" color="EX-green">
      <drainZones>
        <drainZone minCol="13477" maxCol="13478" />
        <drainZone minCol="40288" maxCol="40305" />
        <drainZone minCol="67117" maxCol="67131" />
      </drainZones>
      <drainZonesShadow>
        <drainZoneShadow minCol="20033" maxCol="20035" />
        <drainZoneShadow minCol="63615" maxCol="63645" />
        <drainZoneShadow minCol="118081" maxCol="118095" />
      </drainZonesShadow>
    </node>
    <node name="RPD3::856475" nid="10082" row="1200" minCol="4660" maxCol="67136" minColSha="5306" maxColSha="166415" color="EX-yellow">
      <drainZones>
        <drainZone minCol="13479" maxCol="13486" />
        <drainZone minCol="40306" maxCol="40312" />
        <drainZone minCol="67132" maxCol="67136" />
      </drainZones>
      <drainZonesShadow>
        <drainZoneShadow minCol="20036" maxCol="20048" />
        <drainZoneShadow minCol="63646" maxCol="63655" />
        <drainZoneShadow minCol="118096" maxCol="118100" />
      </drainZonesShadow>
    </node>
    <node name="SAP30::853717" nid="9656" row="1201" minCol="4661" maxCol="67139" minColSha="5307" maxColSha="152157" color="EX-purple">
      <drainZones>
        <drainZone minCol="13487" maxCol="13492" />
        <drainZone minCol="40313" maxCol="40318" />
        <drainZone minCol="67137" maxCol="67139" />
      </drainZones>
      <drainZonesShadow>
        <drainZoneShadow minCol="20049" maxCol="20060" />
        <drainZoneShadow minCol="63656" maxCol="63667" />
        <drainZoneShadow minCol="118101" maxCol="118103" />
      </drainZonesShadow>
    </node>
    <node name="RCO1::850429" nid="8975" row="1202" minCol="4662" maxCol="67141" minColSha="5308" maxColSha="171224" color="EX-dark-purple">
      <drainZones>
        <drainZone minCol="13493" maxCol="13497" />
        <drainZone minCol="40319" maxCol="40325" />
        <drainZone minCol="67140" maxCol="67141" />
      </drainZones>
      <drainZonesShadow>
        <drainZoneShadow minCol="20061" maxCol="20072" />
        <drainZoneShadow minCol="63668" maxCol="63679" />
        <drainZoneShadow minCol="118104" maxCol="118105" />
      </drainZonesShadow>
    </node>
    <node name="UME1::850515" nid="8465" row="1203" minCol="4663" maxCol="67146" minColSha="5309" maxColSha="168805" color="EX-dark-red">
      <drainZones>
        <drainZone minCol="13498" maxCol="13502" />
        <drainZone minCol="40326" maxCol="40329" />
        <drainZone minCol="67142" maxCol="67146" />
      </drainZones>
      <drainZonesShadow>
        <drainZoneShadow minCol="20073" maxCol="20086" />
        <drainZoneShadow minCol="63680" maxCol="63685" />
        <drainZoneShadow minCol="118106" maxCol="118110" />
      </drainZonesShadow>
    </node>
    <node name="RXT3::854417" nid="9020" row="1204" minCol="4664" maxCol="67147" minColSha="5310" maxColSha="157070" color="EX-pale-green">
      <drainZones>
        <drainZone minCol="13503" maxCol="13504" />
        <drainZone minCol="40330" maxCol="40332" />
        <drainZone minCol="67147" maxCol="67147" />
      </drainZones>
      <drainZonesShadow>
        <drainZoneShadow minCol="20087" maxCol="20095" />
        <drainZoneShadow minCol="63686" maxCol="63695" />
        <drainZoneShadow minCol="118111" maxCol="118111" />
      </drainZonesShadow>
    </node>
    <node name="SDS3::853530" nid="9648" row="1205" minCol="4665" maxCol="67148" minColSha="5311" maxColSha="137677" color="EX-pale-blue">
      <drainZones>
        <drainZone minCol="13505" maxCol="13507" />
        <drainZone minCol="40333" maxCol="40334" />
        <drainZone minCol="67148" maxCol="67148" />
      </drainZones>
      <drainZonesShadow>
        <drainZoneShadow minCol="20096" maxCol="20109" />
        <drainZoneShadow minCol="63696" maxCol="63698" />
        <drainZoneShadow minCol="118112" maxCol="118112" />
      </drainZonesShadow>
    </node>
    <node name="DEP1::852031" nid="9017" row="1206" minCol="4666" maxCol="67149" minColSha="5312" maxColSha="139635" color="EX-dark-tan">
      <drainZones>
        <drainZone minCol="13508" maxCol="13508" />
        <drainZone minCol="40335" maxCol="40335" />
        <drainZone minCol="67149" maxCol="67149" />
      </drainZones>
      <drainZonesShadow>
        <drainZoneShadow minCol="20110" maxCol="20120" />
        <drainZoneShadow minCol="63699" maxCol="63701" />
        <drainZoneShadow minCol="118113" maxCol="118113" />
      </drainZonesShadow>
    </node>
    <node name="SLP1::852348" nid="9115" row="1207" minCol="13509" maxCol="67193" minColSha="20121" maxColSha="171209" color="EX-pale-blue-magenta">
      <drainZones>
        <drainZone minCol="13509" maxCol="13509" />
        <drainZone minCol="40336" maxCol="40375" />
        <drainZone minCol="67150" maxCol="67193" />
      </drainZones>
      <drainZonesShadow>
        <drainZoneShadow minCol="20121" maxCol="20121" />
        <drainZoneShadow minCol="63702" maxCol="63769" />
        <drainZoneShadow minCol="118114" maxCol="118157" />
      </drainZonesShadow>
    </node>
    <node name="DBP7::856384" nid="9560" row="1208" minCol="13510" maxCol="67233" minColSha="20122" maxColSha="171295" color="EX-pale-yellow orange">
      <drainZones>
        <drainZone minCol="13510" maxCol="13510" />
        <drainZone minCol="40376" maxCol="40394" />
        <drainZone minCol="67194" maxCol="67233" />
      </drainZones>
      <drainZonesShadow>
        <drainZoneShadow minCol="20122" maxCol="20122" />
        <drainZoneShadow minCol="63770" maxCol="63807" />
        <drainZoneShadow minCol="118158" maxCol="118197" />
      </drainZonesShadow>
    </node>
    <node name="RAD52::856418" nid="10526" row="1209" minCol="4894" maxCol="67259" minColSha="5571" maxColSha="171210" color="EX-medium-magenta">
      <drainZones>
        <drainZone minCol="13511" maxCol="13513" />
        <drainZone minCol="40395" maxCol="40424" />
        <drainZone minCol="67234" maxCol="67259" />
      </drainZones>
      <drainZonesShadow>
        <drainZoneShadow minCol="20123" maxCol="20127" />
        <drainZoneShadow minCol="63808" maxCol="63855" />
        <drainZoneShadow minCol="118198" maxCol="118223" />
      </drainZonesShadow>
    </node>
    <node name="SLM3::851000" nid="9689" row="1210" minCol="4697" maxCol="67285" minColSha="5349" maxColSha="171767" color="EX-pale-red">
      <drainZones>
        <drainZone minCol="13514" maxCol="13514" />
        <drainZone minCol="40425" maxCol="40446" />
        <drainZone minCol="67260" maxCol="67285" />
      </drainZones>
      <drainZonesShadow>
        <drainZoneShadow minCol="20128" maxCol="20129" />
        <drainZoneShadow minCol="63856" maxCol="63900" />
        <drainZoneShadow minCol="118224" maxCol="118249" />
      </drainZonesShadow>
    </node>
    <node name="VTI1::851884" nid="9446" row="1211" minCol="13333" maxCol="67286" minColSha="19749" maxColSha="141394" color="EX-pale-cyan">
      <drainZones>
        <drainZone minCol="13515" maxCol="13517" />
        <drainZone minCol="40447" maxCol="40452" />
        <drainZone minCol="67286" maxCol="67286" />
      </drainZones>
      <drainZonesShadow>
        <drainZoneShadow minCol="20130" maxCol="20133" />
        <drainZoneShadow minCol="63901" maxCol="63917" />
        <drainZoneShadow minCol="118250" maxCol="118250" />
      </drainZonesShadow>
    </node>
    <node name="RTS3::852177" nid="9545" row="1212" minCol="4703" maxCol="67303" minColSha="5355" maxColSha="171769" color="EX-pale-yellow-green">
      <drainZones>
        <drainZone minCol="13518" maxCol="13518" />
        <drainZone minCol="40453" maxCol="40467" />
        <drainZone minCol="67287" maxCol="67303" />
      </drainZones>
      <drainZonesShadow>
        <drainZoneShadow minCol="20134" maxCol="20138" />
        <drainZoneShadow minCol="63918" maxCol="63938" />
        <drainZoneShadow minCol="118251" maxCol="118267" />
      </drainZonesShadow>
    </node>
    <node name="RTS1::850830" nid="8852" row="1213" minCol="4704" maxCol="67304" minColSha="5356" maxColSha="159953" color="EX-pale-purple">
      <drainZones>
        <drainZone minCol="13519" maxCol="13519" />
        <drainZone minCol="40468" maxCol="40472" />
        <drainZone minCol="67304" maxCol="67304" />
      </drainZones>
      <drainZonesShadow>
        <drainZoneShadow minCol="20139" maxCol="20142" />
        <drainZoneShadow minCol="63939" maxCol="63948" />
        <drainZoneShadow minCol="118268" maxCol="118268" />
      </drainZonesShadow>
    </node>
    <node name="ZDS1::850344" nid="8234" row="1214" minCol="4705" maxCol="67306" minColSha="5357" maxColSha="161564" color="EX-pale-magenta">
      <drainZones>
        <drainZone minCol="13520" maxCol="13520" />
        <drainZone minCol="40473" maxCol="40474" />
        <drainZone minCol="67305" maxCol="67306" />
      </drainZones>
      <drainZonesShadow>
        <drainZoneShadow minCol="20143" maxCol="20148" />
        <drainZoneShadow minCol="63949" maxCol="63951" />
        <drainZoneShadow minCol="118269" maxCol="118270" />
      </drainZonesShadow>
    </node>
    <node name="ZDS2::853832" nid="9485" row="1215" minCol="4706" maxCol="67308" minColSha="5358" maxColSha="157043" color="EX-pale-red-orange">
      <drainZones>
        <drainZone minCol="40475" maxCol="40475" />
        <drainZone minCol="67307" maxCol="67308" />
      </drainZones>
      <drainZonesShadow>
        <drainZoneShadow minCol="20149" maxCol="20153" />
        <drainZoneShadow minCol="63952" maxCol="63952" />
        <drainZoneShadow minCol="118271" maxCol="118272" />
      </drainZonesShadow>
    </node>
    <node name="TIP41::853544" nid="8798" row="1216" minCol="4712" maxCol="67320" minColSha="5365" maxColSha="164439" color="EX-blue">
      <drainZones>
        <drainZone minCol="40476" maxCol="40492" />
        <drainZone minCol="67309" maxCol="67320" />
      </drainZones>
      <drainZonesShadow>
        <drainZoneShadow minCol="20154" maxCol="20154" />
        <drainZoneShadow minCol="63953" maxCol="63983" />
        <drainZoneShadow minCol="118273" maxCol="118284" />
      </drainZonesShadow>
    </node>
    <node name="CDC53::855998" nid="8804" row="1217" minCol="4907" maxCol="67366" minColSha="5584" maxColSha="171773" color="EX-orange">
      <drainZones>
        <drainZone minCol="13521" maxCol="13526" />
        <drainZone minCol="40493" maxCol="40536" />
        <drainZone minCol="67321" maxCol="67366" />
      </drainZones>
      <drainZonesShadow>
        <drainZoneShadow minCol="20155" maxCol="20163" />
        <drainZoneShadow minCol="63984" maxCol="64066" />
        <drainZoneShadow minCol="118285" maxCol="118330" />
      </drainZonesShadow>
    </node>
    <node name="CLP1::855512" nid="8621" row="1218" minCol="9273" maxCol="67411" minColSha="12076" maxColSha="171599" color="EX-dark-cyan">
      <drainZones>
        <drainZone minCol="13527" maxCol="13527" />
        <drainZone minCol="40537" maxCol="40585" />
        <drainZone minCol="67367" maxCol="67411" />
      </drainZones>
      <drainZonesShadow>
        <drainZoneShadow minCol="20164" maxCol="20168" />
        <drainZoneShadow minCol="64067" maxCol="64150" />
        <drainZoneShadow minCol="118331" maxCol="118375" />
      </drainZonesShadow>
    </node>
    <node name="UFE1::853967" nid="8296" row="1219" minCol="4717" maxCol="67413" minColSha="5371" maxColSha="159943" color="EX-red">
      <drainZones>
        <drainZone minCol="13528" maxCol="13531" />
        <drainZone minCol="40586" maxCol="40603" />
        <drainZone minCol="67412" maxCol="67413" />
      </drainZones>
      <drainZonesShadow>
        <drainZoneShadow minCol="20169" maxCol="20176" />
        <drainZoneShadow minCol="64151" maxCol="64192" />
        <drainZoneShadow minCol="118376" maxCol="118377" />
      </drainZonesShadow>
    </node>
    <node name="SEC22::851726" nid="8295" row="1220" minCol="4718" maxCol="67420" minColSha="5372" maxColSha="158253" color="EX-dark-orange">
      <drainZones>
        <drainZone minCol="13532" maxCol="13534" />
        <drainZone minCol="40604" maxCol="40613" />
        <drainZone minCol="67414" maxCol="67420" />
      </drainZones>
      <drainZonesShadow>
        <drainZoneShadow minCol="20177" maxCol="20183" />
        <drainZoneShadow minCol="64193" maxCol="64211" />
        <drainZoneShadow minCol="118378" maxCol="118384" />
      </drainZonesShadow>
    </node>
    <node name="YKT6::856324" nid="8404" row="1221" minCol="4719" maxCol="67422" minColSha="5373" maxColSha="156256" color="EX-dark-gray-purple">
      <drainZones>
        <drainZone minCol="13535" maxCol="13539" />
        <drainZone minCol="40614" maxCol="40616" />
        <drainZone minCol="67421" maxCol="67422" />
      </drainZones>
      <drainZonesShadow>
        <drainZoneShadow minCol="20184" maxCol="20195" />
        <drainZoneShadow minCol="64212" maxCol="64218" />
        <drainZoneShadow minCol="118385" maxCol="118386" />
      </drainZonesShadow>
    </node>
    <node name="SEC20::855420" nid="8304" row="1222" minCol="4720" maxCol="67425" minColSha="5374" maxColSha="171777" color="EX-cyan">
      <drainZones>
        <drainZone minCol="13540" maxCol="13540" />
        <drainZone minCol="40617" maxCol="40621" />
        <drainZone minCol="67423" maxCol="67425" />
      </drainZones>
      <drainZonesShadow>
        <drainZoneShadow minCol="20196" maxCol="20203" />
        <drainZoneShadow minCol="64219" maxCol="64225" />
        <drainZoneShadow minCol="118387" maxCol="118389" />
      </drainZonesShadow>
    </node>
    <node name="TIP20::851830" nid="8403" row="1223" minCol="4721" maxCol="67427" minColSha="5375" maxColSha="170338" color="EX-yellow-orange">
      <drainZones>
        <drainZone minCol="40622" maxCol="40624" />
        <drainZone minCol="67426" maxCol="67427" />
      </drainZones>
      <drainZonesShadow>
        <drainZoneShadow minCol="20204" maxCol="20211" />
        <drainZoneShadow minCol="64226" maxCol="64233" />
        <drainZoneShadow minCol="118390" maxCol="118391" />
      </drainZonesShadow>
    </node>
    <node name="YKE2::851509" nid="10279" row="1224" minCol="4734" maxCol="67432" minColSha="5389" maxColSha="166674" color="EX-pure-blue">
      <drainZones>
        <drainZone minCol="13541" maxCol="13542" />
        <drainZone minCol="40625" maxCol="40641" />
        <drainZone minCol="67428" maxCol="67432" />
      </drainZones>
      <drainZonesShadow>
        <drainZoneShadow minCol="20212" maxCol="20217" />
        <drainZoneShadow minCol="64234" maxCol="64265" />
        <drainZoneShadow minCol="118392" maxCol="118396" />
      </drainZonesShadow>
    </node>
    <node name="PFD1::851069" nid="8636" row="1225" minCol="4735" maxCol="67436" minColSha="5390" maxColSha="168933" color="EX-dark-yellow-green">
      <drainZones>
        <drainZone minCol="40642" maxCol="40655" />
        <drainZone minCol="67433" maxCol="67436" />
      </drainZones>
      <drainZonesShadow>
        <drainZoneShadow minCol="20218" maxCol="20222" />
        <drainZoneShadow minCol="64266" maxCol="64292" />
        <drainZoneShadow minCol="118397" maxCol="118400" />
      </drainZonesShadow>
    </node>
    <node name="EAF6::856924" nid="8519" row="1226" minCol="4881" maxCol="67475" minColSha="5558" maxColSha="170074" color="EX-dark-magenta">
      <drainZones>
        <drainZone minCol="13543" maxCol="13550" />
        <drainZone minCol="40656" maxCol="40686" />
        <drainZone minCol="67437" maxCol="67475" />
      </drainZones>
      <drainZonesShadow>
        <drainZoneShadow minCol="20223" maxCol="20234" />
        <drainZoneShadow minCol="64293" maxCol="64358" />
        <drainZoneShadow minCol="118401" maxCol="118439" />
      </drainZonesShadow>
    </node>
    <node name="SPO14::850889" nid="10498" row="1227" minCol="13551" maxCol="67479" minColSha="20235" maxColSha="143813" color="EX-dark-green">
      <drainZones>
        <drainZone minCol="13551" maxCol="13551" />
        <drainZone minCol="40687" maxCol="40700" />
        <drainZone minCol="67476" maxCol="67479" />
      </drainZones>
      <drainZonesShadow>
        <drainZoneShadow minCol="20235" maxCol="20235" />
        <drainZoneShadow minCol="64359" maxCol="64391" />
        <drainZoneShadow minCol="118440" maxCol="118443" />
      </drainZonesShadow>
    </node>
    <node name="ATG20::850443" nid="8686" row="1228" minCol="4745" maxCol="67483" minColSha="5406" maxColSha="169223" color="EX-blue-magenta">
      <drainZones>
        <drainZone minCol="40701" maxCol="40713" />
        <drainZone minCol="67480" maxCol="67483" />
      </drainZones>
      <drainZonesShadow>
        <drainZoneShadow minCol="20236" maxCol="20236" />
        <drainZoneShadow minCol="64392" maxCol="64412" />
        <drainZoneShadow minCol="118444" maxCol="118447" />
      </drainZonesShadow>
    </node>
    <node name="SNX41::850787" nid="9587" row="1229" minCol="4746" maxCol="67490" minColSha="5407" maxColSha="171781" color="EX-yellow-green">
      <drainZones>
        <drainZone minCol="40714" maxCol="40720" />
        <drainZone minCol="67484" maxCol="67490" />
      </drainZones>
      <drainZonesShadow>
        <drainZoneShadow minCol="20237" maxCol="20237" />
        <drainZoneShadow minCol="64413" maxCol="64426" />
        <drainZoneShadow minCol="118448" maxCol="118454" />
      </drainZonesShadow>
    </node>
    <node name="MUK1::2827704" nid="8763" row="1230" minCol="13552" maxCol="67494" minColSha="20238" maxColSha="171056" color="EX-magenta">
      <drainZones>
        <drainZone minCol="13552" maxCol="13554" />
        <drainZone minCol="40721" maxCol="40722" />
        <drainZone minCol="67491" maxCol="67494" />
      </drainZones>
      <drainZonesShadow>
        <drainZoneShadow minCol="20238" maxCol="20240" />
        <drainZoneShadow minCol="64427" maxCol="64431" />
        <drainZoneShadow minCol="118455" maxCol="118458" />
      </drainZonesShadow>
    </node>
    <node name="MAC1::851721" nid="9659" row="1231" minCol="13555" maxCol="67517" minColSha="20241" maxColSha="167883" color="EX-green">
      <drainZones>
        <drainZone minCol="13555" maxCol="13555" />
        <drainZone minCol="40723" maxCol="40746" />
        <drainZone minCol="67495" maxCol="67517" />
      </drainZones>
      <drainZonesShadow>
        <drainZoneShadow minCol="20241" maxCol="20241" />
        <drainZoneShadow minCol="64432" maxCol="64471" />
        <drainZoneShadow minCol="118459" maxCol="118481" />
      </drainZonesShadow>
    </node>
    <node name="YMR178W::851756" nid="9163" row="1232" minCol="13556" maxCol="67528" minColSha="20242" maxColSha="169224" color="EX-yellow">
      <drainZones>
        <drainZone minCol="13556" maxCol="13556" />
        <drainZone minCol="40747" maxCol="40765" />
        <drainZone minCol="67518" maxCol="67528" />
      </drainZones>
      <drainZonesShadow>
        <drainZoneShadow minCol="20242" maxCol="20242" />
        <drainZoneShadow minCol="64472" maxCol="64508" />
        <drainZoneShadow minCol="118482" maxCol="118492" />
      </drainZonesShadow>
    </node>
    <node name="RET3::853330" nid="8538" row="1233" minCol="4751" maxCol="67531" minColSha="5412" maxColSha="170956" color="EX-purple">
      <drainZones>
        <drainZone minCol="13557" maxCol="13559" />
        <drainZone minCol="40766" maxCol="40773" />
        <drainZone minCol="67529" maxCol="67531" />
      </drainZones>
      <drainZonesShadow>
        <drainZoneShadow minCol="20243" maxCol="20248" />
        <drainZoneShadow minCol="64509" maxCol="64523" />
        <drainZoneShadow minCol="118493" maxCol="118495" />
      </drainZonesShadow>
    </node>
    <node name="RET2::853843" nid="10084" row="1234" minCol="4752" maxCol="67535" minColSha="5413" maxColSha="160970" color="EX-dark-purple">
      <drainZones>
        <drainZone minCol="13560" maxCol="13561" />
        <drainZone minCol="40774" maxCol="40777" />
        <drainZone minCol="67532" maxCol="67535" />
      </drainZones>
      <drainZonesShadow>
        <drainZoneShadow minCol="20249" maxCol="20254" />
        <drainZoneShadow minCol="64524" maxCol="64532" />
        <drainZoneShadow minCol="118496" maxCol="118499" />
      </drainZonesShadow>
    </node>
    <node name="SEC21::856405" nid="10252" row="1235" minCol="4753" maxCol="67537" minColSha="5414" maxColSha="163846" color="EX-dark-red">
      <drainZones>
        <drainZone minCol="13562" maxCol="13562" />
        <drainZone minCol="40778" maxCol="40780" />
        <drainZone minCol="67536" maxCol="67537" />
      </drainZones>
      <drainZonesShadow>
        <drainZoneShadow minCol="20255" maxCol="20262" />
        <drainZoneShadow minCol="64533" maxCol="64539" />
        <drainZoneShadow minCol="118500" maxCol="118501" />
      </drainZonesShadow>
    </node>
    <node name="SEC26::853971" nid="8822" row="1236" minCol="4754" maxCol="67541" minColSha="5415" maxColSha="167287" color="EX-pale-green">
      <drainZones>
        <drainZone minCol="40781" maxCol="40783" />
        <drainZone minCol="67538" maxCol="67541" />
      </drainZones>
      <drainZonesShadow>
        <drainZoneShadow minCol="20263" maxCol="20269" />
        <drainZoneShadow minCol="64540" maxCol="64544" />
        <drainZoneShadow minCol="118502" maxCol="118505" />
      </drainZonesShadow>
    </node>
    <node name="AME1::855730" nid="8961" row="1237" minCol="4774" maxCol="67549" minColSha="5440" maxColSha="168423" color="EX-pale-blue">
      <drainZones>
        <drainZone minCol="13563" maxCol="13567" />
        <drainZone minCol="40784" maxCol="40832" />
        <drainZone minCol="67542" maxCol="67549" />
      </drainZones>
      <drainZonesShadow>
        <drainZoneShadow minCol="20270" maxCol="20281" />
        <drainZoneShadow minCol="64545" maxCol="64619" />
        <drainZoneShadow minCol="118506" maxCol="118513" />
      </drainZonesShadow>
    </node>
    <node name="CTF19::854979" nid="9516" row="1238" minCol="4775" maxCol="67568" minColSha="5441" maxColSha="171787" color="EX-dark-tan">
      <drainZones>
        <drainZone minCol="13568" maxCol="13570" />
        <drainZone minCol="40833" maxCol="40842" />
        <drainZone minCol="67550" maxCol="67568" />
      </drainZones>
      <drainZonesShadow>
        <drainZoneShadow minCol="20282" maxCol="20290" />
        <drainZoneShadow minCol="64620" maxCol="64636" />
        <drainZoneShadow minCol="118514" maxCol="118532" />
      </drainZonesShadow>
    </node>
    <node name="IML3::852732" nid="8836" row="1239" minCol="4776" maxCol="67575" minColSha="5442" maxColSha="165335" color="EX-pale-blue-magenta">
      <drainZones>
        <drainZone minCol="13571" maxCol="13571" />
        <drainZone minCol="40843" maxCol="40852" />
        <drainZone minCol="67569" maxCol="67575" />
      </drainZones>
      <drainZonesShadow>
        <drainZoneShadow minCol="20291" maxCol="20298" />
        <drainZoneShadow minCol="64637" maxCol="64651" />
        <drainZoneShadow minCol="118533" maxCol="118539" />
      </drainZonesShadow>
    </node>
    <node name="MCM21::851539" nid="9135" row="1240" minCol="4777" maxCol="67577" minColSha="5443" maxColSha="164817" color="EX-pale-yellow orange">
      <drainZones>
        <drainZone minCol="13572" maxCol="13572" />
        <drainZone minCol="40853" maxCol="40859" />
        <drainZone minCol="67576" maxCol="67577" />
      </drainZones>
      <drainZonesShadow>
        <drainZoneShadow minCol="20299" maxCol="20308" />
        <drainZoneShadow minCol="64652" maxCol="64665" />
        <drainZoneShadow minCol="118540" maxCol="118541" />
      </drainZonesShadow>
    </node>
    <node name="OKP1::850886" nid="9535" row="1241" minCol="4778" maxCol="67579" minColSha="5444" maxColSha="152413" color="EX-medium-magenta">
      <drainZones>
        <drainZone minCol="40860" maxCol="40861" />
        <drainZone minCol="67578" maxCol="67579" />
      </drainZones>
      <drainZonesShadow>
        <drainZoneShadow minCol="20309" maxCol="20317" />
        <drainZoneShadow minCol="64666" maxCol="64676" />
        <drainZoneShadow minCol="118542" maxCol="118543" />
      </drainZonesShadow>
    </node>
    <node name="TUB4::852513" nid="9396" row="1242" minCol="13573" maxCol="67583" minColSha="20318" maxColSha="153574" color="EX-pale-red">
      <drainZones>
        <drainZone minCol="13573" maxCol="13575" />
        <drainZone minCol="40862" maxCol="40868" />
        <drainZone minCol="67580" maxCol="67583" />
      </drainZones>
      <drainZonesShadow>
        <drainZoneShadow minCol="20318" maxCol="20320" />
        <drainZoneShadow minCol="64677" maxCol="64686" />
        <drainZoneShadow minCol="118544" maxCol="118547" />
      </drainZonesShadow>
    </node>
    <node name="FYV8::853757" nid="8743" row="1243" minCol="4996" maxCol="67602" minColSha="5677" maxColSha="167702" color="EX-pale-cyan">
      <drainZones>
        <drainZone minCol="13576" maxCol="13576" />
        <drainZone minCol="40869" maxCol="40901" />
        <drainZone minCol="67584" maxCol="67602" />
      </drainZones>
      <drainZonesShadow>
        <drainZoneShadow minCol="20321" maxCol="20322" />
        <drainZoneShadow minCol="64687" maxCol="64743" />
        <drainZoneShadow minCol="118548" maxCol="118566" />
      </drainZonesShadow>
    </node>
    <node name="FLC2::854881" nid="10415" row="1244" minCol="4796" maxCol="67603" minColSha="5464" maxColSha="167288" color="EX-pale-yellow-green">
      <drainZones>
        <drainZone minCol="13577" maxCol="13577" />
        <drainZone minCol="40902" maxCol="40916" />
        <drainZone minCol="67603" maxCol="67603" />
      </drainZones>
      <drainZonesShadow>
        <drainZoneShadow minCol="20323" maxCol="20325" />
        <drainZoneShadow minCol="64744" maxCol="64773" />
        <drainZoneShadow minCol="118567" maxCol="118567" />
      </drainZonesShadow>
    </node>
    <node name="BUD9::851964" nid="9390" row="1245" minCol="4797" maxCol="67609" minColSha="5465" maxColSha="171631" color="EX-pale-purple">
      <drainZones>
        <drainZone minCol="40917" maxCol="40922" />
        <drainZone minCol="67604" maxCol="67609" />
      </drainZones>
      <drainZonesShadow>
        <drainZoneShadow minCol="20326" maxCol="20326" />
        <drainZoneShadow minCol="64774" maxCol="64786" />
        <drainZoneShadow minCol="118568" maxCol="118573" />
      </drainZonesShadow>
    </node>
    <node name="GRH1::854029" nid="9203" row="1246" minCol="4800" maxCol="67616" minColSha="5468" maxColSha="168934" color="EX-pale-magenta">
      <drainZones>
        <drainZone minCol="13578" maxCol="13581" />
        <drainZone minCol="40923" maxCol="40961" />
        <drainZone minCol="67610" maxCol="67616" />
      </drainZones>
      <drainZonesShadow>
        <drainZoneShadow minCol="20327" maxCol="20336" />
        <drainZoneShadow minCol="64787" maxCol="64858" />
        <drainZoneShadow minCol="118574" maxCol="118580" />
      </drainZonesShadow>
    </node>
    <node name="OXA1::852563" nid="9896" row="1247" minCol="13582" maxCol="67625" minColSha="20337" maxColSha="171419" color="EX-pale-red-orange">
      <drainZones>
        <drainZone minCol="13582" maxCol="13582" />
        <drainZone minCol="40962" maxCol="40969" />
        <drainZone minCol="67617" maxCol="67625" />
      </drainZones>
      <drainZonesShadow>
        <drainZoneShadow minCol="20337" maxCol="20337" />
        <drainZoneShadow minCol="64859" maxCol="64869" />
        <drainZoneShadow minCol="118581" maxCol="118589" />
      </drainZonesShadow>
    </node>
    <node name="CDC43::850538" nid="9666" row="1248" minCol="13583" maxCol="67651" minColSha="20338" maxColSha="171225" color="EX-blue">
      <drainZones>
        <drainZone minCol="13583" maxCol="13583" />
        <drainZone minCol="40970" maxCol="40984" />
        <drainZone minCol="67626" maxCol="67651" />
      </drainZones>
      <drainZonesShadow>
        <drainZoneShadow minCol="20338" maxCol="20338" />
        <drainZoneShadow minCol="64870" maxCol="64912" />
        <drainZoneShadow minCol="118590" maxCol="118615" />
      </drainZonesShadow>
    </node>
    <node name="RCK2::850447" nid="9894" row="1249" minCol="12296" maxCol="67677" minColSha="17501" maxColSha="171528" color="EX-orange">
      <drainZones>
        <drainZone minCol="40985" maxCol="41004" />
        <drainZone minCol="67652" maxCol="67677" />
      </drainZones>
      <drainZonesShadow>
        <drainZoneShadow minCol="20339" maxCol="20339" />
        <drainZoneShadow minCol="64913" maxCol="64953" />
        <drainZoneShadow minCol="118616" maxCol="118641" />
      </drainZonesShadow>
    </node>
    <node name="LSM1::853592" nid="10330" row="1250" minCol="4805" maxCol="67679" minColSha="5474" maxColSha="164415" color="EX-dark-cyan">
      <drainZones>
        <drainZone minCol="13584" maxCol="13593" />
        <drainZone minCol="41005" maxCol="41005" />
        <drainZone minCol="67678" maxCol="67679" />
      </drainZones>
      <drainZonesShadow>
        <drainZoneShadow minCol="20340" maxCol="20364" />
        <drainZoneShadow minCol="64954" maxCol="64956" />
        <drainZoneShadow minCol="118642" maxCol="118643" />
      </drainZonesShadow>
    </node>
    <node name="PHO81::850580" nid="9913" row="1251" minCol="10689" maxCol="67736" minColSha="14407" maxColSha="171548" color="EX-red">
      <drainZones>
        <drainZone minCol="13594" maxCol="13595" />
        <drainZone minCol="41006" maxCol="41026" />
        <drainZone minCol="67680" maxCol="67736" />
      </drainZones>
      <drainZonesShadow>
        <drainZoneShadow minCol="20365" maxCol="20368" />
        <drainZoneShadow minCol="64957" maxCol="65006" />
        <drainZoneShadow minCol="118644" maxCol="118700" />
      </drainZonesShadow>
    </node>
    <node name="PDR15::852287" nid="10515" row="1252" minCol="4809" maxCol="67739" minColSha="5478" maxColSha="171541" color="EX-dark-orange">
      <drainZones>
        <drainZone minCol="41027" maxCol="41029" />
        <drainZone minCol="67737" maxCol="67739" />
      </drainZones>
      <drainZonesShadow>
        <drainZoneShadow minCol="20369" maxCol="20369" />
        <drainZoneShadow minCol="65007" maxCol="65015" />
        <drainZoneShadow minCol="118701" maxCol="118703" />
      </drainZonesShadow>
    </node>
    <node name="SPC2::856331" nid="10566" row="1253" minCol="4812" maxCol="67744" minColSha="5482" maxColSha="167361" color="EX-dark-gray-purple">
      <drainZones>
        <drainZone minCol="13596" maxCol="13596" />
        <drainZone minCol="41030" maxCol="41031" />
        <drainZone minCol="67740" maxCol="67744" />
      </drainZones>
      <drainZonesShadow>
        <drainZoneShadow minCol="20370" maxCol="20372" />
        <drainZoneShadow minCol="65016" maxCol="65021" />
        <drainZoneShadow minCol="118704" maxCol="118708" />
      </drainZonesShadow>
    </node>
    <node name="WTM1::852837" nid="8982" row="1254" minCol="4813" maxCol="67748" minColSha="5483" maxColSha="171788" color="EX-cyan">
      <drainZones>
        <drainZone minCol="13597" maxCol="13597" />
        <drainZone minCol="41032" maxCol="41034" />
        <drainZone minCol="67745" maxCol="67748" />
      </drainZones>
      <drainZonesShadow>
        <drainZoneShadow minCol="20373" maxCol="20375" />
        <drainZoneShadow minCol="65022" maxCol="65027" />
        <drainZoneShadow minCol="118709" maxCol="118712" />
      </drainZonesShadow>
    </node>
    <node name="DOA4::852520" nid="10550" row="1255" minCol="4814" maxCol="67749" minColSha="5484" maxColSha="141001" color="EX-yellow-orange">
      <drainZones>
        <drainZone minCol="41035" maxCol="41035" />
        <drainZone minCol="67749" maxCol="67749" />
      </drainZones>
      <drainZonesShadow>
        <drainZoneShadow minCol="20376" maxCol="20376" />
        <drainZoneShadow minCol="65028" maxCol="65028" />
        <drainZoneShadow minCol="118713" maxCol="118713" />
      </drainZonesShadow>
    </node>
    <node name="SNF1::852757" nid="9387" row="1256" minCol="4820" maxCol="67788" minColSha="5490" maxColSha="170436" color="EX-pure-blue">
      <drainZones>
        <drainZone minCol="13598" maxCol="13600" />
        <drainZone minCol="41036" maxCol="41113" />
        <drainZone minCol="67750" maxCol="67788" />
      </drainZones>
      <drainZonesShadow>
        <drainZoneShadow minCol="20377" maxCol="20382" />
        <drainZoneShadow minCol="65029" maxCol="65157" />
        <drainZoneShadow minCol="118714" maxCol="118752" />
      </drainZonesShadow>
    </node>
    <node name="BMH1::856787" nid="9562" row="1257" minCol="4821" maxCol="67795" minColSha="5491" maxColSha="171790" color="EX-dark-yellow-green">
      <drainZones>
        <drainZone minCol="13601" maxCol="13606" />
        <drainZone minCol="41114" maxCol="41116" />
        <drainZone minCol="67789" maxCol="67795" />
      </drainZones>
      <drainZonesShadow>
        <drainZoneShadow minCol="20383" maxCol="20396" />
        <drainZoneShadow minCol="65158" maxCol="65165" />
        <drainZoneShadow minCol="118753" maxCol="118759" />
      </drainZonesShadow>
    </node>
    <node name="GAL83::856019" nid="9146" row="1258" minCol="4822" maxCol="67801" minColSha="5492" maxColSha="170772" color="EX-dark-magenta">
      <drainZones>
        <drainZone minCol="13607" maxCol="13608" />
        <drainZone minCol="41117" maxCol="41124" />
        <drainZone minCol="67796" maxCol="67801" />
      </drainZones>
      <drainZonesShadow>
        <drainZoneShadow minCol="20397" maxCol="20402" />
        <drainZoneShadow minCol="65166" maxCol="65180" />
        <drainZoneShadow minCol="118760" maxCol="118765" />
      </drainZonesShadow>
    </node>
    <node name="SIP1::856714" nid="8397" row="1259" minCol="4823" maxCol="67803" minColSha="5493" maxColSha="165781" color="EX-dark-green">
      <drainZones>
        <drainZone minCol="67802" maxCol="67803" />
      </drainZones>
      <drainZonesShadow>
        <drainZoneShadow minCol="20403" maxCol="20408" />
        <drainZoneShadow minCol="65181" maxCol="65181" />
        <drainZoneShadow minCol="118766" maxCol="118767" />
      </drainZonesShadow>
    </node>
    <node name="SOL2::853517" nid="9917" row="1260" minCol="4824" maxCol="67804" minColSha="5494" maxColSha="140398" color="EX-blue-magenta">
      <drainZones>
        <drainZone minCol="41125" maxCol="41125" />
        <drainZone minCol="67804" maxCol="67804" />
      </drainZones>
      <drainZonesShadow>
        <drainZoneShadow minCol="20409" maxCol="20412" />
        <drainZoneShadow minCol="65182" maxCol="65182" />
        <drainZoneShadow minCol="118768" maxCol="118768" />
      </drainZonesShadow>
    </node>
    <node name="ADE17::854584" nid="8226" row="1261" minCol="4829" maxCol="67807" minColSha="5500" maxColSha="171379" color="EX-yellow-green">
      <drainZones>
        <drainZone minCol="41126" maxCol="41128" />
        <drainZone minCol="67805" maxCol="67807" />
      </drainZones>
      <drainZonesShadow>
        <drainZoneShadow minCol="20413" maxCol="20413" />
        <drainZoneShadow minCol="65183" maxCol="65188" />
        <drainZoneShadow minCol="118769" maxCol="118771" />
      </drainZonesShadow>
    </node>
    <node name="CRT10::856362" nid="9921" row="1262" minCol="4831" maxCol="67812" minColSha="5504" maxColSha="171503" color="EX-magenta">
      <drainZones>
        <drainZone minCol="41129" maxCol="41133" />
        <drainZone minCol="67808" maxCol="67812" />
      </drainZones>
      <drainZonesShadow>
        <drainZoneShadow minCol="20414" maxCol="20415" />
        <drainZoneShadow minCol="65189" maxCol="65194" />
        <drainZoneShadow minCol="118772" maxCol="118776" />
      </drainZonesShadow>
    </node>
    <node name="STE23::852642" nid="8644" row="1263" minCol="4832" maxCol="67815" minColSha="5505" maxColSha="171273" color="EX-green">
      <drainZones>
        <drainZone minCol="41134" maxCol="41134" />
        <drainZone minCol="67813" maxCol="67815" />
      </drainZones>
      <drainZonesShadow>
        <drainZoneShadow minCol="20416" maxCol="20417" />
        <drainZoneShadow minCol="65195" maxCol="65199" />
        <drainZoneShadow minCol="118777" maxCol="118779" />
      </drainZonesShadow>
    </node>
    <node name="EXO84::853445" nid="8993" row="1264" minCol="4837" maxCol="67821" minColSha="5510" maxColSha="168702" color="EX-yellow">
      <drainZones>
        <drainZone minCol="13609" maxCol="13611" />
        <drainZone minCol="41135" maxCol="41161" />
        <drainZone minCol="67816" maxCol="67821" />
      </drainZones>
      <drainZonesShadow>
        <drainZoneShadow minCol="20418" maxCol="20425" />
        <drainZoneShadow minCol="65200" maxCol="65250" />
        <drainZoneShadow minCol="118780" maxCol="118785" />
      </drainZonesShadow>
    </node>
    <node name="SEC8::852545" nid="8994" row="1265" minCol="4838" maxCol="67825" minColSha="5511" maxColSha="169484" color="EX-purple">
      <drainZones>
        <drainZone minCol="13612" maxCol="13612" />
        <drainZone minCol="41162" maxCol="41162" />
        <drainZone minCol="67822" maxCol="67825" />
      </drainZones>
      <drainZonesShadow>
        <drainZoneShadow minCol="20426" maxCol="20431" />
        <drainZoneShadow minCol="65251" maxCol="65255" />
        <drainZoneShadow minCol="118786" maxCol="118789" />
      </drainZonesShadow>
    </node>
    <node name="SEC3::852583" nid="10195" row="1266" minCol="4839" maxCol="67829" minColSha="5512" maxColSha="169259" color="EX-dark-purple">
      <drainZones>
        <drainZone minCol="41163" maxCol="41164" />
        <drainZone minCol="67826" maxCol="67829" />
      </drainZones>
      <drainZonesShadow>
        <drainZoneShadow minCol="20432" maxCol="20438" />
        <drainZoneShadow minCol="65256" maxCol="65258" />
        <drainZoneShadow minCol="118790" maxCol="118793" />
      </drainZonesShadow>
    </node>
    <node name="PBS2::853600" nid="9349" row="1267" minCol="4842" maxCol="67831" minColSha="5515" maxColSha="170601" color="EX-dark-red">
      <drainZones>
        <drainZone minCol="41165" maxCol="41166" />
        <drainZone minCol="67830" maxCol="67831" />
      </drainZones>
      <drainZonesShadow>
        <drainZoneShadow minCol="20439" maxCol="20439" />
        <drainZoneShadow minCol="65259" maxCol="65261" />
        <drainZoneShadow minCol="118794" maxCol="118795" />
      </drainZonesShadow>
    </node>
    <node name="COG3::853824" nid="8591" row="1268" minCol="4846" maxCol="67845" minColSha="5520" maxColSha="169840" color="EX-pale-green">
      <drainZones>
        <drainZone minCol="13613" maxCol="13616" />
        <drainZone minCol="41167" maxCol="41182" />
        <drainZone minCol="67832" maxCol="67845" />
      </drainZones>
      <drainZonesShadow>
        <drainZoneShadow minCol="20440" maxCol="20446" />
        <drainZoneShadow minCol="65262" maxCol="65292" />
        <drainZoneShadow minCol="118796" maxCol="118809" />
      </drainZonesShadow>
    </node>
    <node name="COG4::850372" nid="8595" row="1269" minCol="4847" maxCol="67850" minColSha="5521" maxColSha="171744" color="EX-pale-blue">
      <drainZones>
        <drainZone minCol="13617" maxCol="13619" />
        <drainZone minCol="41183" maxCol="41191" />
        <drainZone minCol="67846" maxCol="67850" />
      </drainZones>
      <drainZonesShadow>
        <drainZoneShadow minCol="20447" maxCol="20454" />
        <drainZoneShadow minCol="65293" maxCol="65308" />
        <drainZoneShadow minCol="118810" maxCol="118814" />
      </drainZonesShadow>
    </node>
    <node name="COG1::855784" nid="9791" row="1270" minCol="4848" maxCol="67852" minColSha="5522" maxColSha="169390" color="EX-dark-tan">
      <drainZones>
        <drainZone minCol="13620" maxCol="13621" />
        <drainZone minCol="41192" maxCol="41192" />
        <drainZone minCol="67851" maxCol="67852" />
      </drainZones>
      <drainZonesShadow>
        <drainZoneShadow minCol="20455" maxCol="20461" />
        <drainZoneShadow minCol="65309" maxCol="65313" />
        <drainZoneShadow minCol="118815" maxCol="118816" />
      </drainZonesShadow>
    </node>
    <node name="COG7::856927" nid="10586" row="1271" minCol="4849" maxCol="67853" minColSha="5523" maxColSha="168832" color="EX-pale-blue-magenta">
      <drainZones>
        <drainZone minCol="13622" maxCol="13622" />
        <drainZone minCol="41193" maxCol="41195" />
        <drainZone minCol="67853" maxCol="67853" />
      </drainZones>
      <drainZonesShadow>
        <drainZoneShadow minCol="20462" maxCol="20468" />
        <drainZoneShadow minCol="65314" maxCol="65316" />
        <drainZoneShadow minCol="118817" maxCol="118817" />
      </drainZonesShadow>
    </node>
    <node name="TUS1::853558" nid="9121" row="1272" minCol="4857" maxCol="67855" minColSha="5531" maxColSha="163178" color="EX-pale-yellow orange">
      <drainZones>
        <drainZone minCol="41196" maxCol="41199" />
        <drainZone minCol="67854" maxCol="67855" />
      </drainZones>
      <drainZonesShadow>
        <drainZoneShadow minCol="20469" maxCol="20470" />
        <drainZoneShadow minCol="65317" maxCol="65325" />
        <drainZoneShadow minCol="118818" maxCol="118819" />
      </drainZonesShadow>
    </node>
    <node name="TRX2::853095" nid="10129" row="1273" minCol="4858" maxCol="67856" minColSha="5532" maxColSha="147764" color="EX-medium-magenta">
      <drainZones>
        <drainZone minCol="41200" maxCol="41202" />
        <drainZone minCol="67856" maxCol="67856" />
      </drainZones>
      <drainZonesShadow>
        <drainZoneShadow minCol="20471" maxCol="20474" />
        <drainZoneShadow minCol="65326" maxCol="65330" />
        <drainZoneShadow minCol="118820" maxCol="118820" />
      </drainZonesShadow>
    </node>
    <node name="VHS3::855182" nid="9226" row="1274" minCol="11849" maxCol="67858" minColSha="16687" maxColSha="157116" color="EX-pale-red">
      <drainZones>
        <drainZone minCol="13623" maxCol="13623" />
        <drainZone minCol="41203" maxCol="41203" />
        <drainZone minCol="67857" maxCol="67858" />
      </drainZones>
      <drainZonesShadow>
        <drainZoneShadow minCol="20475" maxCol="20476" />
        <drainZoneShadow minCol="65331" maxCol="65333" />
        <drainZoneShadow minCol="118821" maxCol="118822" />
      </drainZonesShadow>
    </node>
    <node name="FUR1::850366" nid="9401" row="1275" minCol="13624" maxCol="67882" minColSha="20477" maxColSha="170502" color="EX-pale-cyan">
      <drainZones>
        <drainZone minCol="13624" maxCol="13625" />
        <drainZone minCol="41204" maxCol="41222" />
        <drainZone minCol="67859" maxCol="67882" />
      </drainZones>
      <drainZonesShadow>
        <drainZoneShadow minCol="20477" maxCol="20478" />
        <drainZoneShadow minCol="65334" maxCol="65366" />
        <drainZoneShadow minCol="118823" maxCol="118846" />
      </drainZonesShadow>
    </node>
    <node name="APL4::850744" nid="9091" row="1276" minCol="5294" maxCol="67902" minColSha="6019" maxColSha="169250" color="EX-pale-yellow-green">
      <drainZones>
        <drainZone minCol="13626" maxCol="13629" />
        <drainZone minCol="41223" maxCol="41251" />
        <drainZone minCol="67883" maxCol="67902" />
      </drainZones>
      <drainZonesShadow>
        <drainZoneShadow minCol="20479" maxCol="20484" />
        <drainZoneShadow minCol="65367" maxCol="65425" />
        <drainZoneShadow minCol="118847" maxCol="118866" />
      </drainZonesShadow>
    </node>
    <node name="SAC3::855410" nid="8806" row="1277" minCol="4864" maxCol="67920" minColSha="5540" maxColSha="171296" color="EX-pale-purple">
      <drainZones>
        <drainZone minCol="41252" maxCol="41260" />
        <drainZone minCol="67903" maxCol="67920" />
      </drainZones>
      <drainZonesShadow>
        <drainZoneShadow minCol="20485" maxCol="20485" />
        <drainZoneShadow minCol="65426" maxCol="65444" />
        <drainZoneShadow minCol="118867" maxCol="118884" />
      </drainZonesShadow>
    </node>
    <node name="MNN9::854776" nid="9035" row="1278" minCol="11768" maxCol="67978" minColSha="16484" maxColSha="171793" color="EX-pale-magenta">
      <drainZones>
        <drainZone minCol="13630" maxCol="13635" />
        <drainZone minCol="41261" maxCol="41327" />
        <drainZone minCol="67921" maxCol="67978" />
      </drainZones>
      <drainZonesShadow>
        <drainZoneShadow minCol="20486" maxCol="20492" />
        <drainZoneShadow minCol="65445" maxCol="65557" />
        <drainZoneShadow minCol="118885" maxCol="118942" />
      </drainZonesShadow>
    </node>
    <node name="VPS52::850920" nid="9878" row="1279" minCol="4865" maxCol="67991" minColSha="5541" maxColSha="168791" color="EX-pale-red-orange">
      <drainZones>
        <drainZone minCol="13636" maxCol="13636" />
        <drainZone minCol="41328" maxCol="41331" />
        <drainZone minCol="67979" maxCol="67991" />
      </drainZones>
      <drainZonesShadow>
        <drainZoneShadow minCol="20493" maxCol="20496" />
        <drainZoneShadow minCol="65558" maxCol="65576" />
        <drainZoneShadow minCol="118943" maxCol="118955" />
      </drainZonesShadow>
    </node>
    <node name="VPS53::854505" nid="8733" row="1280" minCol="4868" maxCol="68010" minColSha="5544" maxColSha="168231" color="EX-blue">
      <drainZones>
        <drainZone minCol="41332" maxCol="41342" />
        <drainZone minCol="67992" maxCol="68010" />
      </drainZones>
      <drainZonesShadow>
        <drainZoneShadow minCol="20497" maxCol="20499" />
        <drainZoneShadow minCol="65577" maxCol="65593" />
        <drainZoneShadow minCol="118956" maxCol="118974" />
      </drainZonesShadow>
    </node>
    <node name="ACO1::856437" nid="8429" row="1281" minCol="4869" maxCol="68024" minColSha="5545" maxColSha="168806" color="EX-orange">
      <drainZones>
        <drainZone minCol="13637" maxCol="13637" />
        <drainZone minCol="41343" maxCol="41364" />
        <drainZone minCol="68011" maxCol="68024" />
      </drainZones>
      <drainZonesShadow>
        <drainZoneShadow minCol="20500" maxCol="20501" />
        <drainZoneShadow minCol="65594" maxCol="65631" />
        <drainZoneShadow minCol="118975" maxCol="118988" />
      </drainZonesShadow>
    </node>
    <node name="MET6::850562" nid="8266" row="1282" minCol="4870" maxCol="68037" minColSha="5546" maxColSha="165643" color="EX-dark-cyan">
      <drainZones>
        <drainZone minCol="41365" maxCol="41383" />
        <drainZone minCol="68025" maxCol="68037" />
      </drainZones>
      <drainZonesShadow>
        <drainZoneShadow minCol="20502" maxCol="20502" />
        <drainZoneShadow minCol="65632" maxCol="65671" />
        <drainZoneShadow minCol="118989" maxCol="119001" />
      </drainZonesShadow>
    </node>
    <node name="OCA5::854026" nid="9958" row="1283" minCol="4873" maxCol="68062" minColSha="5549" maxColSha="167460" color="EX-red">
      <drainZones>
        <drainZone minCol="13638" maxCol="13639" />
        <drainZone minCol="41384" maxCol="41426" />
        <drainZone minCol="68038" maxCol="68062" />
      </drainZones>
      <drainZonesShadow>
        <drainZoneShadow minCol="20503" maxCol="20507" />
        <drainZoneShadow minCol="65672" maxCol="65751" />
        <drainZoneShadow minCol="119002" maxCol="119026" />
      </drainZonesShadow>
    </node>
    <node name="GAA1::853712" nid="8846" row="1284" minCol="10256" maxCol="68099" minColSha="13741" maxColSha="170673" color="EX-dark-orange">
      <drainZones>
        <drainZone minCol="13640" maxCol="13640" />
        <drainZone minCol="41427" maxCol="41461" />
        <drainZone minCol="68063" maxCol="68099" />
      </drainZones>
      <drainZonesShadow>
        <drainZoneShadow minCol="20508" maxCol="20509" />
        <drainZoneShadow minCol="65752" maxCol="65811" />
        <drainZoneShadow minCol="119027" maxCol="119063" />
      </drainZonesShadow>
    </node>
    <node name="SIW14::852958" nid="9435" row="1285" minCol="4874" maxCol="68101" minColSha="5550" maxColSha="165765" color="EX-dark-gray-purple">
      <drainZones>
        <drainZone minCol="41462" maxCol="41466" />
        <drainZone minCol="68100" maxCol="68101" />
      </drainZones>
      <drainZonesShadow>
        <drainZoneShadow minCol="20510" maxCol="20513" />
        <drainZoneShadow minCol="65812" maxCol="65819" />
        <drainZoneShadow minCol="119064" maxCol="119065" />
      </drainZonesShadow>
    </node>
    <node name="TOS4::855544" nid="9852" row="1286" minCol="13641" maxCol="68109" minColSha="20514" maxColSha="171018" color="EX-cyan">
      <drainZones>
        <drainZone minCol="13641" maxCol="13642" />
        <drainZone minCol="41467" maxCol="41470" />
        <drainZone minCol="68102" maxCol="68109" />
      </drainZones>
      <drainZonesShadow>
        <drainZoneShadow minCol="20514" maxCol="20515" />
        <drainZoneShadow minCol="65820" maxCol="65834" />
        <drainZoneShadow minCol="119066" maxCol="119073" />
      </drainZonesShadow>
    </node>
    <node name="GIR2::855889" nid="9508" row="1287" minCol="4895" maxCol="68110" minColSha="5572" maxColSha="151767" color="EX-yellow-orange">
      <drainZones>
        <drainZone minCol="41471" maxCol="41472" />
        <drainZone minCol="68110" maxCol="68110" />
      </drainZones>
      <drainZonesShadow>
        <drainZoneShadow minCol="20516" maxCol="20516" />
        <drainZoneShadow minCol="65835" maxCol="65843" />
        <drainZoneShadow minCol="119074" maxCol="119074" />
      </drainZonesShadow>
    </node>
    <node name="FPR1::854068" nid="8347" row="1288" minCol="4879" maxCol="68144" minColSha="5556" maxColSha="171801" color="EX-pure-blue">
      <drainZones>
        <drainZone minCol="41473" maxCol="41498" />
        <drainZone minCol="68111" maxCol="68144" />
      </drainZones>
      <drainZonesShadow>
        <drainZoneShadow minCol="20517" maxCol="20519" />
        <drainZoneShadow minCol="65844" maxCol="65896" />
        <drainZoneShadow minCol="119075" maxCol="119108" />
      </drainZonesShadow>
    </node>
    <node name="YIL161W::854332" nid="8820" row="1289" minCol="4880" maxCol="68146" minColSha="5557" maxColSha="160374" color="EX-dark-yellow-green">
      <drainZones>
        <drainZone minCol="41499" maxCol="41500" />
        <drainZone minCol="68145" maxCol="68146" />
      </drainZones>
      <drainZonesShadow>
        <drainZoneShadow minCol="20520" maxCol="20520" />
        <drainZoneShadow minCol="65897" maxCol="65898" />
        <drainZoneShadow minCol="119109" maxCol="119110" />
      </drainZonesShadow>
    </node>
    <node name="TEX1::850760" nid="8273" row="1290" minCol="4885" maxCol="68157" minColSha="5562" maxColSha="168853" color="EX-dark-magenta">
      <drainZones>
        <drainZone minCol="13643" maxCol="13646" />
        <drainZone minCol="41501" maxCol="41526" />
        <drainZone minCol="68147" maxCol="68157" />
      </drainZones>
      <drainZonesShadow>
        <drainZoneShadow minCol="20521" maxCol="20527" />
        <drainZoneShadow minCol="65899" maxCol="65939" />
        <drainZoneShadow minCol="119111" maxCol="119121" />
      </drainZonesShadow>
    </node>
    <node name="RLR1::856260" nid="9829" row="1291" minCol="4886" maxCol="68164" minColSha="5563" maxColSha="170870" color="EX-dark-green">
      <drainZones>
        <drainZone minCol="13647" maxCol="13649" />
        <drainZone minCol="41527" maxCol="41534" />
        <drainZone minCol="68158" maxCol="68164" />
      </drainZones>
      <drainZonesShadow>
        <drainZoneShadow minCol="20528" maxCol="20535" />
        <drainZoneShadow minCol="65940" maxCol="65952" />
        <drainZoneShadow minCol="119122" maxCol="119128" />
      </drainZonesShadow>
    </node>
    <node name="HPR1::855723" nid="9711" row="1292" minCol="4887" maxCol="68167" minColSha="5564" maxColSha="157720" color="EX-blue-magenta">
      <drainZones>
        <drainZone minCol="13650" maxCol="13651" />
        <drainZone minCol="41535" maxCol="41539" />
        <drainZone minCol="68165" maxCol="68167" />
      </drainZones>
      <drainZonesShadow>
        <drainZoneShadow minCol="20536" maxCol="20543" />
        <drainZoneShadow minCol="65953" maxCol="65962" />
        <drainZoneShadow minCol="119129" maxCol="119131" />
      </drainZonesShadow>
    </node>
    <node name="HRB1::850364" nid="9828" row="1293" minCol="4888" maxCol="68171" minColSha="5565" maxColSha="167403" color="EX-yellow-green">
      <drainZones>
        <drainZone minCol="13652" maxCol="13654" />
        <drainZone minCol="41540" maxCol="41541" />
        <drainZone minCol="68168" maxCol="68171" />
      </drainZones>
      <drainZonesShadow>
        <drainZoneShadow minCol="20544" maxCol="20553" />
        <drainZoneShadow minCol="65963" maxCol="65967" />
        <drainZoneShadow minCol="119132" maxCol="119135" />
      </drainZonesShadow>
    </node>
    <node name="SUB2::851384" nid="10571" row="1294" minCol="4889" maxCol="68172" minColSha="5566" maxColSha="169925" color="EX-magenta">
      <drainZones>
        <drainZone minCol="41542" maxCol="41543" />
        <drainZone minCol="68172" maxCol="68172" />
      </drainZones>
      <drainZonesShadow>
        <drainZoneShadow minCol="20554" maxCol="20561" />
        <drainZoneShadow minCol="65968" maxCol="65970" />
        <drainZoneShadow minCol="119136" maxCol="119136" />
      </drainZonesShadow>
    </node>
    <node name="ELM1::853783" nid="10489" row="1295" minCol="4891" maxCol="68212" minColSha="5568" maxColSha="171174" color="EX-green">
      <drainZones>
        <drainZone minCol="41544" maxCol="41586" />
        <drainZone minCol="68173" maxCol="68212" />
      </drainZones>
      <drainZonesShadow>
        <drainZoneShadow minCol="20562" maxCol="20562" />
        <drainZoneShadow minCol="65971" maxCol="66042" />
        <drainZoneShadow minCol="119137" maxCol="119176" />
      </drainZonesShadow>
    </node>
    <node name="GDH2::851442" nid="9513" row="1296" minCol="4892" maxCol="68217" minColSha="5569" maxColSha="168833" color="EX-yellow">
      <drainZones>
        <drainZone minCol="13655" maxCol="13658" />
        <drainZone minCol="41587" maxCol="41599" />
        <drainZone minCol="68213" maxCol="68217" />
      </drainZones>
      <drainZonesShadow>
        <drainZoneShadow minCol="20563" maxCol="20570" />
        <drainZoneShadow minCol="66043" maxCol="66060" />
        <drainZoneShadow minCol="119177" maxCol="119181" />
      </drainZonesShadow>
    </node>
    <node name="SRP102::852373" nid="10024" row="1297" minCol="13659" maxCol="68272" minColSha="20571" maxColSha="170602" color="EX-purple">
      <drainZones>
        <drainZone minCol="13659" maxCol="13659" />
        <drainZone minCol="41600" maxCol="41668" />
        <drainZone minCol="68218" maxCol="68272" />
      </drainZones>
      <drainZonesShadow>
        <drainZoneShadow minCol="20571" maxCol="20571" />
        <drainZoneShadow minCol="66061" maxCol="66177" />
        <drainZoneShadow minCol="119182" maxCol="119236" />
      </drainZonesShadow>
    </node>
    <node name="SUR7::853160" nid="9765" row="1298" minCol="13660" maxCol="68277" minColSha="20572" maxColSha="163896" color="EX-dark-purple">
      <drainZones>
        <drainZone minCol="13660" maxCol="13660" />
        <drainZone minCol="41669" maxCol="41695" />
        <drainZone minCol="68273" maxCol="68277" />
      </drainZones>
      <drainZonesShadow>
        <drainZoneShadow minCol="20572" maxCol="20572" />
        <drainZoneShadow minCol="66178" maxCol="66226" />
        <drainZoneShadow minCol="119237" maxCol="119241" />
      </drainZonesShadow>
    </node>
    <node name="DBP6::855888" nid="9901" row="1299" minCol="13661" maxCol="68306" minColSha="20573" maxColSha="171082" color="EX-dark-red">
      <drainZones>
        <drainZone minCol="13661" maxCol="13661" />
        <drainZone minCol="41696" maxCol="41734" />
        <drainZone minCol="68278" maxCol="68306" />
      </drainZones>
      <drainZonesShadow>
        <drainZoneShadow minCol="20573" maxCol="20573" />
        <drainZoneShadow minCol="66227" maxCol="66285" />
        <drainZoneShadow minCol="119242" maxCol="119270" />
      </drainZonesShadow>
    </node>
    <node name="CDC26::855745" nid="8507" row="1300" minCol="13384" maxCol="68325" minColSha="19834" maxColSha="171083" color="EX-pale-green">
      <drainZones>
        <drainZone minCol="41735" maxCol="41754" />
        <drainZone minCol="68307" maxCol="68325" />
      </drainZones>
      <drainZonesShadow>
        <drainZoneShadow minCol="20574" maxCol="20575" />
        <drainZoneShadow minCol="66286" maxCol="66322" />
        <drainZoneShadow minCol="119271" maxCol="119289" />
      </drainZonesShadow>
    </node>
    <node name="PSD2::855253" nid="9675" row="1301" minCol="13662" maxCol="68343" minColSha="20576" maxColSha="171084" color="EX-pale-blue">
      <drainZones>
        <drainZone minCol="13662" maxCol="13662" />
        <drainZone minCol="41755" maxCol="41776" />
        <drainZone minCol="68326" maxCol="68343" />
      </drainZones>
      <drainZonesShadow>
        <drainZoneShadow minCol="20576" maxCol="20576" />
        <drainZoneShadow minCol="66323" maxCol="66360" />
        <drainZoneShadow minCol="119290" maxCol="119307" />
      </drainZonesShadow>
    </node>
    <node name="SAC6::852814" nid="9972" row="1302" minCol="4897" maxCol="68373" minColSha="5574" maxColSha="169241" color="EX-dark-tan">
      <drainZones>
        <drainZone minCol="13663" maxCol="13664" />
        <drainZone minCol="41777" maxCol="41814" />
        <drainZone minCol="68344" maxCol="68373" />
      </drainZones>
      <drainZonesShadow>
        <drainZoneShadow minCol="20577" maxCol="20582" />
        <drainZoneShadow minCol="66361" maxCol="66435" />
        <drainZoneShadow minCol="119308" maxCol="119337" />
      </drainZonesShadow>
    </node>
    <node name="ARP2::851042" nid="8364" row="1303" minCol="4898" maxCol="68399" minColSha="5575" maxColSha="171398" color="EX-pale-blue-magenta">
      <drainZones>
        <drainZone minCol="13665" maxCol="13668" />
        <drainZone minCol="41815" maxCol="41830" />
        <drainZone minCol="68374" maxCol="68399" />
      </drainZones>
      <drainZonesShadow>
        <drainZoneShadow minCol="20583" maxCol="20592" />
        <drainZoneShadow minCol="66436" maxCol="66465" />
        <drainZoneShadow minCol="119338" maxCol="119363" />
      </drainZonesShadow>
    </node>
    <node name="ARP3::851544" nid="9119" row="1304" minCol="4899" maxCol="68420" minColSha="5576" maxColSha="171175" color="EX-pale-yellow orange">
      <drainZones>
        <drainZone minCol="13669" maxCol="13671" />
        <drainZone minCol="41831" maxCol="41846" />
        <drainZone minCol="68400" maxCol="68420" />
      </drainZones>
      <drainZonesShadow>
        <drainZoneShadow minCol="20593" maxCol="20600" />
        <drainZoneShadow minCol="66466" maxCol="66495" />
        <drainZoneShadow minCol="119364" maxCol="119384" />
      </drainZonesShadow>
    </node>
    <node name="COF1::853853" nid="10554" row="1305" minCol="4900" maxCol="68429" minColSha="5577" maxColSha="171770" color="EX-medium-magenta">
      <drainZones>
        <drainZone minCol="13672" maxCol="13672" />
        <drainZone minCol="41847" maxCol="41858" />
        <drainZone minCol="68421" maxCol="68429" />
      </drainZones>
      <drainZonesShadow>
        <drainZoneShadow minCol="20601" maxCol="20603" />
        <drainZoneShadow minCol="66496" maxCol="66523" />
        <drainZoneShadow minCol="119385" maxCol="119393" />
      </drainZonesShadow>
    </node>
    <node name="CDC25::851737" nid="9129" row="1306" minCol="4901" maxCol="68463" minColSha="5578" maxColSha="169127" color="EX-pale-red">
      <drainZones>
        <drainZone minCol="13673" maxCol="13677" />
        <drainZone minCol="41859" maxCol="41886" />
        <drainZone minCol="68430" maxCol="68463" />
      </drainZones>
      <drainZonesShadow>
        <drainZoneShadow minCol="20604" maxCol="20610" />
        <drainZoneShadow minCol="66524" maxCol="66565" />
        <drainZoneShadow minCol="119394" maxCol="119427" />
      </drainZonesShadow>
    </node>
    <node name="MDS3::851531" nid="9607" row="1307" minCol="4902" maxCol="68488" minColSha="5579" maxColSha="171444" color="EX-pale-cyan">
      <drainZones>
        <drainZone minCol="13678" maxCol="13678" />
        <drainZone minCol="41887" maxCol="41916" />
        <drainZone minCol="68464" maxCol="68488" />
      </drainZones>
      <drainZonesShadow>
        <drainZoneShadow minCol="20611" maxCol="20614" />
        <drainZoneShadow minCol="66566" maxCol="66607" />
        <drainZoneShadow minCol="119428" maxCol="119452" />
      </drainZonesShadow>
    </node>
    <node name="BUG1::856741" nid="8967" row="1308" minCol="13578" maxCol="68516" minColSha="20333" maxColSha="171389" color="EX-pale-yellow-green">
      <drainZones>
        <drainZone minCol="41917" maxCol="41926" />
        <drainZone minCol="68489" maxCol="68516" />
      </drainZones>
      <drainZonesShadow>
        <drainZoneShadow minCol="20615" maxCol="20615" />
        <drainZoneShadow minCol="66608" maxCol="66629" />
        <drainZoneShadow minCol="119453" maxCol="119480" />
      </drainZonesShadow>
    </node>
    <node name="ISD11::853861" nid="9736" row="1309" minCol="4904" maxCol="68526" minColSha="5581" maxColSha="169694" color="EX-pale-purple">
      <drainZones>
        <drainZone minCol="41927" maxCol="41944" />
        <drainZone minCol="68517" maxCol="68526" />
      </drainZones>
      <drainZonesShadow>
        <drainZoneShadow minCol="20616" maxCol="20617" />
        <drainZoneShadow minCol="66630" maxCol="66657" />
        <drainZoneShadow minCol="119481" maxCol="119490" />
      </drainZonesShadow>
    </node>
    <node name="PSP2::854073" nid="10510" row="1310" minCol="12276" maxCol="68530" minColSha="17472" maxColSha="155465" color="EX-pale-magenta">
      <drainZones>
        <drainZone minCol="41945" maxCol="41947" />
        <drainZone minCol="68527" maxCol="68530" />
      </drainZones>
      <drainZonesShadow>
        <drainZoneShadow minCol="20618" maxCol="20618" />
        <drainZoneShadow minCol="66658" maxCol="66668" />
        <drainZoneShadow minCol="119491" maxCol="119494" />
      </drainZonesShadow>
    </node>
    <node name="MUM2::852756" nid="10499" row="1311" minCol="4958" maxCol="68534" minColSha="5637" maxColSha="164044" color="EX-pale-red-orange">
      <drainZones>
        <drainZone minCol="41948" maxCol="41949" />
        <drainZone minCol="68531" maxCol="68534" />
      </drainZones>
      <drainZonesShadow>
        <drainZoneShadow minCol="20619" maxCol="20620" />
        <drainZoneShadow minCol="66669" maxCol="66677" />
        <drainZoneShadow minCol="119495" maxCol="119498" />
      </drainZonesShadow>
    </node>
    <node name="RRI1::856020" nid="9838" row="1312" minCol="4908" maxCol="68539" minColSha="5585" maxColSha="169368" color="EX-blue">
      <drainZones>
        <drainZone minCol="13679" maxCol="13681" />
        <drainZone minCol="41950" maxCol="41961" />
        <drainZone minCol="68535" maxCol="68539" />
      </drainZones>
      <drainZonesShadow>
        <drainZoneShadow minCol="20621" maxCol="20627" />
        <drainZoneShadow minCol="66678" maxCol="66698" />
        <drainZoneShadow minCol="119499" maxCol="119503" />
      </drainZonesShadow>
    </node>
    <node name="RRI2::854494" nid="9041" row="1313" minCol="4909" maxCol="68545" minColSha="5586" maxColSha="167410" color="EX-orange">
      <drainZones>
        <drainZone minCol="13682" maxCol="13683" />
        <drainZone minCol="41962" maxCol="41964" />
        <drainZone minCol="68540" maxCol="68545" />
      </drainZones>
      <drainZonesShadow>
        <drainZoneShadow minCol="20628" maxCol="20634" />
        <drainZoneShadow minCol="66699" maxCol="66706" />
        <drainZoneShadow minCol="119504" maxCol="119509" />
      </drainZonesShadow>
    </node>
    <node name="CSN9::851464" nid="9916" row="1314" minCol="4910" maxCol="68549" minColSha="5587" maxColSha="171478" color="EX-dark-cyan">
      <drainZones>
        <drainZone minCol="41965" maxCol="41965" />
        <drainZone minCol="68546" maxCol="68549" />
      </drainZones>
      <drainZonesShadow>
        <drainZoneShadow minCol="20635" maxCol="20640" />
        <drainZoneShadow minCol="66707" maxCol="66707" />
        <drainZoneShadow minCol="119510" maxCol="119513" />
      </drainZonesShadow>
    </node>
    <node name="YDR415C::850734" nid="10353" row="1315" minCol="13684" maxCol="68556" minColSha="20641" maxColSha="171048" color="EX-red">
      <drainZones>
        <drainZone minCol="13684" maxCol="13684" />
        <drainZone minCol="41966" maxCol="41977" />
        <drainZone minCol="68550" maxCol="68556" />
      </drainZones>
      <drainZonesShadow>
        <drainZoneShadow minCol="20641" maxCol="20641" />
        <drainZoneShadow minCol="66708" maxCol="66726" />
        <drainZoneShadow minCol="119514" maxCol="119520" />
      </drainZonesShadow>
    </node>
    <node name="OST1::856558" nid="9450" row="1316" minCol="4918" maxCol="68557" minColSha="5596" maxColSha="139149" color="EX-dark-orange">
      <drainZones>
        <drainZone minCol="13685" maxCol="13686" />
        <drainZone minCol="41978" maxCol="41979" />
        <drainZone minCol="68557" maxCol="68557" />
      </drainZones>
      <drainZonesShadow>
        <drainZoneShadow minCol="20642" maxCol="20644" />
        <drainZoneShadow minCol="66727" maxCol="66728" />
        <drainZoneShadow minCol="119521" maxCol="119521" />
      </drainZonesShadow>
    </node>
    <node name="UFD1::855661" nid="10440" row="1317" minCol="13449" maxCol="68576" minColSha="19969" maxColSha="166209" color="EX-dark-gray-purple">
      <drainZones>
        <drainZone minCol="13687" maxCol="13687" />
        <drainZone minCol="41980" maxCol="41998" />
        <drainZone minCol="68558" maxCol="68576" />
      </drainZones>
      <drainZonesShadow>
        <drainZoneShadow minCol="20645" maxCol="20646" />
        <drainZoneShadow minCol="66729" maxCol="66768" />
        <drainZoneShadow minCol="119522" maxCol="119540" />
      </drainZonesShadow>
    </node>
    <node name="CDC34::852779" nid="10111" row="1318" minCol="4926" maxCol="68582" minColSha="5604" maxColSha="171794" color="EX-cyan">
      <drainZones>
        <drainZone minCol="41999" maxCol="42028" />
        <drainZone minCol="68577" maxCol="68582" />
      </drainZones>
      <drainZonesShadow>
        <drainZoneShadow minCol="20647" maxCol="20649" />
        <drainZoneShadow minCol="66769" maxCol="66822" />
        <drainZoneShadow minCol="119541" maxCol="119546" />
      </drainZonesShadow>
    </node>
    <node name="MMS1::852053" nid="8930" row="1319" minCol="4927" maxCol="68594" minColSha="5605" maxColSha="168175" color="EX-yellow-orange">
      <drainZones>
        <drainZone minCol="42029" maxCol="42045" />
        <drainZone minCol="68583" maxCol="68594" />
      </drainZones>
      <drainZonesShadow>
        <drainZoneShadow minCol="20650" maxCol="20650" />
        <drainZoneShadow minCol="66823" maxCol="66852" />
        <drainZoneShadow minCol="119547" maxCol="119558" />
      </drainZonesShadow>
    </node>
    <node name="SKP1::854891" nid="9039" row="1320" minCol="4928" maxCol="68597" minColSha="5606" maxColSha="170486" color="EX-pure-blue">
      <drainZones>
        <drainZone minCol="13688" maxCol="13689" />
        <drainZone minCol="42046" maxCol="42048" />
        <drainZone minCol="68595" maxCol="68597" />
      </drainZones>
      <drainZonesShadow>
        <drainZoneShadow minCol="20651" maxCol="20658" />
        <drainZoneShadow minCol="66853" maxCol="66860" />
        <drainZoneShadow minCol="119559" maxCol="119561" />
      </drainZonesShadow>
    </node>
    <node name="NUP49::856461" nid="9409" row="1321" minCol="4975" maxCol="68619" minColSha="5655" maxColSha="170859" color="EX-dark-yellow-green">
      <drainZones>
        <drainZone minCol="42049" maxCol="42077" />
        <drainZone minCol="68598" maxCol="68619" />
      </drainZones>
      <drainZonesShadow>
        <drainZoneShadow minCol="20659" maxCol="20661" />
        <drainZoneShadow minCol="66861" maxCol="66919" />
        <drainZoneShadow minCol="119562" maxCol="119583" />
      </drainZonesShadow>
    </node>
    <node name="SLM5::851273" nid="8351" row="1322" minCol="4930" maxCol="68652" minColSha="5608" maxColSha="171806" color="EX-dark-magenta">
      <drainZones>
        <drainZone minCol="13690" maxCol="13690" />
        <drainZone minCol="42078" maxCol="42112" />
        <drainZone minCol="68620" maxCol="68652" />
      </drainZones>
      <drainZonesShadow>
        <drainZoneShadow minCol="20662" maxCol="20663" />
        <drainZoneShadow minCol="66920" maxCol="66984" />
        <drainZoneShadow minCol="119584" maxCol="119616" />
      </drainZonesShadow>
    </node>
    <node name="RRN6::851851" nid="8664" row="1323" minCol="4931" maxCol="68655" minColSha="5609" maxColSha="171809" color="EX-dark-green">
      <drainZones>
        <drainZone minCol="42113" maxCol="42114" />
        <drainZone minCol="68653" maxCol="68655" />
      </drainZones>
      <drainZonesShadow>
        <drainZoneShadow minCol="20664" maxCol="20665" />
        <drainZoneShadow minCol="66985" maxCol="66989" />
        <drainZoneShadow minCol="119617" maxCol="119619" />
      </drainZonesShadow>
    </node>
    <node name="TFB4::852606" nid="10122" row="1324" minCol="4936" maxCol="68680" minColSha="5614" maxColSha="168936" color="EX-blue-magenta">
      <drainZones>
        <drainZone minCol="13691" maxCol="13694" />
        <drainZone minCol="42115" maxCol="42146" />
        <drainZone minCol="68656" maxCol="68680" />
      </drainZones>
      <drainZonesShadow>
        <drainZoneShadow minCol="20666" maxCol="20673" />
        <drainZoneShadow minCol="66990" maxCol="67055" />
        <drainZoneShadow minCol="119620" maxCol="119644" />
      </drainZonesShadow>
    </node>
    <node name="MVB12::851102" nid="9602" row="1325" minCol="4938" maxCol="68690" minColSha="5616" maxColSha="165638" color="EX-yellow-green">
      <drainZones>
        <drainZone minCol="13695" maxCol="13696" />
        <drainZone minCol="42147" maxCol="42155" />
        <drainZone minCol="68681" maxCol="68690" />
      </drainZones>
      <drainZonesShadow>
        <drainZoneShadow minCol="20674" maxCol="20676" />
        <drainZoneShadow minCol="67056" maxCol="67074" />
        <drainZoneShadow minCol="119645" maxCol="119654" />
      </drainZonesShadow>
    </node>
    <node name="TFC3::852169" nid="10465" row="1326" minCol="4943" maxCol="68715" minColSha="5621" maxColSha="170487" color="EX-magenta">
      <drainZones>
        <drainZone minCol="13697" maxCol="13699" />
        <drainZone minCol="42156" maxCol="42167" />
        <drainZone minCol="68691" maxCol="68715" />
      </drainZones>
      <drainZonesShadow>
        <drainZoneShadow minCol="20677" maxCol="20681" />
        <drainZoneShadow minCol="67075" maxCol="67118" />
        <drainZoneShadow minCol="119655" maxCol="119679" />
      </drainZonesShadow>
    </node>
    <node name="TFC7::851410" nid="8624" row="1327" minCol="4944" maxCol="68734" minColSha="5622" maxColSha="171812" color="EX-green">
      <drainZones>
        <drainZone minCol="13700" maxCol="13701" />
        <drainZone minCol="42168" maxCol="42190" />
        <drainZone minCol="68716" maxCol="68734" />
      </drainZones>
      <drainZonesShadow>
        <drainZoneShadow minCol="20682" maxCol="20686" />
        <drainZoneShadow minCol="67119" maxCol="67161" />
        <drainZoneShadow minCol="119680" maxCol="119698" />
      </drainZonesShadow>
    </node>
    <node name="TFC6::853982" nid="9270" row="1328" minCol="4945" maxCol="68742" minColSha="5623" maxColSha="171504" color="EX-yellow">
      <drainZones>
        <drainZone minCol="13702" maxCol="13702" />
        <drainZone minCol="42191" maxCol="42193" />
        <drainZone minCol="68735" maxCol="68742" />
      </drainZones>
      <drainZonesShadow>
        <drainZoneShadow minCol="20687" maxCol="20691" />
        <drainZoneShadow minCol="67162" maxCol="67168" />
        <drainZoneShadow minCol="119699" maxCol="119706" />
      </drainZonesShadow>
    </node>
    <node name="TFC1::852863" nid="8723" row="1329" minCol="4946" maxCol="68743" minColSha="5624" maxColSha="137694" color="EX-purple">
      <drainZones>
        <drainZone minCol="42194" maxCol="42196" />
        <drainZone minCol="68743" maxCol="68743" />
      </drainZones>
      <drainZonesShadow>
        <drainZoneShadow minCol="20692" maxCol="20696" />
        <drainZoneShadow minCol="67169" maxCol="67176" />
        <drainZoneShadow minCol="119707" maxCol="119707" />
      </drainZonesShadow>
    </node>
    <node name="VPS30::850651" nid="10032" row="1330" minCol="4951" maxCol="68746" minColSha="5629" maxColSha="167573" color="EX-dark-purple">
      <drainZones>
        <drainZone minCol="13703" maxCol="13703" />
        <drainZone minCol="42197" maxCol="42198" />
        <drainZone minCol="68744" maxCol="68746" />
      </drainZones>
      <drainZonesShadow>
        <drainZoneShadow minCol="20697" maxCol="20700" />
        <drainZoneShadow minCol="67177" maxCol="67182" />
        <drainZoneShadow minCol="119708" maxCol="119710" />
      </drainZonesShadow>
    </node>
    <node name="VPS34::854139" nid="9929" row="1331" minCol="4952" maxCol="68749" minColSha="5630" maxColSha="171700" color="EX-dark-red">
      <drainZones>
        <drainZone minCol="42199" maxCol="42201" />
        <drainZone minCol="68747" maxCol="68749" />
      </drainZones>
      <drainZonesShadow>
        <drainZoneShadow minCol="20701" maxCol="20703" />
        <drainZoneShadow minCol="67183" maxCol="67189" />
        <drainZoneShadow minCol="119711" maxCol="119713" />
      </drainZonesShadow>
    </node>
    <node name="YCR043C::850879" nid="10472" row="1332" minCol="11769" maxCol="68759" minColSha="16485" maxColSha="170650" color="EX-pale-green">
      <drainZones>
        <drainZone minCol="13704" maxCol="13705" />
        <drainZone minCol="42202" maxCol="42211" />
        <drainZone minCol="68750" maxCol="68759" />
      </drainZones>
      <drainZonesShadow>
        <drainZoneShadow minCol="20704" maxCol="20707" />
        <drainZoneShadow minCol="67190" maxCol="67216" />
        <drainZoneShadow minCol="119714" maxCol="119723" />
      </drainZonesShadow>
    </node>
    <node name="VAB2::854156" nid="9469" row="1333" minCol="4956" maxCol="68771" minColSha="5635" maxColSha="169369" color="EX-pale-blue">
      <drainZones>
        <drainZone minCol="13706" maxCol="13708" />
        <drainZone minCol="42212" maxCol="42230" />
        <drainZone minCol="68760" maxCol="68771" />
      </drainZones>
      <drainZonesShadow>
        <drainZoneShadow minCol="20708" maxCol="20711" />
        <drainZoneShadow minCol="67217" maxCol="67255" />
        <drainZoneShadow minCol="119724" maxCol="119735" />
      </drainZonesShadow>
    </node>
    <node name="YKL061W::851203" nid="10446" row="1334" minCol="4957" maxCol="68781" minColSha="5636" maxColSha="168588" color="EX-dark-tan">
      <drainZones>
        <drainZone minCol="13709" maxCol="13710" />
        <drainZone minCol="42231" maxCol="42237" />
        <drainZone minCol="68772" maxCol="68781" />
      </drainZones>
      <drainZonesShadow>
        <drainZoneShadow minCol="20712" maxCol="20714" />
        <drainZoneShadow minCol="67256" maxCol="67272" />
        <drainZoneShadow minCol="119736" maxCol="119745" />
      </drainZonesShadow>
    </node>
    <node name="RFC5::9164981" nid="8881" row="1335" minCol="4960" maxCol="68785" minColSha="5639" maxColSha="168607" color="EX-pale-blue-magenta">
      <drainZones>
        <drainZone minCol="13711" maxCol="13716" />
        <drainZone minCol="42238" maxCol="42250" />
        <drainZone minCol="68782" maxCol="68785" />
      </drainZones>
      <drainZonesShadow>
        <drainZoneShadow minCol="20715" maxCol="20721" />
        <drainZoneShadow minCol="67273" maxCol="67292" />
        <drainZoneShadow minCol="119746" maxCol="119749" />
      </drainZonesShadow>
    </node>
    <node name="RFC3::852579" nid="8879" row="1336" minCol="4961" maxCol="68787" minColSha="5640" maxColSha="155391" color="EX-pale-yellow orange">
      <drainZones>
        <drainZone minCol="13717" maxCol="13721" />
        <drainZone minCol="68786" maxCol="68787" />
      </drainZones>
      <drainZonesShadow>
        <drainZoneShadow minCol="20722" maxCol="20729" />
        <drainZoneShadow minCol="67293" maxCol="67293" />
        <drainZoneShadow minCol="119750" maxCol="119751" />
      </drainZonesShadow>
    </node>
    <node name="CTF8::851387" nid="10538" row="1337" minCol="4962" maxCol="68788" minColSha="5641" maxColSha="146099" color="EX-medium-magenta">
      <drainZones>
        <drainZone minCol="42251" maxCol="42254" />
        <drainZone minCol="68788" maxCol="68788" />
      </drainZones>
      <drainZonesShadow>
        <drainZoneShadow minCol="20730" maxCol="20731" />
        <drainZoneShadow minCol="67294" maxCol="67300" />
        <drainZoneShadow minCol="119752" maxCol="119752" />
      </drainZonesShadow>
    </node>
    <node name="NMA2::856319" nid="9375" row="1338" minCol="4967" maxCol="68794" minColSha="5647" maxColSha="167093" color="EX-pale-red">
      <drainZones>
        <drainZone minCol="13722" maxCol="13722" />
        <drainZone minCol="42255" maxCol="42268" />
        <drainZone minCol="68789" maxCol="68794" />
      </drainZones>
      <drainZonesShadow>
        <drainZoneShadow minCol="20732" maxCol="20733" />
        <drainZoneShadow minCol="67301" maxCol="67333" />
        <drainZoneShadow minCol="119753" maxCol="119758" />
      </drainZonesShadow>
    </node>
    <node name="HIR1::851136" nid="9544" row="1339" minCol="4970" maxCol="68812" minColSha="5650" maxColSha="171654" color="EX-pale-cyan">
      <drainZones>
        <drainZone minCol="13723" maxCol="13724" />
        <drainZone minCol="42269" maxCol="42293" />
        <drainZone minCol="68795" maxCol="68812" />
      </drainZones>
      <drainZonesShadow>
        <drainZoneShadow minCol="20734" maxCol="20736" />
        <drainZoneShadow minCol="67334" maxCol="67380" />
        <drainZoneShadow minCol="119759" maxCol="119776" />
      </drainZonesShadow>
    </node>
    <node name="HIR3::854992" nid="8479" row="1340" minCol="4971" maxCol="68834" minColSha="5651" maxColSha="171609" color="EX-pale-yellow-green">
      <drainZones>
        <drainZone minCol="13725" maxCol="13726" />
        <drainZone minCol="42294" maxCol="42309" />
        <drainZone minCol="68813" maxCol="68834" />
      </drainZones>
      <drainZonesShadow>
        <drainZoneShadow minCol="20737" maxCol="20740" />
        <drainZoneShadow minCol="67381" maxCol="67420" />
        <drainZoneShadow minCol="119777" maxCol="119798" />
      </drainZonesShadow>
    </node>
    <node name="ALD4::851064" nid="10450" row="1341" minCol="13727" maxCol="68852" minColSha="20741" maxColSha="163514" color="EX-pale-purple">
      <drainZones>
        <drainZone minCol="13727" maxCol="13727" />
        <drainZone minCol="42310" maxCol="42326" />
        <drainZone minCol="68835" maxCol="68852" />
      </drainZones>
      <drainZonesShadow>
        <drainZoneShadow minCol="20741" maxCol="20741" />
        <drainZoneShadow minCol="67421" maxCol="67458" />
        <drainZoneShadow minCol="119799" maxCol="119816" />
      </drainZonesShadow>
    </node>
    <node name="CCT4::853892" nid="8940" row="1342" minCol="5991" maxCol="68870" minColSha="6866" maxColSha="171817" color="EX-pale-magenta">
      <drainZones>
        <drainZone minCol="13728" maxCol="13733" />
        <drainZone minCol="42327" maxCol="42345" />
        <drainZone minCol="68853" maxCol="68870" />
      </drainZones>
      <drainZonesShadow>
        <drainZoneShadow minCol="20742" maxCol="20760" />
        <drainZoneShadow minCol="67459" maxCol="67493" />
        <drainZoneShadow minCol="119817" maxCol="119834" />
      </drainZonesShadow>
    </node>
    <node name="NUP116::851691" nid="9771" row="1343" minCol="4978" maxCol="68886" minColSha="5658" maxColSha="170339" color="EX-pale-red-orange">
      <drainZones>
        <drainZone minCol="13734" maxCol="13734" />
        <drainZone minCol="42346" maxCol="42358" />
        <drainZone minCol="68871" maxCol="68886" />
      </drainZones>
      <drainZonesShadow>
        <drainZoneShadow minCol="20761" maxCol="20763" />
        <drainZoneShadow minCol="67494" maxCol="67513" />
        <drainZoneShadow minCol="119835" maxCol="119850" />
      </drainZonesShadow>
    </node>
    <node name="GLE2::851579" nid="9770" row="1344" minCol="4979" maxCol="68895" minColSha="5659" maxColSha="165211" color="EX-blue">
      <drainZones>
        <drainZone minCol="42359" maxCol="42364" />
        <drainZone minCol="68887" maxCol="68895" />
      </drainZones>
      <drainZonesShadow>
        <drainZoneShadow minCol="20764" maxCol="20767" />
        <drainZoneShadow minCol="67514" maxCol="67525" />
        <drainZoneShadow minCol="119851" maxCol="119859" />
      </drainZonesShadow>
    </node>
    <node name="GLN4::852861" nid="10414" row="1345" minCol="4980" maxCol="68896" minColSha="5660" maxColSha="158048" color="EX-orange">
      <drainZones>
        <drainZone minCol="13735" maxCol="13735" />
        <drainZone minCol="42365" maxCol="42367" />
        <drainZone minCol="68896" maxCol="68896" />
      </drainZones>
      <drainZonesShadow>
        <drainZoneShadow minCol="20768" maxCol="20769" />
        <drainZoneShadow minCol="67526" maxCol="67540" />
        <drainZoneShadow minCol="119860" maxCol="119860" />
      </drainZonesShadow>
    </node>
    <node name="CHS5::851988" nid="9464" row="1346" minCol="6069" maxCol="69000" minColSha="6955" maxColSha="171818" color="EX-dark-cyan">
      <drainZones>
        <drainZone minCol="13736" maxCol="13737" />
        <drainZone minCol="42368" maxCol="42456" />
        <drainZone minCol="68897" maxCol="69000" />
      </drainZones>
      <drainZonesShadow>
        <drainZoneShadow minCol="20770" maxCol="20773" />
        <drainZoneShadow minCol="67541" maxCol="67695" />
        <drainZoneShadow minCol="119861" maxCol="119964" />
      </drainZonesShadow>
    </node>
    <node name="SDH1::854190" nid="10241" row="1347" minCol="4986" maxCol="69001" minColSha="5666" maxColSha="170076" color="EX-red">
      <drainZones>
        <drainZone minCol="69001" maxCol="69001" />
      </drainZones>
      <drainZonesShadow>
        <drainZoneShadow minCol="20774" maxCol="20774" />
        <drainZoneShadow minCol="67696" maxCol="67699" />
        <drainZoneShadow minCol="119965" maxCol="119965" />
      </drainZonesShadow>
    </node>
    <node name="SFB2::852034" nid="8999" row="1348" minCol="4990" maxCol="69005" minColSha="5670" maxColSha="160231" color="EX-dark-orange">
      <drainZones>
        <drainZone minCol="13738" maxCol="13739" />
        <drainZone minCol="42457" maxCol="42463" />
        <drainZone minCol="69002" maxCol="69005" />
      </drainZones>
      <drainZonesShadow>
        <drainZoneShadow minCol="20775" maxCol="20778" />
        <drainZoneShadow minCol="67700" maxCol="67708" />
        <drainZoneShadow minCol="119966" maxCol="119969" />
      </drainZonesShadow>
    </node>
    <node name="SEC23::851987" nid="8375" row="1349" minCol="4991" maxCol="69008" minColSha="5671" maxColSha="152067" color="EX-dark-gray-purple">
      <drainZones>
        <drainZone minCol="13740" maxCol="13743" />
        <drainZone minCol="42464" maxCol="42464" />
        <drainZone minCol="69006" maxCol="69008" />
      </drainZones>
      <drainZonesShadow>
        <drainZoneShadow minCol="20779" maxCol="20789" />
        <drainZoneShadow minCol="67709" maxCol="67709" />
        <drainZoneShadow minCol="119970" maxCol="119972" />
      </drainZonesShadow>
    </node>
    <node name="RIM1::856847" nid="9112" row="1350" minCol="4995" maxCol="69012" minColSha="5676" maxColSha="168502" color="EX-cyan">
      <drainZones>
        <drainZone minCol="13744" maxCol="13749" />
        <drainZone minCol="42465" maxCol="42470" />
        <drainZone minCol="69009" maxCol="69012" />
      </drainZones>
      <drainZonesShadow>
        <drainZoneShadow minCol="20790" maxCol="20798" />
        <drainZoneShadow minCol="67710" maxCol="67725" />
        <drainZoneShadow minCol="119973" maxCol="119976" />
      </drainZonesShadow>
    </node>
    <node name="CCT2::854968" nid="9524" row="1351" minCol="4997" maxCol="69014" minColSha="5678" maxColSha="163334" color="EX-yellow-orange">
      <drainZones>
        <drainZone minCol="13750" maxCol="13751" />
        <drainZone minCol="42471" maxCol="42472" />
        <drainZone minCol="69013" maxCol="69014" />
      </drainZones>
      <drainZonesShadow>
        <drainZoneShadow minCol="20799" maxCol="20805" />
        <drainZoneShadow minCol="67726" maxCol="67727" />
        <drainZoneShadow minCol="119977" maxCol="119978" />
      </drainZonesShadow>
    </node>
    <node name="PDC6::853917" nid="9942" row="1352" minCol="5003" maxCol="69015" minColSha="5685" maxColSha="144525" color="EX-pure-blue">
      <drainZones>
        <drainZone minCol="42473" maxCol="42477" />
        <drainZone minCol="69015" maxCol="69015" />
      </drainZones>
      <drainZonesShadow>
        <drainZoneShadow minCol="20806" maxCol="20810" />
        <drainZoneShadow minCol="67728" maxCol="67735" />
        <drainZoneShadow minCol="119979" maxCol="119979" />
      </drainZonesShadow>
    </node>
    <node name="PHO88::856226" nid="10416" row="1353" minCol="13752" maxCol="69050" minColSha="20811" maxColSha="171813" color="EX-dark-yellow-green">
      <drainZones>
        <drainZone minCol="13752" maxCol="13752" />
        <drainZone minCol="42478" maxCol="42512" />
        <drainZone minCol="69016" maxCol="69050" />
      </drainZones>
      <drainZonesShadow>
        <drainZoneShadow minCol="20811" maxCol="20811" />
        <drainZoneShadow minCol="67736" maxCol="67813" />
        <drainZoneShadow minCol="119980" maxCol="120014" />
      </drainZonesShadow>
    </node>
    <node name="REV1::851221" nid="10154" row="1354" minCol="5009" maxCol="69052" minColSha="5691" maxColSha="140857" color="EX-dark-magenta">
      <drainZones>
        <drainZone minCol="13753" maxCol="13754" />
        <drainZone minCol="42513" maxCol="42517" />
        <drainZone minCol="69051" maxCol="69052" />
      </drainZones>
      <drainZonesShadow>
        <drainZoneShadow minCol="20812" maxCol="20814" />
        <drainZoneShadow minCol="67814" maxCol="67825" />
        <drainZoneShadow minCol="120015" maxCol="120016" />
      </drainZonesShadow>
    </node>
    <node name="CYR1::851676" nid="9394" row="1355" minCol="13594" maxCol="69095" minColSha="20367" maxColSha="171713" color="EX-dark-green">
      <drainZones>
        <drainZone minCol="13755" maxCol="13756" />
        <drainZone minCol="42518" maxCol="42549" />
        <drainZone minCol="69053" maxCol="69095" />
      </drainZones>
      <drainZonesShadow>
        <drainZoneShadow minCol="20815" maxCol="20817" />
        <drainZoneShadow minCol="67826" maxCol="67901" />
        <drainZoneShadow minCol="120017" maxCol="120059" />
      </drainZonesShadow>
    </node>
    <node name="KEL2::852888" nid="9907" row="1356" minCol="5012" maxCol="69113" minColSha="5694" maxColSha="168835" color="EX-blue-magenta">
      <drainZones>
        <drainZone minCol="42550" maxCol="42564" />
        <drainZone minCol="69096" maxCol="69113" />
      </drainZones>
      <drainZonesShadow>
        <drainZoneShadow minCol="20818" maxCol="20820" />
        <drainZoneShadow minCol="67902" maxCol="67935" />
        <drainZoneShadow minCol="120060" maxCol="120077" />
      </drainZonesShadow>
    </node>
    <node name="ATG29::854259" nid="10395" row="1357" minCol="5018" maxCol="69118" minColSha="5700" maxColSha="169667" color="EX-yellow-green">
      <drainZones>
        <drainZone minCol="42565" maxCol="42568" />
        <drainZone minCol="69114" maxCol="69118" />
      </drainZones>
      <drainZonesShadow>
        <drainZoneShadow minCol="20821" maxCol="20823" />
        <drainZoneShadow minCol="67936" maxCol="67943" />
        <drainZoneShadow minCol="120078" maxCol="120082" />
      </drainZonesShadow>
    </node>
    <node name="RTT109::853902" nid="9612" row="1358" minCol="13757" maxCol="69128" minColSha="20824" maxColSha="171822" color="EX-magenta">
      <drainZones>
        <drainZone minCol="13757" maxCol="13757" />
        <drainZone minCol="42569" maxCol="42576" />
        <drainZone minCol="69119" maxCol="69128" />
      </drainZones>
      <drainZonesShadow>
        <drainZoneShadow minCol="20824" maxCol="20824" />
        <drainZoneShadow minCol="67944" maxCol="67959" />
        <drainZoneShadow minCol="120083" maxCol="120092" />
      </drainZonesShadow>
    </node>
    <node name="SSA4::855450" nid="8791" row="1359" minCol="5025" maxCol="69139" minColSha="5708" maxColSha="169614" color="EX-green">
      <drainZones>
        <drainZone minCol="13758" maxCol="13758" />
        <drainZone minCol="42577" maxCol="42591" />
        <drainZone minCol="69129" maxCol="69139" />
      </drainZones>
      <drainZonesShadow>
        <drainZoneShadow minCol="20825" maxCol="20828" />
        <drainZoneShadow minCol="67960" maxCol="68001" />
        <drainZoneShadow minCol="120093" maxCol="120103" />
      </drainZonesShadow>
    </node>
    <node name="SRM1::854231" nid="10389" row="1360" minCol="5029" maxCol="69150" minColSha="5712" maxColSha="167248" color="EX-yellow">
      <drainZones>
        <drainZone minCol="13759" maxCol="13759" />
        <drainZone minCol="42592" maxCol="42596" />
        <drainZone minCol="69140" maxCol="69150" />
      </drainZones>
      <drainZonesShadow>
        <drainZoneShadow minCol="20829" maxCol="20830" />
        <drainZoneShadow minCol="68002" maxCol="68012" />
        <drainZoneShadow minCol="120104" maxCol="120114" />
      </drainZonesShadow>
    </node>
    <node name="GSP2::853888" nid="9292" row="1361" minCol="5030" maxCol="69152" minColSha="5713" maxColSha="167851" color="EX-purple">
      <drainZones>
        <drainZone minCol="42597" maxCol="42600" />
        <drainZone minCol="69151" maxCol="69152" />
      </drainZones>
      <drainZonesShadow>
        <drainZoneShadow minCol="20831" maxCol="20833" />
        <drainZoneShadow minCol="68013" maxCol="68022" />
        <drainZoneShadow minCol="120115" maxCol="120116" />
      </drainZonesShadow>
    </node>
    <node name="AEP2::854065" nid="9949" row="1362" minCol="5032" maxCol="69163" minColSha="5715" maxColSha="171824" color="EX-dark-purple">
      <drainZones>
        <drainZone minCol="42601" maxCol="42609" />
        <drainZone minCol="69153" maxCol="69163" />
      </drainZones>
      <drainZonesShadow>
        <drainZoneShadow minCol="20834" maxCol="20834" />
        <drainZoneShadow minCol="68023" maxCol="68041" />
        <drainZoneShadow minCol="120117" maxCol="120127" />
      </drainZonesShadow>
    </node>
    <node name="SES1::853746" nid="10430" row="1363" minCol="5033" maxCol="69165" minColSha="5716" maxColSha="164844" color="EX-dark-red">
      <drainZones>
        <drainZone minCol="42610" maxCol="42615" />
        <drainZone minCol="69164" maxCol="69165" />
      </drainZones>
      <drainZonesShadow>
        <drainZoneShadow minCol="20835" maxCol="20835" />
        <drainZoneShadow minCol="68042" maxCol="68056" />
        <drainZoneShadow minCol="120128" maxCol="120129" />
      </drainZonesShadow>
    </node>
    <node name="AEP1::853543" nid="8980" row="1364" minCol="5034" maxCol="69166" minColSha="5717" maxColSha="147110" color="EX-pale-green">
      <drainZones>
        <drainZone minCol="69166" maxCol="69166" />
      </drainZones>
      <drainZonesShadow>
        <drainZoneShadow minCol="20836" maxCol="20836" />
        <drainZoneShadow minCol="68057" maxCol="68057" />
        <drainZoneShadow minCol="120130" maxCol="120130" />
      </drainZonesShadow>
    </node>
    <node name="DSN1::853681" nid="9855" row="1365" minCol="5041" maxCol="69188" minColSha="5724" maxColSha="171087" color="EX-pale-blue">
      <drainZones>
        <drainZone minCol="13760" maxCol="13760" />
        <drainZone minCol="42616" maxCol="42652" />
        <drainZone minCol="69167" maxCol="69188" />
      </drainZones>
      <drainZonesShadow>
        <drainZoneShadow minCol="20837" maxCol="20840" />
        <drainZoneShadow minCol="68058" maxCol="68117" />
        <drainZoneShadow minCol="120131" maxCol="120152" />
      </drainZonesShadow>
    </node>
    <node name="CCP1::856255" nid="10555" row="1366" minCol="13655" maxCol="69198" minColSha="20567" maxColSha="170756" color="EX-dark-tan">
      <drainZones>
        <drainZone minCol="42653" maxCol="42677" />
        <drainZone minCol="69189" maxCol="69198" />
      </drainZones>
      <drainZonesShadow>
        <drainZoneShadow minCol="20841" maxCol="20841" />
        <drainZoneShadow minCol="68118" maxCol="68160" />
        <drainZoneShadow minCol="120153" maxCol="120162" />
      </drainZonesShadow>
    </node>
    <node name="NSL1::853715" nid="9767" row="1367" minCol="5042" maxCol="69217" minColSha="5725" maxColSha="171445" color="EX-pale-blue-magenta">
      <drainZones>
        <drainZone minCol="13761" maxCol="13761" />
        <drainZone minCol="42678" maxCol="42686" />
        <drainZone minCol="69199" maxCol="69217" />
      </drainZones>
      <drainZonesShadow>
        <drainZoneShadow minCol="20842" maxCol="20845" />
        <drainZoneShadow minCol="68161" maxCol="68181" />
        <drainZoneShadow minCol="120163" maxCol="120181" />
      </drainZonesShadow>
    </node>
    <node name="YNR062C::852866" nid="9904" row="1368" minCol="5047" maxCol="69218" minColSha="5731" maxColSha="162409" color="EX-pale-yellow orange">
      <drainZones>
        <drainZone minCol="42687" maxCol="42687" />
        <drainZone minCol="69218" maxCol="69218" />
      </drainZones>
      <drainZonesShadow>
        <drainZoneShadow minCol="20846" maxCol="20849" />
        <drainZoneShadow minCol="68182" maxCol="68184" />
        <drainZoneShadow minCol="120182" maxCol="120182" />
      </drainZonesShadow>
    </node>
    <node name="YSC84::854904" nid="8426" row="1369" minCol="13762" maxCol="69225" minColSha="20850" maxColSha="169662" color="EX-medium-magenta">
      <drainZones>
        <drainZone minCol="13762" maxCol="13762" />
        <drainZone minCol="42688" maxCol="42689" />
        <drainZone minCol="69219" maxCol="69225" />
      </drainZones>
      <drainZonesShadow>
        <drainZoneShadow minCol="20850" maxCol="20850" />
        <drainZoneShadow minCol="68185" maxCol="68191" />
        <drainZoneShadow minCol="120183" maxCol="120189" />
      </drainZonesShadow>
    </node>
    <node name="KEX2::853669" nid="9653" row="1370" minCol="5050" maxCol="69232" minColSha="5734" maxColSha="163123" color="EX-pale-red">
      <drainZones>
        <drainZone minCol="42690" maxCol="42699" />
        <drainZone minCol="69226" maxCol="69232" />
      </drainZones>
      <drainZonesShadow>
        <drainZoneShadow minCol="20851" maxCol="20851" />
        <drainZoneShadow minCol="68192" maxCol="68211" />
        <drainZoneShadow minCol="120190" maxCol="120196" />
      </drainZonesShadow>
    </node>
    <node name="GEA1::854658" nid="8634" row="1371" minCol="13763" maxCol="69246" minColSha="20852" maxColSha="171826" color="EX-pale-cyan">
      <drainZones>
        <drainZone minCol="13763" maxCol="13764" />
        <drainZone minCol="42700" maxCol="42722" />
        <drainZone minCol="69233" maxCol="69246" />
      </drainZones>
      <drainZonesShadow>
        <drainZoneShadow minCol="20852" maxCol="20853" />
        <drainZoneShadow minCol="68212" maxCol="68255" />
        <drainZoneShadow minCol="120197" maxCol="120210" />
      </drainZonesShadow>
    </node>
    <node name="LSC2::851624" nid="8662" row="1372" minCol="13765" maxCol="69261" minColSha="20854" maxColSha="171152" color="EX-pale-yellow-green">
      <drainZones>
        <drainZone minCol="13765" maxCol="13765" />
        <drainZone minCol="42723" maxCol="42733" />
        <drainZone minCol="69247" maxCol="69261" />
      </drainZones>
      <drainZonesShadow>
        <drainZoneShadow minCol="20854" maxCol="20854" />
        <drainZoneShadow minCol="68256" maxCol="68280" />
        <drainZoneShadow minCol="120211" maxCol="120225" />
      </drainZonesShadow>
    </node>
    <node name="LAT1::851055" nid="9976" row="1373" minCol="5053" maxCol="69278" minColSha="5737" maxColSha="171679" color="EX-pale-purple">
      <drainZones>
        <drainZone minCol="13766" maxCol="13769" />
        <drainZone minCol="42734" maxCol="42751" />
        <drainZone minCol="69262" maxCol="69278" />
      </drainZones>
      <drainZonesShadow>
        <drainZoneShadow minCol="20855" maxCol="20860" />
        <drainZoneShadow minCol="68281" maxCol="68319" />
        <drainZoneShadow minCol="120226" maxCol="120242" />
      </drainZonesShadow>
    </node>
    <node name="VPS5::852943" nid="8807" row="1374" minCol="5054" maxCol="69305" minColSha="5738" maxColSha="169006" color="EX-pale-magenta">
      <drainZones>
        <drainZone minCol="13770" maxCol="13772" />
        <drainZone minCol="42752" maxCol="42768" />
        <drainZone minCol="69279" maxCol="69305" />
      </drainZones>
      <drainZonesShadow>
        <drainZoneShadow minCol="20861" maxCol="20865" />
        <drainZoneShadow minCol="68320" maxCol="68344" />
        <drainZoneShadow minCol="120243" maxCol="120269" />
      </drainZonesShadow>
    </node>
    <node name="VPS35::851929" nid="8785" row="1375" minCol="5055" maxCol="69311" minColSha="5739" maxColSha="167956" color="EX-pale-red-orange">
      <drainZones>
        <drainZone minCol="13773" maxCol="13775" />
        <drainZone minCol="42769" maxCol="42775" />
        <drainZone minCol="69306" maxCol="69311" />
      </drainZones>
      <drainZonesShadow>
        <drainZoneShadow minCol="20866" maxCol="20871" />
        <drainZoneShadow minCol="68345" maxCol="68355" />
        <drainZoneShadow minCol="120270" maxCol="120275" />
      </drainZonesShadow>
    </node>
    <node name="PEP8::853255" nid="8779" row="1376" minCol="5056" maxCol="69317" minColSha="5740" maxColSha="169431" color="EX-blue">
      <drainZones>
        <drainZone minCol="13776" maxCol="13776" />
        <drainZone minCol="42776" maxCol="42777" />
        <drainZone minCol="69312" maxCol="69317" />
      </drainZones>
      <drainZonesShadow>
        <drainZoneShadow minCol="20872" maxCol="20875" />
        <drainZoneShadow minCol="68356" maxCol="68367" />
        <drainZoneShadow minCol="120276" maxCol="120281" />
      </drainZonesShadow>
    </node>
    <node name="VPS29::853023" nid="10466" row="1377" minCol="5057" maxCol="69321" minColSha="5741" maxColSha="159153" color="EX-orange">
      <drainZones>
        <drainZone minCol="42778" maxCol="42780" />
        <drainZone minCol="69318" maxCol="69321" />
      </drainZones>
      <drainZonesShadow>
        <drainZoneShadow minCol="20876" maxCol="20879" />
        <drainZoneShadow minCol="68368" maxCol="68377" />
        <drainZoneShadow minCol="120282" maxCol="120285" />
      </drainZonesShadow>
    </node>
    <node name="LCB1::856126" nid="8277" row="1378" minCol="13777" maxCol="69335" minColSha="20880" maxColSha="171795" color="EX-dark-cyan">
      <drainZones>
        <drainZone minCol="13777" maxCol="13777" />
        <drainZone minCol="42781" maxCol="42838" />
        <drainZone minCol="69322" maxCol="69335" />
      </drainZones>
      <drainZonesShadow>
        <drainZoneShadow minCol="20880" maxCol="20880" />
        <drainZoneShadow minCol="68378" maxCol="68481" />
        <drainZoneShadow minCol="120286" maxCol="120299" />
      </drainZonesShadow>
    </node>
    <node name="IDH2::850883" nid="8399" row="1379" minCol="5060" maxCol="69347" minColSha="5744" maxColSha="170587" color="EX-red">
      <drainZones>
        <drainZone minCol="13778" maxCol="13778" />
        <drainZone minCol="42839" maxCol="42866" />
        <drainZone minCol="69336" maxCol="69347" />
      </drainZones>
      <drainZonesShadow>
        <drainZoneShadow minCol="20881" maxCol="20891" />
        <drainZoneShadow minCol="68482" maxCol="68523" />
        <drainZoneShadow minCol="120300" maxCol="120311" />
      </drainZonesShadow>
    </node>
    <node name="LYS9::852870" nid="10587" row="1380" minCol="5063" maxCol="69361" minColSha="5747" maxColSha="170911" color="EX-dark-orange">
      <drainZones>
        <drainZone minCol="42867" maxCol="42888" />
        <drainZone minCol="69348" maxCol="69361" />
      </drainZones>
      <drainZonesShadow>
        <drainZoneShadow minCol="20892" maxCol="20892" />
        <drainZoneShadow minCol="68524" maxCol="68575" />
        <drainZoneShadow minCol="120312" maxCol="120325" />
      </drainZonesShadow>
    </node>
    <node name="MDY2::855003" nid="9367" row="1381" minCol="5066" maxCol="69401" minColSha="5751" maxColSha="171827" color="EX-dark-gray-purple">
      <drainZones>
        <drainZone minCol="42889" maxCol="42906" />
        <drainZone minCol="69362" maxCol="69401" />
      </drainZones>
      <drainZonesShadow>
        <drainZoneShadow minCol="20893" maxCol="20894" />
        <drainZoneShadow minCol="68576" maxCol="68611" />
        <drainZoneShadow minCol="120326" maxCol="120365" />
      </drainZonesShadow>
    </node>
    <node name="MRS6::853227" nid="8816" row="1382" minCol="5069" maxCol="69414" minColSha="5756" maxColSha="171088" color="EX-cyan">
      <drainZones>
        <drainZone minCol="13779" maxCol="13780" />
        <drainZone minCol="42907" maxCol="42924" />
        <drainZone minCol="69402" maxCol="69414" />
      </drainZones>
      <drainZonesShadow>
        <drainZoneShadow minCol="20895" maxCol="20897" />
        <drainZoneShadow minCol="68612" maxCol="68644" />
        <drainZoneShadow minCol="120366" maxCol="120378" />
      </drainZonesShadow>
    </node>
    <node name="GDI1::852701" nid="9849" row="1383" minCol="5070" maxCol="69417" minColSha="5757" maxColSha="171089" color="EX-yellow-orange">
      <drainZones>
        <drainZone minCol="13781" maxCol="13783" />
        <drainZone minCol="42925" maxCol="42929" />
        <drainZone minCol="69415" maxCol="69417" />
      </drainZones>
      <drainZonesShadow>
        <drainZoneShadow minCol="20898" maxCol="20902" />
        <drainZoneShadow minCol="68645" maxCol="68653" />
        <drainZoneShadow minCol="120379" maxCol="120381" />
      </drainZonesShadow>
    </node>
    <node name="YMR258C::853735" nid="10496" row="1384" minCol="5071" maxCol="69418" minColSha="5758" maxColSha="163359" color="EX-pure-blue">
      <drainZones>
        <drainZone minCol="42930" maxCol="42932" />
        <drainZone minCol="69418" maxCol="69418" />
      </drainZones>
      <drainZonesShadow>
        <drainZoneShadow minCol="20903" maxCol="20904" />
        <drainZoneShadow minCol="68654" maxCol="68657" />
        <drainZoneShadow minCol="120382" maxCol="120382" />
      </drainZonesShadow>
    </node>
    <node name="YJR136C::851723" nid="8915" row="1385" minCol="13784" maxCol="69448" minColSha="20905" maxColSha="171831" color="EX-dark-yellow-green">
      <drainZones>
        <drainZone minCol="13784" maxCol="13784" />
        <drainZone minCol="42933" maxCol="42974" />
        <drainZone minCol="69419" maxCol="69448" />
      </drainZones>
      <drainZonesShadow>
        <drainZoneShadow minCol="20905" maxCol="20905" />
        <drainZoneShadow minCol="68658" maxCol="68739" />
        <drainZoneShadow minCol="120383" maxCol="120412" />
      </drainZonesShadow>
    </node>
    <node name="PCS60::854944" nid="8786" row="1386" minCol="6143" maxCol="69454" minColSha="7057" maxColSha="168232" color="EX-dark-magenta">
      <drainZones>
        <drainZone minCol="42975" maxCol="42975" />
        <drainZone minCol="69449" maxCol="69454" />
      </drainZones>
      <drainZonesShadow>
        <drainZoneShadow minCol="20906" maxCol="20907" />
        <drainZoneShadow minCol="68740" maxCol="68744" />
        <drainZoneShadow minCol="120413" maxCol="120418" />
      </drainZonesShadow>
    </node>
    <node name="GET1::851567" nid="8784" row="1387" minCol="5076" maxCol="69461" minColSha="5763" maxColSha="171067" color="EX-dark-green">
      <drainZones>
        <drainZone minCol="69455" maxCol="69461" />
      </drainZones>
      <drainZonesShadow>
        <drainZoneShadow minCol="20908" maxCol="20908" />
        <drainZoneShadow minCol="68745" maxCol="68746" />
        <drainZoneShadow minCol="120419" maxCol="120425" />
      </drainZonesShadow>
    </node>
    <node name="MDM10::851548" nid="9075" row="1388" minCol="13785" maxCol="69512" minColSha="20909" maxColSha="171833" color="EX-blue-magenta">
      <drainZones>
        <drainZone minCol="13785" maxCol="13786" />
        <drainZone minCol="42976" maxCol="43060" />
        <drainZone minCol="69462" maxCol="69512" />
      </drainZones>
      <drainZonesShadow>
        <drainZoneShadow minCol="20909" maxCol="20910" />
        <drainZoneShadow minCol="68747" maxCol="68897" />
        <drainZoneShadow minCol="120426" maxCol="120476" />
      </drainZonesShadow>
    </node>
    <node name="ERO1::856290" nid="9422" row="1389" minCol="12606" maxCol="69532" minColSha="18076" maxColSha="170893" color="EX-yellow-green">
      <drainZones>
        <drainZone minCol="13787" maxCol="13787" />
        <drainZone minCol="43061" maxCol="43102" />
        <drainZone minCol="69513" maxCol="69532" />
      </drainZones>
      <drainZonesShadow>
        <drainZoneShadow minCol="20911" maxCol="20913" />
        <drainZoneShadow minCol="68898" maxCol="68962" />
        <drainZoneShadow minCol="120477" maxCol="120496" />
      </drainZonesShadow>
    </node>
    <node name="HAP2::851605" nid="8318" row="1390" minCol="5078" maxCol="69533" minColSha="5765" maxColSha="141189" color="EX-magenta">
      <drainZones>
        <drainZone minCol="13788" maxCol="13788" />
        <drainZone minCol="43103" maxCol="43105" />
        <drainZone minCol="69533" maxCol="69533" />
      </drainZones>
      <drainZonesShadow>
        <drainZoneShadow minCol="20914" maxCol="20915" />
        <drainZoneShadow minCol="68963" maxCol="68970" />
        <drainZoneShadow minCol="120497" maxCol="120497" />
      </drainZonesShadow>
    </node>
    <node name="HAP3::855358" nid="9436" row="1391" minCol="5079" maxCol="69535" minColSha="5766" maxColSha="151047" color="EX-green">
      <drainZones>
        <drainZone minCol="43106" maxCol="43108" />
        <drainZone minCol="69534" maxCol="69535" />
      </drainZones>
      <drainZonesShadow>
        <drainZoneShadow minCol="20916" maxCol="20917" />
        <drainZoneShadow minCol="68971" maxCol="68976" />
        <drainZoneShadow minCol="120498" maxCol="120499" />
      </drainZonesShadow>
    </node>
    <node name="NPL4::856480" nid="8792" row="1392" minCol="5080" maxCol="69547" minColSha="5767" maxColSha="169771" color="EX-yellow">
      <drainZones>
        <drainZone minCol="13789" maxCol="13789" />
        <drainZone minCol="43109" maxCol="43127" />
        <drainZone minCol="69536" maxCol="69547" />
      </drainZones>
      <drainZonesShadow>
        <drainZoneShadow minCol="20918" maxCol="20921" />
        <drainZoneShadow minCol="68977" maxCol="69015" />
        <drainZoneShadow minCol="120500" maxCol="120511" />
      </drainZonesShadow>
    </node>
    <node name="LTE1::855159" nid="10382" row="1393" minCol="5082" maxCol="69565" minColSha="5769" maxColSha="169823" color="EX-purple">
      <drainZones>
        <drainZone minCol="13790" maxCol="13790" />
        <drainZone minCol="43128" maxCol="43139" />
        <drainZone minCol="69548" maxCol="69565" />
      </drainZones>
      <drainZonesShadow>
        <drainZoneShadow minCol="20922" maxCol="20923" />
        <drainZoneShadow minCol="69016" maxCol="69037" />
        <drainZoneShadow minCol="120512" maxCol="120529" />
      </drainZonesShadow>
    </node>
    <node name="RAI1::851640" nid="9997" row="1394" minCol="6575" maxCol="69571" minColSha="7626" maxColSha="167372" color="EX-dark-purple">
      <drainZones>
        <drainZone minCol="13791" maxCol="13794" />
        <drainZone minCol="43140" maxCol="43141" />
        <drainZone minCol="69566" maxCol="69571" />
      </drainZones>
      <drainZonesShadow>
        <drainZoneShadow minCol="20924" maxCol="20931" />
        <drainZoneShadow minCol="69038" maxCol="69046" />
        <drainZoneShadow minCol="120530" maxCol="120535" />
      </drainZonesShadow>
    </node>
    <node name="KIN1::855447" nid="9318" row="1395" minCol="5083" maxCol="69573" minColSha="5770" maxColSha="168795" color="EX-dark-red">
      <drainZones>
        <drainZone minCol="43142" maxCol="43143" />
        <drainZone minCol="69572" maxCol="69573" />
      </drainZones>
      <drainZonesShadow>
        <drainZoneShadow minCol="20932" maxCol="20932" />
        <drainZoneShadow minCol="69047" maxCol="69053" />
        <drainZoneShadow minCol="120536" maxCol="120537" />
      </drainZonesShadow>
    </node>
    <node name="MSH2::856264" nid="10406" row="1396" minCol="5091" maxCol="69576" minColSha="5778" maxColSha="161834" color="EX-pale-green">
      <drainZones>
        <drainZone minCol="13795" maxCol="13798" />
        <drainZone minCol="43144" maxCol="43162" />
        <drainZone minCol="69574" maxCol="69576" />
      </drainZones>
      <drainZonesShadow>
        <drainZoneShadow minCol="20933" maxCol="20939" />
        <drainZoneShadow minCol="69054" maxCol="69099" />
        <drainZoneShadow minCol="120538" maxCol="120540" />
      </drainZonesShadow>
    </node>
    <node name="MPH1::851261" nid="8899" row="1397" minCol="5092" maxCol="69584" minColSha="5779" maxColSha="164494" color="EX-pale-blue">
      <drainZones>
        <drainZone minCol="13799" maxCol="13800" />
        <drainZone minCol="43163" maxCol="43166" />
        <drainZone minCol="69577" maxCol="69584" />
      </drainZones>
      <drainZonesShadow>
        <drainZoneShadow minCol="20940" maxCol="20944" />
        <drainZoneShadow minCol="69100" maxCol="69104" />
        <drainZoneShadow minCol="120541" maxCol="120548" />
      </drainZonesShadow>
    </node>
    <node name="ARD1::854119" nid="10551" row="1398" minCol="5095" maxCol="69601" minColSha="5782" maxColSha="169867" color="EX-dark-tan">
      <drainZones>
        <drainZone minCol="13801" maxCol="13801" />
        <drainZone minCol="43167" maxCol="43185" />
        <drainZone minCol="69585" maxCol="69601" />
      </drainZones>
      <drainZonesShadow>
        <drainZoneShadow minCol="20945" maxCol="20947" />
        <drainZoneShadow minCol="69105" maxCol="69141" />
        <drainZoneShadow minCol="120549" maxCol="120565" />
      </drainZonesShadow>
    </node>
    <node name="RAD1::850551" nid="8499" row="1399" minCol="5099" maxCol="69609" minColSha="5786" maxColSha="167669" color="EX-pale-blue-magenta">
      <drainZones>
        <drainZone minCol="13802" maxCol="13802" />
        <drainZone minCol="43186" maxCol="43221" />
        <drainZone minCol="69602" maxCol="69609" />
      </drainZones>
      <drainZonesShadow>
        <drainZoneShadow minCol="20948" maxCol="20949" />
        <drainZoneShadow minCol="69142" maxCol="69204" />
        <drainZoneShadow minCol="120566" maxCol="120573" />
      </drainZonesShadow>
    </node>
    <node name="SAW1::853990" nid="8498" row="1400" minCol="5100" maxCol="69611" minColSha="5787" maxColSha="170055" color="EX-pale-yellow orange">
      <drainZones>
        <drainZone minCol="43222" maxCol="43229" />
        <drainZone minCol="69610" maxCol="69611" />
      </drainZones>
      <drainZonesShadow>
        <drainZoneShadow minCol="20950" maxCol="20951" />
        <drainZoneShadow minCol="69205" maxCol="69218" />
        <drainZoneShadow minCol="120574" maxCol="120575" />
      </drainZonesShadow>
    </node>
    <node name="NUP2::853479" nid="9473" row="1401" minCol="9506" maxCol="69650" minColSha="12450" maxColSha="171844" color="EX-medium-magenta">
      <drainZones>
        <drainZone minCol="13803" maxCol="13803" />
        <drainZone minCol="43230" maxCol="43257" />
        <drainZone minCol="69612" maxCol="69650" />
      </drainZones>
      <drainZonesShadow>
        <drainZoneShadow minCol="20952" maxCol="20957" />
        <drainZoneShadow minCol="69219" maxCol="69263" />
        <drainZoneShadow minCol="120576" maxCol="120614" />
      </drainZonesShadow>
    </node>
    <node name="COR1::854991" nid="9542" row="1402" minCol="5102" maxCol="69652" minColSha="5789" maxColSha="170764" color="EX-pale-red">
      <drainZones>
        <drainZone minCol="43258" maxCol="43260" />
        <drainZone minCol="69651" maxCol="69652" />
      </drainZones>
      <drainZonesShadow>
        <drainZoneShadow minCol="20958" maxCol="20962" />
        <drainZoneShadow minCol="69264" maxCol="69276" />
        <drainZoneShadow minCol="120615" maxCol="120616" />
      </drainZonesShadow>
    </node>
    <node name="SEC63::854692" nid="8799" row="1403" minCol="5105" maxCol="69658" minColSha="5792" maxColSha="165855" color="EX-pale-cyan">
      <drainZones>
        <drainZone minCol="13804" maxCol="13804" />
        <drainZone minCol="43261" maxCol="43264" />
        <drainZone minCol="69653" maxCol="69658" />
      </drainZones>
      <drainZonesShadow>
        <drainZoneShadow minCol="20963" maxCol="20965" />
        <drainZoneShadow minCol="69277" maxCol="69281" />
        <drainZoneShadow minCol="120617" maxCol="120622" />
      </drainZonesShadow>
    </node>
    <node name="SEC72::854789" nid="8722" row="1404" minCol="5106" maxCol="69659" minColSha="5793" maxColSha="140572" color="EX-pale-yellow-green">
      <drainZones>
        <drainZone minCol="43265" maxCol="43267" />
        <drainZone minCol="69659" maxCol="69659" />
      </drainZones>
      <drainZonesShadow>
        <drainZoneShadow minCol="20966" maxCol="20968" />
        <drainZoneShadow minCol="69282" maxCol="69285" />
        <drainZoneShadow minCol="120623" maxCol="120623" />
      </drainZonesShadow>
    </node>
    <node name="RAD23::851339" nid="9985" row="1405" minCol="9523" maxCol="69679" minColSha="12487" maxColSha="171642" color="EX-pale-purple">
      <drainZones>
        <drainZone minCol="13805" maxCol="13805" />
        <drainZone minCol="43268" maxCol="43280" />
        <drainZone minCol="69660" maxCol="69679" />
      </drainZones>
      <drainZonesShadow>
        <drainZoneShadow minCol="20969" maxCol="20970" />
        <drainZoneShadow minCol="69286" maxCol="69312" />
        <drainZoneShadow minCol="120624" maxCol="120643" />
      </drainZonesShadow>
    </node>
    <node name="YDR049W::853920" nid="10189" row="1406" minCol="13452" maxCol="69707" minColSha="19972" maxColSha="171828" color="EX-pale-magenta">
      <drainZones>
        <drainZone minCol="43281" maxCol="43291" />
        <drainZone minCol="69680" maxCol="69707" />
      </drainZones>
      <drainZonesShadow>
        <drainZoneShadow minCol="20971" maxCol="20971" />
        <drainZoneShadow minCol="69313" maxCol="69336" />
        <drainZoneShadow minCol="120644" maxCol="120671" />
      </drainZonesShadow>
    </node>
    <node name="YGR017W::853629" nid="8941" row="1407" minCol="5111" maxCol="69711" minColSha="5800" maxColSha="163295" color="EX-pale-red-orange">
      <drainZones>
        <drainZone minCol="43292" maxCol="43293" />
        <drainZone minCol="69708" maxCol="69711" />
      </drainZones>
      <drainZonesShadow>
        <drainZoneShadow minCol="20972" maxCol="20972" />
        <drainZoneShadow minCol="69337" maxCol="69347" />
        <drainZoneShadow minCol="120672" maxCol="120675" />
      </drainZonesShadow>
    </node>
    <node name="BRN1::855114" nid="9999" row="1408" minCol="5116" maxCol="69716" minColSha="5805" maxColSha="170350" color="EX-blue">
      <drainZones>
        <drainZone minCol="43294" maxCol="43294" />
        <drainZone minCol="69712" maxCol="69716" />
      </drainZones>
      <drainZonesShadow>
        <drainZoneShadow minCol="20973" maxCol="20975" />
        <drainZoneShadow minCol="69348" maxCol="69349" />
        <drainZoneShadow minCol="120676" maxCol="120680" />
      </drainZonesShadow>
    </node>
    <node name="SSD1::852399" nid="10058" row="1409" minCol="9192" maxCol="69728" minColSha="11905" maxColSha="170180" color="EX-orange">
      <drainZones>
        <drainZone minCol="13806" maxCol="13807" />
        <drainZone minCol="43295" maxCol="43298" />
        <drainZone minCol="69717" maxCol="69728" />
      </drainZones>
      <drainZonesShadow>
        <drainZoneShadow minCol="20976" maxCol="20979" />
        <drainZoneShadow minCol="69350" maxCol="69365" />
        <drainZoneShadow minCol="120681" maxCol="120692" />
      </drainZonesShadow>
    </node>
    <node name="ASN2::851105" nid="9442" row="1410" minCol="5117" maxCol="69732" minColSha="5806" maxColSha="147088" color="EX-dark-cyan">
      <drainZones>
        <drainZone minCol="43299" maxCol="43300" />
        <drainZone minCol="69729" maxCol="69732" />
      </drainZones>
      <drainZonesShadow>
        <drainZoneShadow minCol="20980" maxCol="20980" />
        <drainZoneShadow minCol="69366" maxCol="69368" />
        <drainZoneShadow minCol="120693" maxCol="120696" />
      </drainZonesShadow>
    </node>
    <node name="ATP7::850369" nid="10163" row="1411" minCol="5119" maxCol="69734" minColSha="5808" maxColSha="167365" color="EX-red">
      <drainZones>
        <drainZone minCol="43301" maxCol="43304" />
        <drainZone minCol="69733" maxCol="69734" />
      </drainZones>
      <drainZonesShadow>
        <drainZoneShadow minCol="20981" maxCol="20981" />
        <drainZoneShadow minCol="69369" maxCol="69374" />
        <drainZoneShadow minCol="120697" maxCol="120698" />
      </drainZonesShadow>
    </node>
    <node name="ATP1::854660" nid="8995" row="1412" minCol="5120" maxCol="69736" minColSha="5809" maxColSha="160658" color="EX-dark-orange">
      <drainZones>
        <drainZone minCol="43305" maxCol="43306" />
        <drainZone minCol="69735" maxCol="69736" />
      </drainZones>
      <drainZonesShadow>
        <drainZoneShadow minCol="20982" maxCol="20984" />
        <drainZoneShadow minCol="69375" maxCol="69377" />
        <drainZoneShadow minCol="120699" maxCol="120700" />
      </drainZonesShadow>
    </node>
    <node name="COX5A::854604" nid="8747" row="1413" minCol="5122" maxCol="69737" minColSha="5811" maxColSha="149195" color="EX-dark-gray-purple">
      <drainZones>
        <drainZone minCol="69737" maxCol="69737" />
      </drainZones>
      <drainZonesShadow>
        <drainZoneShadow minCol="20985" maxCol="20986" />
        <drainZoneShadow minCol="69378" maxCol="69378" />
        <drainZoneShadow minCol="120701" maxCol="120701" />
      </drainZonesShadow>
    </node>
    <node name="YLR257W::855820" nid="8725" row="1414" minCol="5125" maxCol="69747" minColSha="5814" maxColSha="171684" color="EX-cyan">
      <drainZones>
        <drainZone minCol="43307" maxCol="43312" />
        <drainZone minCol="69738" maxCol="69747" />
      </drainZones>
      <drainZonesShadow>
        <drainZoneShadow minCol="20987" maxCol="20987" />
        <drainZoneShadow minCol="69379" maxCol="69390" />
        <drainZoneShadow minCol="120702" maxCol="120711" />
      </drainZonesShadow>
    </node>
    <node name="YOR262W::853661" nid="8646" row="1415" minCol="5128" maxCol="69748" minColSha="5817" maxColSha="163196" color="EX-yellow-orange">
      <drainZones>
        <drainZone minCol="69748" maxCol="69748" />
      </drainZones>
      <drainZonesShadow>
        <drainZoneShadow minCol="20988" maxCol="20989" />
        <drainZoneShadow minCol="69391" maxCol="69391" />
        <drainZoneShadow minCol="120712" maxCol="120712" />
      </drainZonesShadow>
    </node>
    <node name="SPO7::853339" nid="9012" row="1416" minCol="5129" maxCol="69750" minColSha="5818" maxColSha="149510" color="EX-pure-blue">
      <drainZones>
        <drainZone minCol="43313" maxCol="43313" />
        <drainZone minCol="69749" maxCol="69750" />
      </drainZones>
      <drainZonesShadow>
        <drainZoneShadow minCol="20990" maxCol="20990" />
        <drainZoneShadow minCol="69392" maxCol="69394" />
        <drainZoneShadow minCol="120713" maxCol="120714" />
      </drainZonesShadow>
    </node>
    <node name="PSF3::856709" nid="9410" row="1417" minCol="5132" maxCol="69766" minColSha="5821" maxColSha="170553" color="EX-dark-yellow-green">
      <drainZones>
        <drainZone minCol="13808" maxCol="13809" />
        <drainZone minCol="43314" maxCol="43337" />
        <drainZone minCol="69751" maxCol="69766" />
      </drainZones>
      <drainZonesShadow>
        <drainZoneShadow minCol="20991" maxCol="20993" />
        <drainZoneShadow minCol="69395" maxCol="69438" />
        <drainZoneShadow minCol="120715" maxCol="120730" />
      </drainZonesShadow>
    </node>
    <node name="SLD5::852419" nid="9055" row="1418" minCol="5133" maxCol="69787" minColSha="5822" maxColSha="171297" color="EX-dark-magenta">
      <drainZones>
        <drainZone minCol="13810" maxCol="13810" />
        <drainZone minCol="43338" maxCol="43344" />
        <drainZone minCol="69767" maxCol="69787" />
      </drainZones>
      <drainZonesShadow>
        <drainZoneShadow minCol="20994" maxCol="20996" />
        <drainZoneShadow minCol="69439" maxCol="69456" />
        <drainZoneShadow minCol="120731" maxCol="120751" />
      </drainZonesShadow>
    </node>
    <node name="PSF2::851653" nid="8824" row="1419" minCol="5134" maxCol="69800" minColSha="5823" maxColSha="165989" color="EX-dark-green">
      <drainZones>
        <drainZone minCol="43345" maxCol="43350" />
        <drainZone minCol="69788" maxCol="69800" />
      </drainZones>
      <drainZonesShadow>
        <drainZoneShadow minCol="20997" maxCol="20999" />
        <drainZoneShadow minCol="69457" maxCol="69468" />
        <drainZoneShadow minCol="120752" maxCol="120764" />
      </drainZonesShadow>
    </node>
    <node name="NTR2::855593" nid="9665" row="1420" minCol="10473" maxCol="69808" minColSha="14091" maxColSha="165686" color="EX-blue-magenta">
      <drainZones>
        <drainZone minCol="13811" maxCol="13812" />
        <drainZone minCol="43351" maxCol="43355" />
        <drainZone minCol="69801" maxCol="69808" />
      </drainZones>
      <drainZonesShadow>
        <drainZoneShadow minCol="21000" maxCol="21005" />
        <drainZoneShadow minCol="69469" maxCol="69481" />
        <drainZoneShadow minCol="120765" maxCol="120772" />
      </drainZonesShadow>
    </node>
    <node name="RAM2::852908" nid="9366" row="1421" minCol="5136" maxCol="69811" minColSha="5825" maxColSha="156641" color="EX-yellow-green">
      <drainZones>
        <drainZone minCol="43356" maxCol="43359" />
        <drainZone minCol="69809" maxCol="69811" />
      </drainZones>
      <drainZonesShadow>
        <drainZoneShadow minCol="21006" maxCol="21007" />
        <drainZoneShadow minCol="69482" maxCol="69487" />
        <drainZoneShadow minCol="120773" maxCol="120775" />
      </drainZonesShadow>
    </node>
    <node name="RIC1::856042" nid="9650" row="1422" minCol="5137" maxCol="69818" minColSha="5826" maxColSha="166083" color="EX-magenta">
      <drainZones>
        <drainZone minCol="43360" maxCol="43368" />
        <drainZone minCol="69812" maxCol="69818" />
      </drainZones>
      <drainZonesShadow>
        <drainZoneShadow minCol="21008" maxCol="21008" />
        <drainZoneShadow minCol="69488" maxCol="69504" />
        <drainZoneShadow minCol="120776" maxCol="120782" />
      </drainZonesShadow>
    </node>
    <node name="ADE4::855356" nid="9054" row="1423" minCol="5139" maxCol="69869" minColSha="5828" maxColSha="170912" color="EX-green">
      <drainZones>
        <drainZone minCol="43369" maxCol="43400" />
        <drainZone minCol="69819" maxCol="69869" />
      </drainZones>
      <drainZonesShadow>
        <drainZoneShadow minCol="21009" maxCol="21010" />
        <drainZoneShadow minCol="69505" maxCol="69562" />
        <drainZoneShadow minCol="120783" maxCol="120833" />
      </drainZonesShadow>
    </node>
    <node name="QNQ1::852547" nid="8811" row="1424" minCol="5146" maxCol="69884" minColSha="5835" maxColSha="170757" color="EX-yellow">
      <drainZones>
        <drainZone minCol="13813" maxCol="13813" />
        <drainZone minCol="43401" maxCol="43422" />
        <drainZone minCol="69870" maxCol="69884" />
      </drainZones>
      <drainZonesShadow>
        <drainZoneShadow minCol="21011" maxCol="21012" />
        <drainZoneShadow minCol="69563" maxCol="69609" />
        <drainZoneShadow minCol="120834" maxCol="120848" />
      </drainZonesShadow>
    </node>
    <node name="LSB3::851889" nid="8680" row="1425" minCol="5148" maxCol="69920" minColSha="5837" maxColSha="171009" color="EX-purple">
      <drainZones>
        <drainZone minCol="13814" maxCol="13814" />
        <drainZone minCol="43423" maxCol="43457" />
        <drainZone minCol="69885" maxCol="69920" />
      </drainZones>
      <drainZonesShadow>
        <drainZoneShadow minCol="21013" maxCol="21016" />
        <drainZoneShadow minCol="69610" maxCol="69686" />
        <drainZoneShadow minCol="120849" maxCol="120884" />
      </drainZonesShadow>
    </node>
    <node name="VRP1::852609" nid="10212" row="1426" minCol="5149" maxCol="69921" minColSha="5838" maxColSha="151201" color="EX-dark-purple">
      <drainZones>
        <drainZone minCol="43458" maxCol="43460" />
        <drainZone minCol="69921" maxCol="69921" />
      </drainZones>
      <drainZonesShadow>
        <drainZoneShadow minCol="21017" maxCol="21019" />
        <drainZoneShadow minCol="69687" maxCol="69692" />
        <drainZoneShadow minCol="120885" maxCol="120885" />
      </drainZonesShadow>
    </node>
    <node name="STE11::853002" nid="10025" row="1427" minCol="5151" maxCol="69925" minColSha="5840" maxColSha="169574" color="EX-dark-red">
      <drainZones>
        <drainZone minCol="43461" maxCol="43465" />
        <drainZone minCol="69922" maxCol="69925" />
      </drainZones>
      <drainZonesShadow>
        <drainZoneShadow minCol="21020" maxCol="21020" />
        <drainZoneShadow minCol="69693" maxCol="69699" />
        <drainZoneShadow minCol="120886" maxCol="120889" />
      </drainZonesShadow>
    </node>
    <node name="OGG1::852873" nid="10101" row="1428" minCol="10800" maxCol="69944" minColSha="14605" maxColSha="171846" color="EX-pale-green">
      <drainZones>
        <drainZone minCol="43466" maxCol="43479" />
        <drainZone minCol="69926" maxCol="69944" />
      </drainZones>
      <drainZonesShadow>
        <drainZoneShadow minCol="21021" maxCol="21021" />
        <drainZoneShadow minCol="69700" maxCol="69727" />
        <drainZoneShadow minCol="120890" maxCol="120908" />
      </drainZonesShadow>
    </node>
    <node name="YMR259C::855728" nid="9727" row="1429" minCol="5155" maxCol="69954" minColSha="5845" maxColSha="169788" color="EX-pale-blue">
      <drainZones>
        <drainZone minCol="43480" maxCol="43491" />
        <drainZone minCol="69945" maxCol="69954" />
      </drainZones>
      <drainZonesShadow>
        <drainZoneShadow minCol="21022" maxCol="21022" />
        <drainZoneShadow minCol="69728" maxCol="69752" />
        <drainZoneShadow minCol="120909" maxCol="120918" />
      </drainZonesShadow>
    </node>
    <node name="YPL183C::852599" nid="8252" row="1430" minCol="5156" maxCol="69955" minColSha="5846" maxColSha="160823" color="EX-dark-tan">
      <drainZones>
        <drainZone minCol="43492" maxCol="43493" />
        <drainZone minCol="69955" maxCol="69955" />
      </drainZones>
      <drainZonesShadow>
        <drainZoneShadow minCol="21023" maxCol="21023" />
        <drainZoneShadow minCol="69753" maxCol="69755" />
        <drainZoneShadow minCol="120919" maxCol="120919" />
      </drainZonesShadow>
    </node>
    <node name="ELA1::853347" nid="8490" row="1431" minCol="5158" maxCol="69970" minColSha="5848" maxColSha="171643" color="EX-pale-blue-magenta">
      <drainZones>
        <drainZone minCol="43494" maxCol="43517" />
        <drainZone minCol="69956" maxCol="69970" />
      </drainZones>
      <drainZonesShadow>
        <drainZoneShadow minCol="21024" maxCol="21025" />
        <drainZoneShadow minCol="69756" maxCol="69804" />
        <drainZoneShadow minCol="120920" maxCol="120934" />
      </drainZonesShadow>
    </node>
    <node name="SAS5::851743" nid="8865" row="1432" minCol="5159" maxCol="69972" minColSha="5849" maxColSha="152612" color="EX-pale-yellow orange">
      <drainZones>
        <drainZone minCol="43518" maxCol="43519" />
        <drainZone minCol="69971" maxCol="69972" />
      </drainZones>
      <drainZonesShadow>
        <drainZoneShadow minCol="21026" maxCol="21026" />
        <drainZoneShadow minCol="69805" maxCol="69810" />
        <drainZoneShadow minCol="120935" maxCol="120936" />
      </drainZonesShadow>
    </node>
    <node name="MAP1::854262" nid="10035" row="1433" minCol="5160" maxCol="69974" minColSha="5850" maxColSha="169789" color="EX-medium-magenta">
      <drainZones>
        <drainZone minCol="43520" maxCol="43522" />
        <drainZone minCol="69973" maxCol="69974" />
      </drainZones>
      <drainZonesShadow>
        <drainZoneShadow minCol="21027" maxCol="21027" />
        <drainZoneShadow minCol="69811" maxCol="69816" />
        <drainZoneShadow minCol="120937" maxCol="120938" />
      </drainZonesShadow>
    </node>
    <node name="TAO3::853357" nid="10423" row="1434" minCol="5164" maxCol="69976" minColSha="5855" maxColSha="153796" color="EX-pale-red">
      <drainZones>
        <drainZone minCol="13815" maxCol="13815" />
        <drainZone minCol="43523" maxCol="43526" />
        <drainZone minCol="69975" maxCol="69976" />
      </drainZones>
      <drainZonesShadow>
        <drainZoneShadow minCol="21028" maxCol="21029" />
        <drainZoneShadow minCol="69817" maxCol="69823" />
        <drainZoneShadow minCol="120939" maxCol="120940" />
      </drainZonesShadow>
    </node>
    <node name="YGR130C::852292" nid="10539" row="1435" minCol="5165" maxCol="69977" minColSha="5856" maxColSha="168573" color="EX-pale-cyan">
      <drainZones>
        <drainZone minCol="43527" maxCol="43527" />
        <drainZone minCol="69977" maxCol="69977" />
      </drainZones>
      <drainZonesShadow>
        <drainZoneShadow minCol="21030" maxCol="21030" />
        <drainZoneShadow minCol="69824" maxCol="69824" />
        <drainZoneShadow minCol="120941" maxCol="120941" />
      </drainZonesShadow>
    </node>
    <node name="BET4::852173" nid="8263" row="1436" minCol="5168" maxCol="69981" minColSha="5859" maxColSha="168395" color="EX-pale-yellow-green">
      <drainZones>
        <drainZone minCol="43528" maxCol="43529" />
        <drainZone minCol="69978" maxCol="69981" />
      </drainZones>
      <drainZonesShadow>
        <drainZoneShadow minCol="21031" maxCol="21031" />
        <drainZoneShadow minCol="69825" maxCol="69833" />
        <drainZoneShadow minCol="120942" maxCol="120945" />
      </drainZonesShadow>
    </node>
    <node name="SLI15::853048" nid="8240" row="1437" minCol="5169" maxCol="69988" minColSha="5860" maxColSha="169335" color="EX-pale-purple">
      <drainZones>
        <drainZone minCol="43530" maxCol="43549" />
        <drainZone minCol="69982" maxCol="69988" />
      </drainZones>
      <drainZonesShadow>
        <drainZoneShadow minCol="21032" maxCol="21032" />
        <drainZoneShadow minCol="69834" maxCol="69880" />
        <drainZoneShadow minCol="120946" maxCol="120952" />
      </drainZonesShadow>
    </node>
    <node name="NPR2::853175" nid="8378" row="1438" minCol="5170" maxCol="70005" minColSha="5861" maxColSha="169485" color="EX-pale-magenta">
      <drainZones>
        <drainZone minCol="43550" maxCol="43559" />
        <drainZone minCol="69989" maxCol="70005" />
      </drainZones>
      <drainZonesShadow>
        <drainZoneShadow minCol="21033" maxCol="21033" />
        <drainZoneShadow minCol="69881" maxCol="69903" />
        <drainZoneShadow minCol="120953" maxCol="120969" />
      </drainZonesShadow>
    </node>
    <node name="YAT1::1466467" nid="10518" row="1439" minCol="5172" maxCol="70006" minColSha="5863" maxColSha="163953" color="EX-pale-red-orange">
      <drainZones>
        <drainZone minCol="13816" maxCol="13816" />
        <drainZone minCol="43560" maxCol="43560" />
        <drainZone minCol="70006" maxCol="70006" />
      </drainZones>
      <drainZonesShadow>
        <drainZoneShadow minCol="21034" maxCol="21035" />
        <drainZoneShadow minCol="69904" maxCol="69904" />
        <drainZoneShadow minCol="120970" maxCol="120970" />
      </drainZonesShadow>
    </node>
    <node name="MON2::853418" nid="8246" row="1440" minCol="5173" maxCol="70051" minColSha="5864" maxColSha="171574" color="EX-blue">
      <drainZones>
        <drainZone minCol="43561" maxCol="43584" />
        <drainZone minCol="70007" maxCol="70051" />
      </drainZones>
      <drainZonesShadow>
        <drainZoneShadow minCol="21036" maxCol="21036" />
        <drainZoneShadow minCol="69905" maxCol="69972" />
        <drainZoneShadow minCol="120971" maxCol="121015" />
      </drainZonesShadow>
    </node>
    <node name="GDH3::856434" nid="9758" row="1441" minCol="5175" maxCol="70058" minColSha="5866" maxColSha="168454" color="EX-orange">
      <drainZones>
        <drainZone minCol="43585" maxCol="43591" />
        <drainZone minCol="70052" maxCol="70058" />
      </drainZones>
      <drainZonesShadow>
        <drainZoneShadow minCol="21037" maxCol="21037" />
        <drainZoneShadow minCol="69973" maxCol="69989" />
        <drainZoneShadow minCol="121016" maxCol="121022" />
      </drainZonesShadow>
    </node>
    <node name="IOC4::853061" nid="9454" row="1442" minCol="5178" maxCol="70059" minColSha="5869" maxColSha="171738" color="EX-dark-cyan">
      <drainZones>
        <drainZone minCol="43592" maxCol="43595" />
        <drainZone minCol="70059" maxCol="70059" />
      </drainZones>
      <drainZonesShadow>
        <drainZoneShadow minCol="21038" maxCol="21039" />
        <drainZoneShadow minCol="69990" maxCol="69995" />
        <drainZoneShadow minCol="121023" maxCol="121023" />
      </drainZonesShadow>
    </node>
    <node name="POL32::856853" nid="8902" row="1443" minCol="5183" maxCol="70060" minColSha="5874" maxColSha="166041" color="EX-red">
      <drainZones>
        <drainZone minCol="13817" maxCol="13817" />
        <drainZone minCol="43596" maxCol="43604" />
        <drainZone minCol="70060" maxCol="70060" />
      </drainZones>
      <drainZonesShadow>
        <drainZoneShadow minCol="21040" maxCol="21041" />
        <drainZoneShadow minCol="69996" maxCol="70014" />
        <drainZoneShadow minCol="121024" maxCol="121024" />
      </drainZonesShadow>
    </node>
    <node name="POL3::853753" nid="8869" row="1444" minCol="5184" maxCol="70061" minColSha="5875" maxColSha="164559" color="EX-dark-orange">
      <drainZones>
        <drainZone minCol="70061" maxCol="70061" />
      </drainZones>
      <drainZonesShadow>
        <drainZoneShadow minCol="21042" maxCol="21043" />
        <drainZoneShadow minCol="70015" maxCol="70015" />
        <drainZoneShadow minCol="121025" maxCol="121025" />
      </drainZonesShadow>
    </node>
    <node name="WHI2::855884" nid="8489" row="1445" minCol="5185" maxCol="70074" minColSha="5876" maxColSha="168688" color="EX-dark-gray-purple">
      <drainZones>
        <drainZone minCol="13818" maxCol="13818" />
        <drainZone minCol="43605" maxCol="43649" />
        <drainZone minCol="70062" maxCol="70074" />
      </drainZones>
      <drainZonesShadow>
        <drainZoneShadow minCol="21044" maxCol="21046" />
        <drainZoneShadow minCol="70016" maxCol="70102" />
        <drainZoneShadow minCol="121026" maxCol="121038" />
      </drainZonesShadow>
    </node>
    <node name="PSR1::855553" nid="8622" row="1446" minCol="5186" maxCol="70075" minColSha="5877" maxColSha="140924" color="EX-cyan">
      <drainZones>
        <drainZone minCol="43650" maxCol="43650" />
        <drainZone minCol="70075" maxCol="70075" />
      </drainZones>
      <drainZonesShadow>
        <drainZoneShadow minCol="21047" maxCol="21048" />
        <drainZoneShadow minCol="70103" maxCol="70106" />
        <drainZoneShadow minCol="121039" maxCol="121039" />
      </drainZonesShadow>
    </node>
    <node name="SYN8::854446" nid="10564" row="1447" minCol="13334" maxCol="70085" minColSha="19750" maxColSha="168808" color="EX-yellow-orange">
      <drainZones>
        <drainZone minCol="43651" maxCol="43680" />
        <drainZone minCol="70076" maxCol="70085" />
      </drainZones>
      <drainZonesShadow>
        <drainZoneShadow minCol="21049" maxCol="21049" />
        <drainZoneShadow minCol="70107" maxCol="70162" />
        <drainZoneShadow minCol="121040" maxCol="121049" />
      </drainZonesShadow>
    </node>
    <node name="PTC7::851181" nid="9950" row="1448" minCol="5189" maxCol="70086" minColSha="5880" maxColSha="160160" color="EX-pure-blue">
      <drainZones>
        <drainZone minCol="43681" maxCol="43681" />
        <drainZone minCol="70086" maxCol="70086" />
      </drainZones>
      <drainZonesShadow>
        <drainZoneShadow minCol="21050" maxCol="21050" />
        <drainZoneShadow minCol="70163" maxCol="70164" />
        <drainZoneShadow minCol="121050" maxCol="121050" />
      </drainZonesShadow>
    </node>
    <node name="SER3::854023" nid="8739" row="1449" minCol="5190" maxCol="70098" minColSha="5881" maxColSha="167094" color="EX-dark-yellow-green">
      <drainZones>
        <drainZone minCol="43682" maxCol="43683" />
        <drainZone minCol="70087" maxCol="70098" />
      </drainZones>
      <drainZonesShadow>
        <drainZoneShadow minCol="21051" maxCol="21051" />
        <drainZoneShadow minCol="70165" maxCol="70170" />
        <drainZoneShadow minCol="121051" maxCol="121062" />
      </drainZonesShadow>
    </node>
    <node name="YLR072W::850777" nid="8751" row="1450" minCol="5192" maxCol="70100" minColSha="5883" maxColSha="160161" color="EX-dark-magenta">
      <drainZones>
        <drainZone minCol="43684" maxCol="43684" />
        <drainZone minCol="70099" maxCol="70100" />
      </drainZones>
      <drainZonesShadow>
        <drainZoneShadow minCol="21052" maxCol="21052" />
        <drainZoneShadow minCol="70171" maxCol="70174" />
        <drainZoneShadow minCol="121063" maxCol="121064" />
      </drainZonesShadow>
    </node>
    <node name="UBC4::852062" nid="9603" row="1451" minCol="5193" maxCol="70108" minColSha="5884" maxColSha="170340" color="EX-dark-green">
      <drainZones>
        <drainZone minCol="43685" maxCol="43688" />
        <drainZone minCol="70101" maxCol="70108" />
      </drainZones>
      <drainZonesShadow>
        <drainZoneShadow minCol="21053" maxCol="21053" />
        <drainZoneShadow minCol="70175" maxCol="70182" />
        <drainZoneShadow minCol="121065" maxCol="121072" />
      </drainZonesShadow>
    </node>
    <node name="TEF2::856355" nid="8559" row="1452" minCol="5196" maxCol="70146" minColSha="5887" maxColSha="167111" color="EX-blue-magenta">
      <drainZones>
        <drainZone minCol="13819" maxCol="13821" />
        <drainZone minCol="43689" maxCol="43742" />
        <drainZone minCol="70109" maxCol="70146" />
      </drainZones>
      <drainZonesShadow>
        <drainZoneShadow minCol="21054" maxCol="21059" />
        <drainZoneShadow minCol="70183" maxCol="70307" />
        <drainZoneShadow minCol="121073" maxCol="121110" />
      </drainZonesShadow>
    </node>
    <node name="FBP26::850641" nid="10261" row="1453" minCol="5198" maxCol="70154" minColSha="5889" maxColSha="171243" color="EX-yellow-green">
      <drainZones>
        <drainZone minCol="43743" maxCol="43757" />
        <drainZone minCol="70147" maxCol="70154" />
      </drainZones>
      <drainZonesShadow>
        <drainZoneShadow minCol="21060" maxCol="21060" />
        <drainZoneShadow minCol="70308" maxCol="70336" />
        <drainZoneShadow minCol="121111" maxCol="121118" />
      </drainZonesShadow>
    </node>
    <node name="ATG18::856606" nid="8977" row="1454" minCol="5202" maxCol="70157" minColSha="5893" maxColSha="150318" color="EX-magenta">
      <drainZones>
        <drainZone minCol="13822" maxCol="13822" />
        <drainZone minCol="43758" maxCol="43759" />
        <drainZone minCol="70155" maxCol="70157" />
      </drainZones>
      <drainZonesShadow>
        <drainZoneShadow minCol="21061" maxCol="21062" />
        <drainZoneShadow minCol="70337" maxCol="70343" />
        <drainZoneShadow minCol="121119" maxCol="121121" />
      </drainZonesShadow>
    </node>
    <node name="FRS2::855463" nid="9739" row="1455" minCol="5206" maxCol="70164" minColSha="5897" maxColSha="165336" color="EX-green">
      <drainZones>
        <drainZone minCol="43760" maxCol="43761" />
        <drainZone minCol="70158" maxCol="70164" />
      </drainZones>
      <drainZonesShadow>
        <drainZoneShadow minCol="21063" maxCol="21063" />
        <drainZoneShadow minCol="70344" maxCol="70352" />
        <drainZoneShadow minCol="121122" maxCol="121128" />
      </drainZonesShadow>
    </node>
    <node name="YMR196W::856102" nid="8589" row="1456" minCol="5208" maxCol="70165" minColSha="5899" maxColSha="164071" color="EX-yellow">
      <drainZones>
        <drainZone minCol="13823" maxCol="13823" />
        <drainZone minCol="43762" maxCol="43762" />
        <drainZone minCol="70165" maxCol="70165" />
      </drainZones>
      <drainZonesShadow>
        <drainZoneShadow minCol="21064" maxCol="21065" />
        <drainZoneShadow minCol="70353" maxCol="70355" />
        <drainZoneShadow minCol="121129" maxCol="121129" />
      </drainZonesShadow>
    </node>
    <node name="XRS2::856443" nid="8258" row="1457" minCol="5209" maxCol="70167" minColSha="5900" maxColSha="157255" color="EX-purple">
      <drainZones>
        <drainZone minCol="43763" maxCol="43765" />
        <drainZone minCol="70166" maxCol="70167" />
      </drainZones>
      <drainZonesShadow>
        <drainZoneShadow minCol="21066" maxCol="21066" />
        <drainZoneShadow minCol="70356" maxCol="70359" />
        <drainZoneShadow minCol="121130" maxCol="121131" />
      </drainZonesShadow>
    </node>
    <node name="MUD2::852035" nid="8935" row="1458" minCol="5211" maxCol="70175" minColSha="5902" maxColSha="171124" color="EX-dark-purple">
      <drainZones>
        <drainZone minCol="43766" maxCol="43772" />
        <drainZone minCol="70168" maxCol="70175" />
      </drainZones>
      <drainZonesShadow>
        <drainZoneShadow minCol="21067" maxCol="21067" />
        <drainZoneShadow minCol="70360" maxCol="70385" />
        <drainZoneShadow minCol="121132" maxCol="121139" />
      </drainZonesShadow>
    </node>
    <node name="PBP1::856664" nid="10222" row="1459" minCol="5213" maxCol="70177" minColSha="5904" maxColSha="160469" color="EX-dark-red">
      <drainZones>
        <drainZone minCol="13824" maxCol="13825" />
        <drainZone minCol="43773" maxCol="43774" />
        <drainZone minCol="70176" maxCol="70177" />
      </drainZones>
      <drainZonesShadow>
        <drainZoneShadow minCol="21068" maxCol="21070" />
        <drainZoneShadow minCol="70386" maxCol="70394" />
        <drainZoneShadow minCol="121140" maxCol="121141" />
      </drainZonesShadow>
    </node>
    <node name="PTC6::851993" nid="8456" row="1460" minCol="11079" maxCol="70195" minColSha="15089" maxColSha="171633" color="EX-pale-green">
      <drainZones>
        <drainZone minCol="13826" maxCol="13826" />
        <drainZone minCol="43775" maxCol="43799" />
        <drainZone minCol="70178" maxCol="70195" />
      </drainZones>
      <drainZonesShadow>
        <drainZoneShadow minCol="21071" maxCol="21072" />
        <drainZoneShadow minCol="70395" maxCol="70443" />
        <drainZoneShadow minCol="121142" maxCol="121159" />
      </drainZonesShadow>
    </node>
    <node name="PRC1::856030" nid="8828" row="1461" minCol="5217" maxCol="70199" minColSha="5908" maxColSha="158371" color="EX-pale-blue">
      <drainZones>
        <drainZone minCol="43800" maxCol="43807" />
        <drainZone minCol="70196" maxCol="70199" />
      </drainZones>
      <drainZonesShadow>
        <drainZoneShadow minCol="21073" maxCol="21074" />
        <drainZoneShadow minCol="70444" maxCol="70458" />
        <drainZoneShadow minCol="121160" maxCol="121163" />
      </drainZonesShadow>
    </node>
    <node name="LPD1::854152" nid="8651" row="1462" minCol="11740" maxCol="70201" minColSha="16431" maxColSha="169336" color="EX-dark-tan">
      <drainZones>
        <drainZone minCol="13827" maxCol="13831" />
        <drainZone minCol="43808" maxCol="43820" />
        <drainZone minCol="70200" maxCol="70201" />
      </drainZones>
      <drainZonesShadow>
        <drainZoneShadow minCol="21075" maxCol="21080" />
        <drainZoneShadow minCol="70459" maxCol="70491" />
        <drainZoneShadow minCol="121164" maxCol="121165" />
      </drainZonesShadow>
    </node>
    <node name="TMA20::851821" nid="10089" row="1463" minCol="5218" maxCol="70207" minColSha="5909" maxColSha="166018" color="EX-pale-blue-magenta">
      <drainZones>
        <drainZone minCol="13832" maxCol="13832" />
        <drainZone minCol="43821" maxCol="43830" />
        <drainZone minCol="70202" maxCol="70207" />
      </drainZones>
      <drainZonesShadow>
        <drainZoneShadow minCol="21081" maxCol="21082" />
        <drainZoneShadow minCol="70492" maxCol="70507" />
        <drainZoneShadow minCol="121166" maxCol="121171" />
      </drainZonesShadow>
    </node>
    <node name="TRM112::851865" nid="9532" row="1464" minCol="5219" maxCol="70210" minColSha="5910" maxColSha="167385" color="EX-pale-yellow orange">
      <drainZones>
        <drainZone minCol="13833" maxCol="13834" />
        <drainZone minCol="43831" maxCol="43831" />
        <drainZone minCol="70208" maxCol="70210" />
      </drainZones>
      <drainZonesShadow>
        <drainZoneShadow minCol="21083" maxCol="21085" />
        <drainZoneShadow minCol="70508" maxCol="70510" />
        <drainZoneShadow minCol="121172" maxCol="121174" />
      </drainZonesShadow>
    </node>
    <node name="TRM8::855012" nid="9154" row="1465" minCol="5220" maxCol="70232" minColSha="5911" maxColSha="170803" color="EX-medium-magenta">
      <drainZones>
        <drainZone minCol="43832" maxCol="43840" />
        <drainZone minCol="70211" maxCol="70232" />
      </drainZones>
      <drainZonesShadow>
        <drainZoneShadow minCol="21086" maxCol="21086" />
        <drainZoneShadow minCol="70511" maxCol="70534" />
        <drainZoneShadow minCol="121175" maxCol="121196" />
      </drainZonesShadow>
    </node>
    <node name="PEA2::856029" nid="10076" row="1466" minCol="12115" maxCol="70263" minColSha="17125" maxColSha="170591" color="EX-pale-red">
      <drainZones>
        <drainZone minCol="43841" maxCol="43857" />
        <drainZone minCol="70233" maxCol="70263" />
      </drainZones>
      <drainZonesShadow>
        <drainZoneShadow minCol="21087" maxCol="21087" />
        <drainZoneShadow minCol="70535" maxCol="70567" />
        <drainZoneShadow minCol="121197" maxCol="121227" />
      </drainZonesShadow>
    </node>
    <node name="LAA1::852666" nid="8934" row="1467" minCol="5224" maxCol="70288" minColSha="5915" maxColSha="171778" color="EX-pale-cyan">
      <drainZones>
        <drainZone minCol="13835" maxCol="13837" />
        <drainZone minCol="43858" maxCol="43869" />
        <drainZone minCol="70264" maxCol="70288" />
      </drainZones>
      <drainZonesShadow>
        <drainZoneShadow minCol="21088" maxCol="21091" />
        <drainZoneShadow minCol="70568" maxCol="70601" />
        <drainZoneShadow minCol="121228" maxCol="121252" />
      </drainZonesShadow>
    </node>
    <node name="FAA4::853781" nid="10549" row="1468" minCol="5228" maxCol="70305" minColSha="5919" maxColSha="171153" color="EX-pale-yellow-green">
      <drainZones>
        <drainZone minCol="13838" maxCol="13838" />
        <drainZone minCol="43870" maxCol="43891" />
        <drainZone minCol="70289" maxCol="70305" />
      </drainZones>
      <drainZonesShadow>
        <drainZoneShadow minCol="21092" maxCol="21093" />
        <drainZoneShadow minCol="70602" maxCol="70651" />
        <drainZoneShadow minCol="121253" maxCol="121269" />
      </drainZonesShadow>
    </node>
    <node name="APM1::856311" nid="8953" row="1469" minCol="5295" maxCol="70317" minColSha="6020" maxColSha="171802" color="EX-pale-purple">
      <drainZones>
        <drainZone minCol="13839" maxCol="13840" />
        <drainZone minCol="43892" maxCol="43915" />
        <drainZone minCol="70306" maxCol="70317" />
      </drainZones>
      <drainZonesShadow>
        <drainZoneShadow minCol="21094" maxCol="21098" />
        <drainZoneShadow minCol="70652" maxCol="70694" />
        <drainZoneShadow minCol="121270" maxCol="121281" />
      </drainZonesShadow>
    </node>
    <node name="YHL009W-B::851720" nid="9149" row="1470" minCol="13657" maxCol="70328" minColSha="20569" maxColSha="171027" color="EX-pale-magenta">
      <drainZones>
        <drainZone minCol="43916" maxCol="43923" />
        <drainZone minCol="70318" maxCol="70328" />
      </drainZones>
      <drainZonesShadow>
        <drainZoneShadow minCol="21099" maxCol="21100" />
        <drainZoneShadow minCol="70695" maxCol="70708" />
        <drainZoneShadow minCol="121282" maxCol="121292" />
      </drainZonesShadow>
    </node>
    <node name="CDC19::852549" nid="9140" row="1471" minCol="5993" maxCol="70349" minColSha="6868" maxColSha="171194" color="EX-pale-red-orange">
      <drainZones>
        <drainZone minCol="13841" maxCol="13845" />
        <drainZone minCol="43924" maxCol="43958" />
        <drainZone minCol="70329" maxCol="70349" />
      </drainZones>
      <drainZonesShadow>
        <drainZoneShadow minCol="21101" maxCol="21112" />
        <drainZoneShadow minCol="70709" maxCol="70787" />
        <drainZoneShadow minCol="121293" maxCol="121313" />
      </drainZonesShadow>
    </node>
    <node name="CIK1::850298" nid="10156" row="1472" minCol="13754" maxCol="70362" minColSha="20814" maxColSha="169337" color="EX-blue">
      <drainZones>
        <drainZone minCol="43959" maxCol="43992" />
        <drainZone minCol="70350" maxCol="70362" />
      </drainZones>
      <drainZonesShadow>
        <drainZoneShadow minCol="21113" maxCol="21113" />
        <drainZoneShadow minCol="70788" maxCol="70871" />
        <drainZoneShadow minCol="121314" maxCol="121326" />
      </drainZonesShadow>
    </node>
    <node name="PPT1::851407" nid="8230" row="1473" minCol="13846" maxCol="70377" minColSha="21114" maxColSha="171848" color="EX-orange">
      <drainZones>
        <drainZone minCol="13846" maxCol="13846" />
        <drainZone minCol="43993" maxCol="44024" />
        <drainZone minCol="70363" maxCol="70377" />
      </drainZones>
      <drainZonesShadow>
        <drainZoneShadow minCol="21114" maxCol="21114" />
        <drainZoneShadow minCol="70872" maxCol="70943" />
        <drainZoneShadow minCol="121327" maxCol="121341" />
      </drainZonesShadow>
    </node>
    <node name="LRC6::850543" nid="9864" row="1474" minCol="13847" maxCol="70394" minColSha="21115" maxColSha="170040" color="EX-dark-cyan">
      <drainZones>
        <drainZone minCol="13847" maxCol="13847" />
        <drainZone minCol="44025" maxCol="44040" />
        <drainZone minCol="70378" maxCol="70394" />
      </drainZones>
      <drainZonesShadow>
        <drainZoneShadow minCol="21115" maxCol="21115" />
        <drainZoneShadow minCol="70944" maxCol="70969" />
        <drainZoneShadow minCol="121342" maxCol="121358" />
      </drainZonesShadow>
    </node>
    <node name="VAS1::850966" nid="9527" row="1475" minCol="13848" maxCol="70412" minColSha="21116" maxColSha="166980" color="EX-red">
      <drainZones>
        <drainZone minCol="13848" maxCol="13848" />
        <drainZone minCol="44041" maxCol="44046" />
        <drainZone minCol="70395" maxCol="70412" />
      </drainZones>
      <drainZonesShadow>
        <drainZoneShadow minCol="21116" maxCol="21116" />
        <drainZoneShadow minCol="70970" maxCol="70987" />
        <drainZoneShadow minCol="121359" maxCol="121376" />
      </drainZonesShadow>
    </node>
    <node name="TMA16::850769" nid="9725" row="1476" minCol="5524" maxCol="70414" minColSha="6295" maxColSha="153061" color="EX-dark-orange">
      <drainZones>
        <drainZone minCol="44047" maxCol="44048" />
        <drainZone minCol="70413" maxCol="70414" />
      </drainZones>
      <drainZonesShadow>
        <drainZoneShadow minCol="21117" maxCol="21117" />
        <drainZoneShadow minCol="70988" maxCol="70992" />
        <drainZoneShadow minCol="121377" maxCol="121378" />
      </drainZonesShadow>
    </node>
    <node name="HSH49::852571" nid="9008" row="1477" minCol="5609" maxCol="70415" minColSha="6390" maxColSha="137427" color="EX-dark-gray-purple">
      <drainZones>
        <drainZone minCol="13849" maxCol="13852" />
        <drainZone minCol="44049" maxCol="44051" />
        <drainZone minCol="70415" maxCol="70415" />
      </drainZones>
      <drainZonesShadow>
        <drainZoneShadow minCol="21118" maxCol="21125" />
        <drainZoneShadow minCol="70993" maxCol="70997" />
        <drainZoneShadow minCol="121379" maxCol="121379" />
      </drainZonesShadow>
    </node>
    <node name="GIC1::852467" nid="8222" row="1478" minCol="6969" maxCol="70421" minColSha="8176" maxColSha="167804" color="EX-cyan">
      <drainZones>
        <drainZone minCol="44052" maxCol="44061" />
        <drainZone minCol="70416" maxCol="70421" />
      </drainZones>
      <drainZonesShadow>
        <drainZoneShadow minCol="21126" maxCol="21126" />
        <drainZoneShadow minCol="70998" maxCol="71027" />
        <drainZoneShadow minCol="121380" maxCol="121385" />
      </drainZonesShadow>
    </node>
    <node name="PCL8::853096" nid="9888" row="1479" minCol="10690" maxCol="70429" minColSha="14408" maxColSha="171226" color="EX-yellow-orange">
      <drainZones>
        <drainZone minCol="44062" maxCol="44072" />
        <drainZone minCol="70422" maxCol="70429" />
      </drainZones>
      <drainZonesShadow>
        <drainZoneShadow minCol="21127" maxCol="21127" />
        <drainZoneShadow minCol="71028" maxCol="71049" />
        <drainZoneShadow minCol="121386" maxCol="121393" />
      </drainZonesShadow>
    </node>
    <node name="SPP381::852657" nid="9316" row="1480" minCol="5658" maxCol="70430" minColSha="6444" maxColSha="145271" color="EX-pure-blue">
      <drainZones>
        <drainZone minCol="13853" maxCol="13855" />
        <drainZone minCol="44073" maxCol="44077" />
        <drainZone minCol="70430" maxCol="70430" />
      </drainZones>
      <drainZonesShadow>
        <drainZoneShadow minCol="21128" maxCol="21139" />
        <drainZoneShadow minCol="71050" maxCol="71061" />
        <drainZoneShadow minCol="121394" maxCol="121394" />
      </drainZonesShadow>
    </node>
    <node name="RFA1::856216" nid="9011" row="1481" minCol="5671" maxCol="70445" minColSha="6457" maxColSha="171090" color="EX-dark-yellow-green">
      <drainZones>
        <drainZone minCol="13856" maxCol="13858" />
        <drainZone minCol="44078" maxCol="44091" />
        <drainZone minCol="70431" maxCol="70445" />
      </drainZones>
      <drainZonesShadow>
        <drainZoneShadow minCol="21140" maxCol="21146" />
        <drainZoneShadow minCol="71062" maxCol="71093" />
        <drainZoneShadow minCol="121395" maxCol="121409" />
      </drainZonesShadow>
    </node>
    <node name="HOS4::851195" nid="8553" row="1482" minCol="13859" maxCol="70449" minColSha="21147" maxColSha="171834" color="EX-dark-magenta">
      <drainZones>
        <drainZone minCol="13859" maxCol="13863" />
        <drainZone minCol="44092" maxCol="44101" />
        <drainZone minCol="70446" maxCol="70449" />
      </drainZones>
      <drainZonesShadow>
        <drainZoneShadow minCol="21147" maxCol="21151" />
        <drainZoneShadow minCol="71094" maxCol="71115" />
        <drainZoneShadow minCol="121410" maxCol="121413" />
      </drainZonesShadow>
    </node>
    <node name="YDL156W::852425" nid="9081" row="1483" minCol="5672" maxCol="70456" minColSha="6458" maxColSha="167644" color="EX-dark-green">
      <drainZones>
        <drainZone minCol="13864" maxCol="13864" />
        <drainZone minCol="44102" maxCol="44105" />
        <drainZone minCol="70450" maxCol="70456" />
      </drainZones>
      <drainZonesShadow>
        <drainZoneShadow minCol="21152" maxCol="21153" />
        <drainZoneShadow minCol="71116" maxCol="71128" />
        <drainZoneShadow minCol="121414" maxCol="121420" />
      </drainZonesShadow>
    </node>
    <node name="RFA3::854986" nid="9111" row="1484" minCol="5673" maxCol="70457" minColSha="6459" maxColSha="138074" color="EX-blue-magenta">
      <drainZones>
        <drainZone minCol="13865" maxCol="13868" />
        <drainZone minCol="44106" maxCol="44109" />
        <drainZone minCol="70457" maxCol="70457" />
      </drainZones>
      <drainZonesShadow>
        <drainZoneShadow minCol="21154" maxCol="21163" />
        <drainZoneShadow minCol="71129" maxCol="71136" />
        <drainZoneShadow minCol="121421" maxCol="121421" />
      </drainZonesShadow>
    </node>
    <node name="RMD9::854977" nid="9564" row="1485" minCol="5994" maxCol="70473" minColSha="6869" maxColSha="168032" color="EX-yellow-green">
      <drainZones>
        <drainZone minCol="44110" maxCol="44117" />
        <drainZone minCol="70458" maxCol="70473" />
      </drainZones>
      <drainZonesShadow>
        <drainZoneShadow minCol="21164" maxCol="21164" />
        <drainZoneShadow minCol="71137" maxCol="71152" />
        <drainZoneShadow minCol="121422" maxCol="121437" />
      </drainZonesShadow>
    </node>
    <node name="YJL049W::852724" nid="9623" row="1486" minCol="6006" maxCol="70499" minColSha="6882" maxColSha="171390" color="EX-magenta">
      <drainZones>
        <drainZone minCol="44118" maxCol="44127" />
        <drainZone minCol="70474" maxCol="70499" />
      </drainZones>
      <drainZonesShadow>
        <drainZoneShadow minCol="21165" maxCol="21165" />
        <drainZoneShadow minCol="71153" maxCol="71179" />
        <drainZoneShadow minCol="121438" maxCol="121463" />
      </drainZonesShadow>
    </node>
    <node name="FAR11::851709" nid="10107" row="1487" minCol="6007" maxCol="70502" minColSha="6883" maxColSha="171535" color="EX-green">
      <drainZones>
        <drainZone minCol="13869" maxCol="13871" />
        <drainZone minCol="44128" maxCol="44130" />
        <drainZone minCol="70500" maxCol="70502" />
      </drainZones>
      <drainZonesShadow>
        <drainZoneShadow minCol="21166" maxCol="21171" />
        <drainZoneShadow minCol="71180" maxCol="71185" />
        <drainZoneShadow minCol="121464" maxCol="121466" />
      </drainZonesShadow>
    </node>
    <node name="SIP2::854011" nid="9337" row="1488" minCol="6020" maxCol="70504" minColSha="6901" maxColSha="164048" color="EX-yellow">
      <drainZones>
        <drainZone minCol="44131" maxCol="44134" />
        <drainZone minCol="70503" maxCol="70504" />
      </drainZones>
      <drainZonesShadow>
        <drainZoneShadow minCol="21172" maxCol="21174" />
        <drainZoneShadow minCol="71186" maxCol="71190" />
        <drainZoneShadow minCol="121467" maxCol="121468" />
      </drainZonesShadow>
    </node>
    <node name="RSR1::851358" nid="9728" row="1489" minCol="6021" maxCol="70506" minColSha="6902" maxColSha="171420" color="EX-purple">
      <drainZones>
        <drainZone minCol="44135" maxCol="44135" />
        <drainZone minCol="70505" maxCol="70506" />
      </drainZones>
      <drainZonesShadow>
        <drainZoneShadow minCol="21175" maxCol="21175" />
        <drainZoneShadow minCol="71191" maxCol="71194" />
        <drainZoneShadow minCol="121469" maxCol="121470" />
      </drainZonesShadow>
    </node>
    <node name="NUP192::854735" nid="8348" row="1490" minCol="6041" maxCol="70526" minColSha="6926" maxColSha="170674" color="EX-dark-purple">
      <drainZones>
        <drainZone minCol="44136" maxCol="44158" />
        <drainZone minCol="70507" maxCol="70526" />
      </drainZones>
      <drainZonesShadow>
        <drainZoneShadow minCol="21176" maxCol="21176" />
        <drainZoneShadow minCol="71195" maxCol="71249" />
        <drainZoneShadow minCol="121471" maxCol="121490" />
      </drainZonesShadow>
    </node>
    <node name="FYV10::853718" nid="9631" row="1491" minCol="6047" maxCol="70541" minColSha="6933" maxColSha="170079" color="EX-dark-red">
      <drainZones>
        <drainZone minCol="13872" maxCol="13877" />
        <drainZone minCol="44159" maxCol="44182" />
        <drainZone minCol="70527" maxCol="70541" />
      </drainZones>
      <drainZonesShadow>
        <drainZoneShadow minCol="21177" maxCol="21183" />
        <drainZoneShadow minCol="71250" maxCol="71295" />
        <drainZoneShadow minCol="121491" maxCol="121505" />
      </drainZonesShadow>
    </node>
    <node name="RMD5::855501" nid="9720" row="1492" minCol="6048" maxCol="70544" minColSha="6934" maxColSha="160038" color="EX-pale-green">
      <drainZones>
        <drainZone minCol="13878" maxCol="13880" />
        <drainZone minCol="44183" maxCol="44190" />
        <drainZone minCol="70542" maxCol="70544" />
      </drainZones>
      <drainZonesShadow>
        <drainZoneShadow minCol="21184" maxCol="21188" />
        <drainZoneShadow minCol="71296" maxCol="71313" />
        <drainZoneShadow minCol="121506" maxCol="121508" />
      </drainZonesShadow>
    </node>
    <node name="GID7::856097" nid="10011" row="1493" minCol="6049" maxCol="70549" minColSha="6935" maxColSha="163441" color="EX-pale-blue">
      <drainZones>
        <drainZone minCol="13881" maxCol="13882" />
        <drainZone minCol="44191" maxCol="44195" />
        <drainZone minCol="70545" maxCol="70549" />
      </drainZones>
      <drainZonesShadow>
        <drainZoneShadow minCol="21189" maxCol="21192" />
        <drainZoneShadow minCol="71314" maxCol="71323" />
        <drainZoneShadow minCol="121509" maxCol="121513" />
      </drainZonesShadow>
    </node>
    <node name="VID24::852882" nid="10355" row="1494" minCol="6050" maxCol="70550" minColSha="6936" maxColSha="143605" color="EX-dark-tan">
      <drainZones>
        <drainZone minCol="13883" maxCol="13886" />
        <drainZone minCol="44196" maxCol="44200" />
        <drainZone minCol="70550" maxCol="70550" />
      </drainZones>
      <drainZonesShadow>
        <drainZoneShadow minCol="21193" maxCol="21199" />
        <drainZoneShadow minCol="71324" maxCol="71334" />
        <drainZoneShadow minCol="121514" maxCol="121514" />
      </drainZonesShadow>
    </node>
    <node name="GID8::854105" nid="8760" row="1495" minCol="6051" maxCol="70553" minColSha="6937" maxColSha="171832" color="EX-pale-blue-magenta">
      <drainZones>
        <drainZone minCol="13887" maxCol="13887" />
        <drainZone minCol="44201" maxCol="44201" />
        <drainZone minCol="70551" maxCol="70553" />
      </drainZones>
      <drainZonesShadow>
        <drainZoneShadow minCol="21200" maxCol="21205" />
        <drainZoneShadow minCol="71335" maxCol="71337" />
        <drainZoneShadow minCol="121515" maxCol="121517" />
      </drainZonesShadow>
    </node>
    <node name="VID28::855695" nid="8301" row="1496" minCol="6052" maxCol="70554" minColSha="6938" maxColSha="138248" color="EX-pale-yellow orange">
      <drainZones>
        <drainZone minCol="13888" maxCol="13888" />
        <drainZone minCol="70554" maxCol="70554" />
      </drainZones>
      <drainZonesShadow>
        <drainZoneShadow minCol="21206" maxCol="21212" />
        <drainZoneShadow minCol="71338" maxCol="71341" />
        <drainZoneShadow minCol="121518" maxCol="121518" />
      </drainZonesShadow>
    </node>
    <node name="YDL176W::853253" nid="9324" row="1497" minCol="6053" maxCol="70555" minColSha="6939" maxColSha="143092" color="EX-medium-magenta">
      <drainZones>
        <drainZone minCol="44202" maxCol="44203" />
        <drainZone minCol="70555" maxCol="70555" />
      </drainZones>
      <drainZonesShadow>
        <drainZoneShadow minCol="21213" maxCol="21215" />
        <drainZoneShadow minCol="71342" maxCol="71346" />
        <drainZoneShadow minCol="121519" maxCol="121519" />
      </drainZonesShadow>
    </node>
    <node name="ORC5::856836" nid="9380" row="1498" minCol="6057" maxCol="70557" minColSha="6943" maxColSha="156093" color="EX-pale-red">
      <drainZones>
        <drainZone minCol="13889" maxCol="13889" />
        <drainZone minCol="44204" maxCol="44206" />
        <drainZone minCol="70556" maxCol="70557" />
      </drainZones>
      <drainZonesShadow>
        <drainZoneShadow minCol="21216" maxCol="21221" />
        <drainZoneShadow minCol="71347" maxCol="71354" />
        <drainZoneShadow minCol="121520" maxCol="121521" />
      </drainZonesShadow>
    </node>
    <node name="ORC2::851295" nid="10342" row="1499" minCol="6058" maxCol="70558" minColSha="6944" maxColSha="151893" color="EX-pale-cyan">
      <drainZones>
        <drainZone minCol="44207" maxCol="44208" />
        <drainZone minCol="70558" maxCol="70558" />
      </drainZones>
      <drainZonesShadow>
        <drainZoneShadow minCol="21222" maxCol="21228" />
        <drainZoneShadow minCol="71355" maxCol="71357" />
        <drainZoneShadow minCol="121522" maxCol="121522" />
      </drainZonesShadow>
    </node>
    <node name="PDX1::853976" nid="9846" row="1500" minCol="6061" maxCol="70564" minColSha="6947" maxColSha="170659" color="EX-pale-yellow-green">
      <drainZones>
        <drainZone minCol="13890" maxCol="13890" />
        <drainZone minCol="44209" maxCol="44211" />
        <drainZone minCol="70559" maxCol="70564" />
      </drainZones>
      <drainZonesShadow>
        <drainZoneShadow minCol="21229" maxCol="21231" />
        <drainZoneShadow minCol="71358" maxCol="71366" />
        <drainZoneShadow minCol="121523" maxCol="121528" />
      </drainZonesShadow>
    </node>
    <node name="PDB1::852375" nid="9083" row="1501" minCol="6062" maxCol="70565" minColSha="6948" maxColSha="140399" color="EX-pale-purple">
      <drainZones>
        <drainZone minCol="13891" maxCol="13892" />
        <drainZone minCol="44212" maxCol="44212" />
        <drainZone minCol="70565" maxCol="70565" />
      </drainZones>
      <drainZonesShadow>
        <drainZoneShadow minCol="21232" maxCol="21237" />
        <drainZoneShadow minCol="71367" maxCol="71367" />
        <drainZoneShadow minCol="121529" maxCol="121529" />
      </drainZonesShadow>
    </node>
    <node name="CMK2::856105" nid="10292" row="1502" minCol="6067" maxCol="70569" minColSha="6953" maxColSha="171188" color="EX-pale-magenta">
      <drainZones>
        <drainZone minCol="44213" maxCol="44215" />
        <drainZone minCol="70566" maxCol="70569" />
      </drainZones>
      <drainZonesShadow>
        <drainZoneShadow minCol="21238" maxCol="21239" />
        <drainZoneShadow minCol="71368" maxCol="71376" />
        <drainZoneShadow minCol="121530" maxCol="121533" />
      </drainZonesShadow>
    </node>
    <node name="BCH1::854173" nid="10575" row="1503" minCol="6070" maxCol="70571" minColSha="6956" maxColSha="155529" color="EX-pale-red-orange">
      <drainZones>
        <drainZone minCol="44216" maxCol="44217" />
        <drainZone minCol="70570" maxCol="70571" />
      </drainZones>
      <drainZonesShadow>
        <drainZoneShadow minCol="21240" maxCol="21242" />
        <drainZoneShadow minCol="71377" maxCol="71380" />
        <drainZoneShadow minCol="121534" maxCol="121535" />
      </drainZonesShadow>
    </node>
    <node name="TSL1::855099" nid="8912" row="1504" minCol="6072" maxCol="70585" minColSha="6958" maxColSha="169433" color="EX-blue">
      <drainZones>
        <drainZone minCol="13893" maxCol="13894" />
        <drainZone minCol="44218" maxCol="44228" />
        <drainZone minCol="70572" maxCol="70585" />
      </drainZones>
      <drainZonesShadow>
        <drainZoneShadow minCol="21243" maxCol="21246" />
        <drainZoneShadow minCol="71381" maxCol="71405" />
        <drainZoneShadow minCol="121536" maxCol="121549" />
      </drainZonesShadow>
    </node>
    <node name="TPS1::855270" nid="9050" row="1505" minCol="6073" maxCol="70588" minColSha="6959" maxColSha="158019" color="EX-orange">
      <drainZones>
        <drainZone minCol="13895" maxCol="13895" />
        <drainZone minCol="44229" maxCol="44240" />
        <drainZone minCol="70586" maxCol="70588" />
      </drainZones>
      <drainZonesShadow>
        <drainZoneShadow minCol="21247" maxCol="21249" />
        <drainZoneShadow minCol="71406" maxCol="71434" />
        <drainZoneShadow minCol="121550" maxCol="121552" />
      </drainZonesShadow>
    </node>
    <node name="TPS2::853828" nid="8914" row="1506" minCol="6074" maxCol="70592" minColSha="6960" maxColSha="159479" color="EX-dark-cyan">
      <drainZones>
        <drainZone minCol="44241" maxCol="44242" />
        <drainZone minCol="70589" maxCol="70592" />
      </drainZones>
      <drainZonesShadow>
        <drainZoneShadow minCol="21250" maxCol="21252" />
        <drainZoneShadow minCol="71435" maxCol="71445" />
        <drainZoneShadow minCol="121553" maxCol="121556" />
      </drainZonesShadow>
    </node>
    <node name="UMP1::856040" nid="9034" row="1507" minCol="6078" maxCol="70595" minColSha="6964" maxColSha="169434" color="EX-red">
      <drainZones>
        <drainZone minCol="44243" maxCol="44245" />
        <drainZone minCol="70593" maxCol="70595" />
      </drainZones>
      <drainZonesShadow>
        <drainZoneShadow minCol="21253" maxCol="21254" />
        <drainZoneShadow minCol="71446" maxCol="71452" />
        <drainZoneShadow minCol="121557" maxCol="121559" />
      </drainZonesShadow>
    </node>
    <node name="TSC11::854228" nid="9509" row="1508" minCol="6082" maxCol="70596" minColSha="6968" maxColSha="170396" color="EX-dark-orange">
      <drainZones>
        <drainZone minCol="13896" maxCol="13898" />
        <drainZone minCol="70596" maxCol="70596" />
      </drainZones>
      <drainZonesShadow>
        <drainZoneShadow minCol="21255" maxCol="21258" />
        <drainZoneShadow minCol="71453" maxCol="71455" />
        <drainZoneShadow minCol="121560" maxCol="121560" />
      </drainZonesShadow>
    </node>
    <node name="MAD1::851705" nid="9148" row="1509" minCol="6083" maxCol="70606" minColSha="6969" maxColSha="170341" color="EX-dark-gray-purple">
      <drainZones>
        <drainZone minCol="44246" maxCol="44260" />
        <drainZone minCol="70597" maxCol="70606" />
      </drainZones>
      <drainZonesShadow>
        <drainZoneShadow minCol="21259" maxCol="21259" />
        <drainZoneShadow minCol="71456" maxCol="71490" />
        <drainZoneShadow minCol="121561" maxCol="121570" />
      </drainZonesShadow>
    </node>
    <node name="CSM3::853154" nid="9567" row="1510" minCol="6084" maxCol="70607" minColSha="6970" maxColSha="156689" color="EX-cyan">
      <drainZones>
        <drainZone minCol="44261" maxCol="44261" />
        <drainZone minCol="70607" maxCol="70607" />
      </drainZones>
      <drainZonesShadow>
        <drainZoneShadow minCol="21260" maxCol="21260" />
        <drainZoneShadow minCol="71491" maxCol="71494" />
        <drainZoneShadow minCol="121571" maxCol="121571" />
      </drainZonesShadow>
    </node>
    <node name="DAD3::851335" nid="8734" row="1511" minCol="13899" maxCol="70645" minColSha="21261" maxColSha="171779" color="EX-yellow-orange">
      <drainZones>
        <drainZone minCol="13899" maxCol="13900" />
        <drainZone minCol="44262" maxCol="44283" />
        <drainZone minCol="70608" maxCol="70645" />
      </drainZones>
      <drainZonesShadow>
        <drainZoneShadow minCol="21261" maxCol="21262" />
        <drainZoneShadow minCol="71495" maxCol="71542" />
        <drainZoneShadow minCol="121572" maxCol="121609" />
      </drainZonesShadow>
    </node>
    <node name="NUF2::855025" nid="10065" row="1512" minCol="13901" maxCol="70665" minColSha="21263" maxColSha="170452" color="EX-pure-blue">
      <drainZones>
        <drainZone minCol="13901" maxCol="13903" />
        <drainZone minCol="44284" maxCol="44306" />
        <drainZone minCol="70646" maxCol="70665" />
      </drainZones>
      <drainZonesShadow>
        <drainZoneShadow minCol="21263" maxCol="21265" />
        <drainZoneShadow minCol="71543" maxCol="71605" />
        <drainZoneShadow minCol="121610" maxCol="121629" />
      </drainZonesShadow>
    </node>
    <node name="CLN1::853155" nid="9920" row="1513" minCol="12106" maxCol="70677" minColSha="17110" maxColSha="171581" color="EX-dark-yellow-green">
      <drainZones>
        <drainZone minCol="44307" maxCol="44328" />
        <drainZone minCol="70666" maxCol="70677" />
      </drainZones>
      <drainZonesShadow>
        <drainZoneShadow minCol="21266" maxCol="21268" />
        <drainZoneShadow minCol="71606" maxCol="71657" />
        <drainZoneShadow minCol="121630" maxCol="121641" />
      </drainZonesShadow>
    </node>
    <node name="SEC65::852327" nid="8286" row="1514" minCol="9719" maxCol="70691" minColSha="12855" maxColSha="171381" color="EX-dark-magenta">
      <drainZones>
        <drainZone minCol="13904" maxCol="13905" />
        <drainZone minCol="44329" maxCol="44338" />
        <drainZone minCol="70678" maxCol="70691" />
      </drainZones>
      <drainZonesShadow>
        <drainZoneShadow minCol="21269" maxCol="21274" />
        <drainZoneShadow minCol="71658" maxCol="71687" />
        <drainZoneShadow minCol="121642" maxCol="121655" />
      </drainZonesShadow>
    </node>
    <node name="BBC1::855587" nid="9385" row="1515" minCol="13906" maxCol="70710" minColSha="21275" maxColSha="170523" color="EX-dark-green">
      <drainZones>
        <drainZone minCol="13906" maxCol="13907" />
        <drainZone minCol="44339" maxCol="44352" />
        <drainZone minCol="70692" maxCol="70710" />
      </drainZones>
      <drainZonesShadow>
        <drainZoneShadow minCol="21275" maxCol="21276" />
        <drainZoneShadow minCol="71688" maxCol="71714" />
        <drainZoneShadow minCol="121656" maxCol="121674" />
      </drainZonesShadow>
    </node>
    <node name="HDA1::856589" nid="9836" row="1516" minCol="13908" maxCol="70716" minColSha="21277" maxColSha="168170" color="EX-blue-magenta">
      <drainZones>
        <drainZone minCol="13908" maxCol="13909" />
        <drainZone minCol="44353" maxCol="44365" />
        <drainZone minCol="70711" maxCol="70716" />
      </drainZones>
      <drainZonesShadow>
        <drainZoneShadow minCol="21277" maxCol="21278" />
        <drainZoneShadow minCol="71715" maxCol="71747" />
        <drainZoneShadow minCol="121675" maxCol="121680" />
      </drainZonesShadow>
    </node>
    <node name="OCA6::851587" nid="9523" row="1517" minCol="13639" maxCol="70723" minColSha="20507" maxColSha="168717" color="EX-yellow-green">
      <drainZones>
        <drainZone minCol="44366" maxCol="44380" />
        <drainZone minCol="70717" maxCol="70723" />
      </drainZones>
      <drainZonesShadow>
        <drainZoneShadow minCol="21279" maxCol="21279" />
        <drainZoneShadow minCol="71748" maxCol="71780" />
        <drainZoneShadow minCol="121681" maxCol="121687" />
      </drainZonesShadow>
    </node>
    <node name="YLR455W::854509" nid="8699" row="1518" minCol="13910" maxCol="70735" minColSha="21280" maxColSha="169909" color="EX-magenta">
      <drainZones>
        <drainZone minCol="13910" maxCol="13910" />
        <drainZone minCol="44381" maxCol="44389" />
        <drainZone minCol="70724" maxCol="70735" />
      </drainZones>
      <drainZonesShadow>
        <drainZoneShadow minCol="21280" maxCol="21280" />
        <drainZoneShadow minCol="71781" maxCol="71805" />
        <drainZoneShadow minCol="121688" maxCol="121699" />
      </drainZonesShadow>
    </node>
    <node name="SWC7::854732" nid="8210" row="1519" minCol="11184" maxCol="70739" minColSha="15398" maxColSha="170879" color="EX-green">
      <drainZones>
        <drainZone minCol="13911" maxCol="13917" />
        <drainZone minCol="44390" maxCol="44397" />
        <drainZone minCol="70736" maxCol="70739" />
      </drainZones>
      <drainZonesShadow>
        <drainZoneShadow minCol="21281" maxCol="21290" />
        <drainZoneShadow minCol="71806" maxCol="71828" />
        <drainZoneShadow minCol="121700" maxCol="121703" />
      </drainZonesShadow>
    </node>
    <node name="PEX11::851158" nid="9947" row="1520" minCol="12816" maxCol="70747" minColSha="18670" maxColSha="170813" color="EX-yellow">
      <drainZones>
        <drainZone minCol="44398" maxCol="44405" />
        <drainZone minCol="70740" maxCol="70747" />
      </drainZones>
      <drainZonesShadow>
        <drainZoneShadow minCol="21291" maxCol="21292" />
        <drainZoneShadow minCol="71829" maxCol="71849" />
        <drainZoneShadow minCol="121704" maxCol="121711" />
      </drainZonesShadow>
    </node>
    <node name="CIN4::850714" nid="9805" row="1521" minCol="13918" maxCol="70752" minColSha="21293" maxColSha="167960" color="EX-purple">
      <drainZones>
        <drainZone minCol="13918" maxCol="13918" />
        <drainZone minCol="44406" maxCol="44414" />
        <drainZone minCol="70748" maxCol="70752" />
      </drainZones>
      <drainZonesShadow>
        <drainZoneShadow minCol="21293" maxCol="21293" />
        <drainZoneShadow minCol="71850" maxCol="71871" />
        <drainZoneShadow minCol="121712" maxCol="121716" />
      </drainZonesShadow>
    </node>
    <node name="ILV2::850522" nid="10209" row="1522" minCol="13919" maxCol="70755" minColSha="21294" maxColSha="162976" color="EX-dark-purple">
      <drainZones>
        <drainZone minCol="13919" maxCol="13919" />
        <drainZone minCol="44415" maxCol="44419" />
        <drainZone minCol="70753" maxCol="70755" />
      </drainZones>
      <drainZonesShadow>
        <drainZoneShadow minCol="21294" maxCol="21294" />
        <drainZoneShadow minCol="71872" maxCol="71887" />
        <drainZoneShadow minCol="121717" maxCol="121719" />
      </drainZonesShadow>
    </node>
    <node name="CDC12::851632" nid="10037" row="1523" minCol="10279" maxCol="70770" minColSha="13793" maxColSha="168689" color="EX-dark-red">
      <drainZones>
        <drainZone minCol="13920" maxCol="13923" />
        <drainZone minCol="44420" maxCol="44480" />
        <drainZone minCol="70756" maxCol="70770" />
      </drainZones>
      <drainZonesShadow>
        <drainZoneShadow minCol="21295" maxCol="21299" />
        <drainZoneShadow minCol="71888" maxCol="72012" />
        <drainZoneShadow minCol="121720" maxCol="121734" />
      </drainZonesShadow>
    </node>
    <node name="TFA1::852853" nid="8227" row="1524" minCol="10997" maxCol="70779" minColSha="14903" maxColSha="171851" color="EX-pale-green">
      <drainZones>
        <drainZone minCol="13924" maxCol="13924" />
        <drainZone minCol="44481" maxCol="44530" />
        <drainZone minCol="70771" maxCol="70779" />
      </drainZones>
      <drainZonesShadow>
        <drainZoneShadow minCol="21300" maxCol="21302" />
        <drainZoneShadow minCol="72013" maxCol="72141" />
        <drainZoneShadow minCol="121735" maxCol="121743" />
      </drainZonesShadow>
    </node>
    <node name="MAS1::852107" nid="9345" row="1525" minCol="13276" maxCol="70786" minColSha="19630" maxColSha="163389" color="EX-pale-blue">
      <drainZones>
        <drainZone minCol="13925" maxCol="13925" />
        <drainZone minCol="44531" maxCol="44574" />
        <drainZone minCol="70780" maxCol="70786" />
      </drainZones>
      <drainZonesShadow>
        <drainZoneShadow minCol="21303" maxCol="21304" />
        <drainZoneShadow minCol="72142" maxCol="72227" />
        <drainZoneShadow minCol="121744" maxCol="121750" />
      </drainZonesShadow>
    </node>
    <node name="PTR3::855599" nid="9597" row="1526" minCol="12822" maxCol="70807" minColSha="18680" maxColSha="167232" color="EX-dark-tan">
      <drainZones>
        <drainZone minCol="44575" maxCol="44613" />
        <drainZone minCol="70787" maxCol="70807" />
      </drainZones>
      <drainZonesShadow>
        <drainZoneShadow minCol="21305" maxCol="21305" />
        <drainZoneShadow minCol="72228" maxCol="72299" />
        <drainZoneShadow minCol="121751" maxCol="121771" />
      </drainZonesShadow>
    </node>
    <node name="ERV41::855669" nid="9421" row="1527" minCol="10358" maxCol="70839" minColSha="13924" maxColSha="171421" color="EX-pale-blue-magenta">
      <drainZones>
        <drainZone minCol="44614" maxCol="44634" />
        <drainZone minCol="70808" maxCol="70839" />
      </drainZones>
      <drainZonesShadow>
        <drainZoneShadow minCol="21306" maxCol="21309" />
        <drainZoneShadow minCol="72300" maxCol="72351" />
        <drainZoneShadow minCol="121772" maxCol="121803" />
      </drainZonesShadow>
    </node>
    <node name="RUP1::853335" nid="9541" row="1528" minCol="13316" maxCol="70853" minColSha="19720" maxColSha="168654" color="EX-pale-yellow orange">
      <drainZones>
        <drainZone minCol="13926" maxCol="13926" />
        <drainZone minCol="44635" maxCol="44663" />
        <drainZone minCol="70840" maxCol="70853" />
      </drainZones>
      <drainZonesShadow>
        <drainZoneShadow minCol="21310" maxCol="21311" />
        <drainZoneShadow minCol="72352" maxCol="72422" />
        <drainZoneShadow minCol="121804" maxCol="121817" />
      </drainZonesShadow>
    </node>
    <node name="CYC8::852730" nid="8974" row="1529" minCol="13927" maxCol="70856" minColSha="21312" maxColSha="149979" color="EX-medium-magenta">
      <drainZones>
        <drainZone minCol="13927" maxCol="13927" />
        <drainZone minCol="44664" maxCol="44694" />
        <drainZone minCol="70854" maxCol="70856" />
      </drainZones>
      <drainZonesShadow>
        <drainZoneShadow minCol="21312" maxCol="21312" />
        <drainZoneShadow minCol="72423" maxCol="72504" />
        <drainZoneShadow minCol="121818" maxCol="121820" />
      </drainZonesShadow>
    </node>
    <node name="SLU7::851159" nid="8736" row="1530" minCol="13928" maxCol="70876" minColSha="21313" maxColSha="171661" color="EX-pale-red">
      <drainZones>
        <drainZone minCol="13928" maxCol="13928" />
        <drainZone minCol="44695" maxCol="44723" />
        <drainZone minCol="70857" maxCol="70876" />
      </drainZones>
      <drainZonesShadow>
        <drainZoneShadow minCol="21313" maxCol="21313" />
        <drainZoneShadow minCol="72505" maxCol="72551" />
        <drainZoneShadow minCol="121821" maxCol="121840" />
      </drainZonesShadow>
    </node>
    <node name="APN1::853128" nid="10283" row="1531" minCol="13746" maxCol="70892" minColSha="20795" maxColSha="161721" color="EX-pale-cyan">
      <drainZones>
        <drainZone minCol="44724" maxCol="44741" />
        <drainZone minCol="70877" maxCol="70892" />
      </drainZones>
      <drainZonesShadow>
        <drainZoneShadow minCol="21314" maxCol="21314" />
        <drainZoneShadow minCol="72552" maxCol="72600" />
        <drainZoneShadow minCol="121841" maxCol="121856" />
      </drainZonesShadow>
    </node>
    <node name="LEU9::851969" nid="9092" row="1532" minCol="10445" maxCol="70900" minColSha="14046" maxColSha="171211" color="EX-pale-yellow-green">
      <drainZones>
        <drainZone minCol="44742" maxCol="44762" />
        <drainZone minCol="70893" maxCol="70900" />
      </drainZones>
      <drainZonesShadow>
        <drainZoneShadow minCol="21315" maxCol="21315" />
        <drainZoneShadow minCol="72601" maxCol="72657" />
        <drainZoneShadow minCol="121857" maxCol="121864" />
      </drainZonesShadow>
    </node>
    <node name="CSE1::852489" nid="9317" row="1533" minCol="10350" maxCol="70903" minColSha="13906" maxColSha="147936" color="EX-pale-purple">
      <drainZones>
        <drainZone minCol="13929" maxCol="13929" />
        <drainZone minCol="44763" maxCol="44781" />
        <drainZone minCol="70901" maxCol="70903" />
      </drainZones>
      <drainZonesShadow>
        <drainZoneShadow minCol="21316" maxCol="21319" />
        <drainZoneShadow minCol="72658" maxCol="72715" />
        <drainZoneShadow minCol="121865" maxCol="121867" />
      </drainZonesShadow>
    </node>
    <node name="NOP8::851665" nid="9057" row="1534" minCol="11198" maxCol="70910" minColSha="15413" maxColSha="169151" color="EX-pale-magenta">
      <drainZones>
        <drainZone minCol="13930" maxCol="13932" />
        <drainZone minCol="44782" maxCol="44805" />
        <drainZone minCol="70904" maxCol="70910" />
      </drainZones>
      <drainZonesShadow>
        <drainZoneShadow minCol="21320" maxCol="21324" />
        <drainZoneShadow minCol="72716" maxCol="72768" />
        <drainZoneShadow minCol="121868" maxCol="121874" />
      </drainZonesShadow>
    </node>
    <node name="CHS1::851143" nid="10191" row="1535" minCol="13096" maxCol="70931" minColSha="19190" maxColSha="171749" color="EX-pale-red-orange">
      <drainZones>
        <drainZone minCol="13933" maxCol="13933" />
        <drainZone minCol="44806" maxCol="44821" />
        <drainZone minCol="70911" maxCol="70931" />
      </drainZones>
      <drainZonesShadow>
        <drainZoneShadow minCol="21325" maxCol="21326" />
        <drainZoneShadow minCol="72769" maxCol="72808" />
        <drainZoneShadow minCol="121875" maxCol="121895" />
      </drainZonesShadow>
    </node>
    <node name="APS1::850994" nid="9093" row="1536" minCol="12249" maxCol="70936" minColSha="17421" maxColSha="166817" color="EX-blue">
      <drainZones>
        <drainZone minCol="13934" maxCol="13935" />
        <drainZone minCol="44822" maxCol="44836" />
        <drainZone minCol="70932" maxCol="70936" />
      </drainZones>
      <drainZonesShadow>
        <drainZoneShadow minCol="21327" maxCol="21331" />
        <drainZoneShadow minCol="72809" maxCol="72858" />
        <drainZoneShadow minCol="121896" maxCol="121900" />
      </drainZonesShadow>
    </node>
    <node name="CDC6::856574" nid="8898" row="1537" minCol="11130" maxCol="70952" minColSha="15315" maxColSha="171854" color="EX-orange">
      <drainZones>
        <drainZone minCol="13936" maxCol="13937" />
        <drainZone minCol="44837" maxCol="44857" />
        <drainZone minCol="70937" maxCol="70952" />
      </drainZones>
      <drainZonesShadow>
        <drainZoneShadow minCol="21332" maxCol="21334" />
        <drainZoneShadow minCol="72859" maxCol="72898" />
        <drainZoneShadow minCol="121901" maxCol="121916" />
      </drainZonesShadow>
    </node>
    <node name="CDC24::856544" nid="9987" row="1538" minCol="13938" maxCol="70956" minColSha="21335" maxColSha="171491" color="EX-dark-cyan">
      <drainZones>
        <drainZone minCol="13938" maxCol="13940" />
        <drainZone minCol="44858" maxCol="44871" />
        <drainZone minCol="70953" maxCol="70956" />
      </drainZones>
      <drainZonesShadow>
        <drainZoneShadow minCol="21335" maxCol="21337" />
        <drainZoneShadow minCol="72899" maxCol="72949" />
        <drainZoneShadow minCol="121917" maxCol="121920" />
      </drainZonesShadow>
    </node>
    <node name="TSC10::856508" nid="9910" row="1539" minCol="13941" maxCol="70968" minColSha="21338" maxColSha="171371" color="EX-red">
      <drainZones>
        <drainZone minCol="13941" maxCol="13941" />
        <drainZone minCol="44872" maxCol="44878" />
        <drainZone minCol="70957" maxCol="70968" />
      </drainZones>
      <drainZonesShadow>
        <drainZoneShadow minCol="21338" maxCol="21338" />
        <drainZoneShadow minCol="72950" maxCol="72976" />
        <drainZoneShadow minCol="121921" maxCol="121932" />
      </drainZonesShadow>
    </node>
    <node name="HRT1::853458" nid="10174" row="1540" minCol="13526" maxCol="70989" minColSha="20163" maxColSha="168704" color="EX-dark-orange">
      <drainZones>
        <drainZone minCol="44879" maxCol="44902" />
        <drainZone minCol="70969" maxCol="70989" />
      </drainZones>
      <drainZonesShadow>
        <drainZoneShadow minCol="21339" maxCol="21339" />
        <drainZoneShadow minCol="72977" maxCol="73042" />
        <drainZoneShadow minCol="121933" maxCol="121953" />
      </drainZonesShadow>
    </node>
    <node name="SUR4::855173" nid="10391" row="1541" minCol="9561" maxCol="70996" minColSha="12554" maxColSha="147231" color="EX-dark-gray-purple">
      <drainZones>
        <drainZone minCol="44903" maxCol="44928" />
        <drainZone minCol="70990" maxCol="70996" />
      </drainZones>
      <drainZonesShadow>
        <drainZoneShadow minCol="21340" maxCol="21340" />
        <drainZoneShadow minCol="73043" maxCol="73121" />
        <drainZoneShadow minCol="121954" maxCol="121960" />
      </drainZonesShadow>
    </node>
    <node name="RAD53::854543" nid="9638" row="1542" minCol="13725" maxCol="71018" minColSha="20739" maxColSha="171858" color="EX-cyan">
      <drainZones>
        <drainZone minCol="13942" maxCol="13942" />
        <drainZone minCol="44929" maxCol="44951" />
        <drainZone minCol="70997" maxCol="71018" />
      </drainZones>
      <drainZonesShadow>
        <drainZoneShadow minCol="21341" maxCol="21342" />
        <drainZoneShadow minCol="73122" maxCol="73179" />
        <drainZoneShadow minCol="121961" maxCol="121982" />
      </drainZonesShadow>
    </node>
    <node name="TFA2::854117" nid="9639" row="1543" minCol="13924" maxCol="71021" minColSha="21302" maxColSha="170191" color="EX-yellow-orange">
      <drainZones>
        <drainZone minCol="44952" maxCol="44974" />
        <drainZone minCol="71019" maxCol="71021" />
      </drainZones>
      <drainZonesShadow>
        <drainZoneShadow minCol="21343" maxCol="21343" />
        <drainZoneShadow minCol="73180" maxCol="73240" />
        <drainZoneShadow minCol="121983" maxCol="121985" />
      </drainZonesShadow>
    </node>
    <node name="DPH2::851150" nid="9574" row="1544" minCol="10739" maxCol="71042" minColSha="14479" maxColSha="164821" color="EX-pure-blue">
      <drainZones>
        <drainZone minCol="13943" maxCol="13944" />
        <drainZone minCol="44975" maxCol="44986" />
        <drainZone minCol="71022" maxCol="71042" />
      </drainZones>
      <drainZonesShadow>
        <drainZoneShadow minCol="21344" maxCol="21347" />
        <drainZoneShadow minCol="73241" maxCol="73274" />
        <drainZoneShadow minCol="121986" maxCol="122006" />
      </drainZonesShadow>
    </node>
    <node name="PIK1::852754" nid="10535" row="1545" minCol="13945" maxCol="71044" minColSha="21348" maxColSha="149883" color="EX-dark-yellow-green">
      <drainZones>
        <drainZone minCol="13945" maxCol="13945" />
        <drainZone minCol="44987" maxCol="45002" />
        <drainZone minCol="71043" maxCol="71044" />
      </drainZones>
      <drainZonesShadow>
        <drainZoneShadow minCol="21348" maxCol="21348" />
        <drainZoneShadow minCol="73275" maxCol="73327" />
        <drainZoneShadow minCol="122007" maxCol="122008" />
      </drainZonesShadow>
    </node>
    <node name="CAF130::856371" nid="9206" row="1546" minCol="9620" maxCol="71048" minColSha="12709" maxColSha="157600" color="EX-dark-magenta">
      <drainZones>
        <drainZone minCol="13946" maxCol="13949" />
        <drainZone minCol="45003" maxCol="45017" />
        <drainZone minCol="71045" maxCol="71048" />
      </drainZones>
      <drainZonesShadow>
        <drainZoneShadow minCol="21349" maxCol="21354" />
        <drainZoneShadow minCol="73328" maxCol="73372" />
        <drainZoneShadow minCol="122009" maxCol="122012" />
      </drainZonesShadow>
    </node>
    <node name="ADE13::850346" nid="8710" row="1547" minCol="13342" maxCol="71054" minColSha="19768" maxColSha="167498" color="EX-dark-green">
      <drainZones>
        <drainZone minCol="45018" maxCol="45034" />
        <drainZone minCol="71049" maxCol="71054" />
      </drainZones>
      <drainZonesShadow>
        <drainZoneShadow minCol="21355" maxCol="21355" />
        <drainZoneShadow minCol="73373" maxCol="73418" />
        <drainZoneShadow minCol="122013" maxCol="122018" />
      </drainZonesShadow>
    </node>
    <node name="TPO2::854793" nid="8288" row="1548" minCol="13950" maxCol="71065" minColSha="21356" maxColSha="169339" color="EX-blue-magenta">
      <drainZones>
        <drainZone minCol="13950" maxCol="13950" />
        <drainZone minCol="45035" maxCol="45044" />
        <drainZone minCol="71055" maxCol="71065" />
      </drainZones>
      <drainZonesShadow>
        <drainZoneShadow minCol="21356" maxCol="21356" />
        <drainZoneShadow minCol="73419" maxCol="73452" />
        <drainZoneShadow minCol="122019" maxCol="122029" />
      </drainZonesShadow>
    </node>
    <node name="NOT5::855957" nid="8906" row="1549" minCol="13243" maxCol="71109" minColSha="19561" maxColSha="171849" color="EX-yellow-green">
      <drainZones>
        <drainZone minCol="45045" maxCol="45082" />
        <drainZone minCol="71066" maxCol="71109" />
      </drainZones>
      <drainZonesShadow>
        <drainZoneShadow minCol="21357" maxCol="21357" />
        <drainZoneShadow minCol="73453" maxCol="73542" />
        <drainZoneShadow minCol="122030" maxCol="122073" />
      </drainZonesShadow>
    </node>
    <node name="IDP1::851877" nid="10053" row="1550" minCol="13343" maxCol="71128" minColSha="19769" maxColSha="169643" color="EX-magenta">
      <drainZones>
        <drainZone minCol="45083" maxCol="45099" />
        <drainZone minCol="71110" maxCol="71128" />
      </drainZones>
      <drainZonesShadow>
        <drainZoneShadow minCol="21358" maxCol="21358" />
        <drainZoneShadow minCol="73543" maxCol="73579" />
        <drainZoneShadow minCol="122074" maxCol="122092" />
      </drainZonesShadow>
    </node>
    <node name="VTC3::856024" nid="9048" row="1551" minCol="13951" maxCol="71133" minColSha="21359" maxColSha="171734" color="EX-green">
      <drainZones>
        <drainZone minCol="13951" maxCol="13951" />
        <drainZone minCol="45100" maxCol="45115" />
        <drainZone minCol="71129" maxCol="71133" />
      </drainZones>
      <drainZonesShadow>
        <drainZoneShadow minCol="21359" maxCol="21359" />
        <drainZoneShadow minCol="73580" maxCol="73629" />
        <drainZoneShadow minCol="122093" maxCol="122097" />
      </drainZonesShadow>
    </node>
    <node name="ESP1::852344" nid="8700" row="1552" minCol="9545" maxCol="71171" minColSha="12535" maxColSha="171091" color="EX-yellow">
      <drainZones>
        <drainZone minCol="45116" maxCol="45143" />
        <drainZone minCol="71134" maxCol="71171" />
      </drainZones>
      <drainZonesShadow>
        <drainZoneShadow minCol="21360" maxCol="21360" />
        <drainZoneShadow minCol="73630" maxCol="73686" />
        <drainZoneShadow minCol="122098" maxCol="122135" />
      </drainZonesShadow>
    </node>
    <node name="RPS10A::853186" nid="9543" row="1553" minCol="7327" maxCol="71193" minColSha="8716" maxColSha="170117" color="EX-purple">
      <drainZones>
        <drainZone minCol="13952" maxCol="13956" />
        <drainZone minCol="45144" maxCol="45186" />
        <drainZone minCol="71172" maxCol="71193" />
      </drainZones>
      <drainZonesShadow>
        <drainZoneShadow minCol="21361" maxCol="21367" />
        <drainZoneShadow minCol="73687" maxCol="73774" />
        <drainZoneShadow minCol="122136" maxCol="122157" />
      </drainZonesShadow>
    </node>
    <node name="MLH2::854150" nid="8297" row="1554" minCol="12113" maxCol="71214" minColSha="17123" maxColSha="171750" color="EX-dark-purple">
      <drainZones>
        <drainZone minCol="45187" maxCol="45218" />
        <drainZone minCol="71194" maxCol="71214" />
      </drainZones>
      <drainZonesShadow>
        <drainZoneShadow minCol="21368" maxCol="21368" />
        <drainZoneShadow minCol="73775" maxCol="73847" />
        <drainZoneShadow minCol="122158" maxCol="122178" />
      </drainZonesShadow>
    </node>
    <node name="ATP8::854283" nid="8412" row="1555" minCol="13177" maxCol="71224" minColSha="19359" maxColSha="168837" color="EX-dark-red">
      <drainZones>
        <drainZone minCol="45219" maxCol="45241" />
        <drainZone minCol="71215" maxCol="71224" />
      </drainZones>
      <drainZonesShadow>
        <drainZoneShadow minCol="21369" maxCol="21369" />
        <drainZoneShadow minCol="73848" maxCol="73890" />
        <drainZoneShadow minCol="122179" maxCol="122188" />
      </drainZonesShadow>
    </node>
    <node name="GIS4::852218" nid="9381" row="1556" minCol="12824" maxCol="71229" minColSha="18682" maxColSha="170167" color="EX-pale-green">
      <drainZones>
        <drainZone minCol="45242" maxCol="45251" />
        <drainZone minCol="71225" maxCol="71229" />
      </drainZones>
      <drainZonesShadow>
        <drainZoneShadow minCol="21370" maxCol="21370" />
        <drainZoneShadow minCol="73891" maxCol="73914" />
        <drainZoneShadow minCol="122189" maxCol="122193" />
      </drainZonesShadow>
    </node>
    <node name="MBP1::856089" nid="8851" row="1557" minCol="13957" maxCol="71269" minColSha="21371" maxColSha="171714" color="EX-pale-blue">
      <drainZones>
        <drainZone minCol="13957" maxCol="13957" />
        <drainZone minCol="45252" maxCol="45277" />
        <drainZone minCol="71230" maxCol="71269" />
      </drainZones>
      <drainZonesShadow>
        <drainZoneShadow minCol="21371" maxCol="21371" />
        <drainZoneShadow minCol="73915" maxCol="73977" />
        <drainZoneShadow minCol="122194" maxCol="122233" />
      </drainZonesShadow>
    </node>
    <node name="ERP5::855449" nid="8845" row="1558" minCol="9838" maxCol="71290" minColSha="13037" maxColSha="171125" color="EX-dark-tan">
      <drainZones>
        <drainZone minCol="13958" maxCol="13959" />
        <drainZone minCol="45278" maxCol="45301" />
        <drainZone minCol="71270" maxCol="71290" />
      </drainZones>
      <drainZonesShadow>
        <drainZoneShadow minCol="21372" maxCol="21374" />
        <drainZoneShadow minCol="73978" maxCol="74035" />
        <drainZoneShadow minCol="122234" maxCol="122254" />
      </drainZonesShadow>
    </node>
    <node name="PMR1::851957" nid="10514" row="1559" minCol="10359" maxCol="71313" minColSha="13925" maxColSha="171655" color="EX-pale-blue-magenta">
      <drainZones>
        <drainZone minCol="13960" maxCol="13960" />
        <drainZone minCol="45302" maxCol="45321" />
        <drainZone minCol="71291" maxCol="71313" />
      </drainZones>
      <drainZonesShadow>
        <drainZoneShadow minCol="21375" maxCol="21376" />
        <drainZoneShadow minCol="74036" maxCol="74080" />
        <drainZoneShadow minCol="122255" maxCol="122277" />
      </drainZonesShadow>
    </node>
    <node name="EAF7::852673" nid="9472" row="1560" minCol="11879" maxCol="71332" minColSha="16728" maxColSha="171249" color="EX-pale-yellow orange">
      <drainZones>
        <drainZone minCol="13961" maxCol="13967" />
        <drainZone minCol="45322" maxCol="45335" />
        <drainZone minCol="71314" maxCol="71332" />
      </drainZones>
      <drainZonesShadow>
        <drainZoneShadow minCol="21377" maxCol="21387" />
        <drainZoneShadow minCol="74081" maxCol="74115" />
        <drainZoneShadow minCol="122278" maxCol="122296" />
      </drainZonesShadow>
    </node>
    <node name="YMR187C::855646" nid="9407" row="1561" minCol="13968" maxCol="71341" minColSha="21388" maxColSha="171386" color="EX-medium-magenta">
      <drainZones>
        <drainZone minCol="13968" maxCol="13968" />
        <drainZone minCol="45336" maxCol="45349" />
        <drainZone minCol="71333" maxCol="71341" />
      </drainZones>
      <drainZonesShadow>
        <drainZoneShadow minCol="21388" maxCol="21388" />
        <drainZoneShadow minCol="74116" maxCol="74143" />
        <drainZoneShadow minCol="122297" maxCol="122305" />
      </drainZonesShadow>
    </node>
    <node name="SNL1::854327" nid="8568" row="1562" minCol="13969" maxCol="71351" minColSha="21389" maxColSha="165429" color="EX-pale-red">
      <drainZones>
        <drainZone minCol="13969" maxCol="13969" />
        <drainZone minCol="45350" maxCol="45360" />
        <drainZone minCol="71342" maxCol="71351" />
      </drainZones>
      <drainZonesShadow>
        <drainZoneShadow minCol="21389" maxCol="21389" />
        <drainZoneShadow minCol="74144" maxCol="74166" />
        <drainZoneShadow minCol="122306" maxCol="122315" />
      </drainZonesShadow>
    </node>
    <node name="YTA6::852820" nid="10038" row="1563" minCol="11927" maxCol="71356" minColSha="16796" maxColSha="170001" color="EX-pale-cyan">
      <drainZones>
        <drainZone minCol="45361" maxCol="45366" />
        <drainZone minCol="71352" maxCol="71356" />
      </drainZones>
      <drainZonesShadow>
        <drainZoneShadow minCol="21390" maxCol="21390" />
        <drainZoneShadow minCol="74167" maxCol="74186" />
        <drainZoneShadow minCol="122316" maxCol="122320" />
      </drainZonesShadow>
    </node>
    <node name="JIP5::852246" nid="9221" row="1564" minCol="9084" maxCol="71361" minColSha="11709" maxColSha="168547" color="EX-pale-yellow-green">
      <drainZones>
        <drainZone minCol="13970" maxCol="13972" />
        <drainZone minCol="45367" maxCol="45370" />
        <drainZone minCol="71357" maxCol="71361" />
      </drainZones>
      <drainZonesShadow>
        <drainZoneShadow minCol="21391" maxCol="21394" />
        <drainZoneShadow minCol="74187" maxCol="74198" />
        <drainZoneShadow minCol="122321" maxCol="122325" />
      </drainZonesShadow>
    </node>
    <node name="YTA12::855673" nid="9132" row="1565" minCol="13973" maxCol="71363" minColSha="21395" maxColSha="169460" color="EX-pale-purple">
      <drainZones>
        <drainZone minCol="13973" maxCol="13976" />
        <drainZone minCol="45371" maxCol="45373" />
        <drainZone minCol="71362" maxCol="71363" />
      </drainZones>
      <drainZonesShadow>
        <drainZoneShadow minCol="21395" maxCol="21398" />
        <drainZoneShadow minCol="74199" maxCol="74205" />
        <drainZoneShadow minCol="122326" maxCol="122327" />
      </drainZonesShadow>
    </node>
    <node name="MCM7::852145" nid="9856" row="1566" minCol="13977" maxCol="71366" minColSha="21399" maxColSha="171610" color="EX-pale-magenta">
      <drainZones>
        <drainZone minCol="13977" maxCol="13977" />
        <drainZone minCol="45374" maxCol="45374" />
        <drainZone minCol="71364" maxCol="71366" />
      </drainZones>
      <drainZonesShadow>
        <drainZoneShadow minCol="21399" maxCol="21399" />
        <drainZoneShadow minCol="74206" maxCol="74212" />
        <drainZoneShadow minCol="122328" maxCol="122330" />
      </drainZonesShadow>
    </node>
    <node name="HSP26::852042" nid="8253" row="1567" minCol="6092" maxCol="71401" minColSha="6980" maxColSha="170578" color="EX-pale-red-orange">
      <drainZones>
        <drainZone minCol="45375" maxCol="45416" />
        <drainZone minCol="71367" maxCol="71401" />
      </drainZones>
      <drainZonesShadow>
        <drainZoneShadow minCol="21400" maxCol="21404" />
        <drainZoneShadow minCol="74213" maxCol="74304" />
        <drainZoneShadow minCol="122331" maxCol="122365" />
      </drainZonesShadow>
    </node>
    <node name="PEP12::851024" nid="10476" row="1568" minCol="13335" maxCol="71448" minColSha="19751" maxColSha="171126" color="EX-blue">
      <drainZones>
        <drainZone minCol="45417" maxCol="45450" />
        <drainZone minCol="71402" maxCol="71448" />
      </drainZones>
      <drainZonesShadow>
        <drainZoneShadow minCol="21405" maxCol="21407" />
        <drainZoneShadow minCol="74305" maxCol="74397" />
        <drainZoneShadow minCol="122366" maxCol="122412" />
      </drainZonesShadow>
    </node>
    <node name="ECM5::854227" nid="9880" row="1569" minCol="13978" maxCol="71489" minColSha="21408" maxColSha="171862" color="EX-orange">
      <drainZones>
        <drainZone minCol="13978" maxCol="13979" />
        <drainZone minCol="45451" maxCol="45488" />
        <drainZone minCol="71449" maxCol="71489" />
      </drainZones>
      <drainZonesShadow>
        <drainZoneShadow minCol="21408" maxCol="21409" />
        <drainZoneShadow minCol="74398" maxCol="74484" />
        <drainZoneShadow minCol="122413" maxCol="122453" />
      </drainZonesShadow>
    </node>
    <node name="CLB2::855925" nid="9945" row="1570" minCol="12107" maxCol="71523" minColSha="17111" maxColSha="171873" color="EX-dark-cyan">
      <drainZones>
        <drainZone minCol="45489" maxCol="45523" />
        <drainZone minCol="71490" maxCol="71523" />
      </drainZones>
      <drainZonesShadow>
        <drainZoneShadow minCol="21410" maxCol="21411" />
        <drainZoneShadow minCol="74485" maxCol="74568" />
        <drainZoneShadow minCol="122454" maxCol="122487" />
      </drainZonesShadow>
    </node>
    <node name="HOS2::851431" nid="9900" row="1571" minCol="13859" maxCol="71556" minColSha="21147" maxColSha="171784" color="EX-red">
      <drainZones>
        <drainZone minCol="13980" maxCol="13984" />
        <drainZone minCol="45524" maxCol="45554" />
        <drainZone minCol="71524" maxCol="71556" />
      </drainZones>
      <drainZonesShadow>
        <drainZoneShadow minCol="21412" maxCol="21417" />
        <drainZoneShadow minCol="74569" maxCol="74637" />
        <drainZoneShadow minCol="122488" maxCol="122520" />
      </drainZonesShadow>
    </node>
    <node name="SPC24::855974" nid="10063" row="1572" minCol="13901" maxCol="71594" minColSha="21263" maxColSha="168838" color="EX-dark-orange">
      <drainZones>
        <drainZone minCol="13985" maxCol="13986" />
        <drainZone minCol="45555" maxCol="45587" />
        <drainZone minCol="71557" maxCol="71594" />
      </drainZones>
      <drainZonesShadow>
        <drainZoneShadow minCol="21418" maxCol="21420" />
        <drainZoneShadow minCol="74638" maxCol="74704" />
        <drainZoneShadow minCol="122521" maxCol="122558" />
      </drainZonesShadow>
    </node>
    <node name="ECM17::855276" nid="9084" row="1573" minCol="13987" maxCol="71627" minColSha="21421" maxColSha="171685" color="EX-dark-gray-purple">
      <drainZones>
        <drainZone minCol="13987" maxCol="13987" />
        <drainZone minCol="45588" maxCol="45612" />
        <drainZone minCol="71595" maxCol="71627" />
      </drainZones>
      <drainZonesShadow>
        <drainZoneShadow minCol="21421" maxCol="21421" />
        <drainZoneShadow minCol="74705" maxCol="74774" />
        <drainZoneShadow minCol="122559" maxCol="122591" />
      </drainZonesShadow>
    </node>
    <node name="ILV5::856828" nid="9497" row="1574" minCol="13114" maxCol="71658" minColSha="19225" maxColSha="171686" color="EX-cyan">
      <drainZones>
        <drainZone minCol="13988" maxCol="13989" />
        <drainZone minCol="45613" maxCol="45639" />
        <drainZone minCol="71628" maxCol="71658" />
      </drainZones>
      <drainZonesShadow>
        <drainZoneShadow minCol="21422" maxCol="21424" />
        <drainZoneShadow minCol="74775" maxCol="74841" />
        <drainZoneShadow minCol="122592" maxCol="122622" />
      </drainZonesShadow>
    </node>
    <node name="HMS1::852702" nid="9741" row="1575" minCol="13990" maxCol="71671" minColSha="21425" maxColSha="170880" color="EX-yellow-orange">
      <drainZones>
        <drainZone minCol="13990" maxCol="13990" />
        <drainZone minCol="45640" maxCol="45670" />
        <drainZone minCol="71659" maxCol="71671" />
      </drainZones>
      <drainZonesShadow>
        <drainZoneShadow minCol="21425" maxCol="21425" />
        <drainZoneShadow minCol="74842" maxCol="74922" />
        <drainZoneShadow minCol="122623" maxCol="122635" />
      </drainZonesShadow>
    </node>
    <node name="MYO3::854957" nid="8943" row="1576" minCol="13297" maxCol="71705" minColSha="19673" maxColSha="171351" color="EX-pure-blue">
      <drainZones>
        <drainZone minCol="45671" maxCol="45689" />
        <drainZone minCol="71672" maxCol="71705" />
      </drainZones>
      <drainZonesShadow>
        <drainZoneShadow minCol="21426" maxCol="21426" />
        <drainZoneShadow minCol="74923" maxCol="74973" />
        <drainZoneShadow minCol="122636" maxCol="122669" />
      </drainZonesShadow>
    </node>
    <node name="NUP170::855263" nid="9456" row="1577" minCol="13991" maxCol="71721" minColSha="21427" maxColSha="171227" color="EX-dark-yellow-green">
      <drainZones>
        <drainZone minCol="13991" maxCol="13991" />
        <drainZone minCol="45690" maxCol="45721" />
        <drainZone minCol="71706" maxCol="71721" />
      </drainZones>
      <drainZonesShadow>
        <drainZoneShadow minCol="21427" maxCol="21427" />
        <drainZoneShadow minCol="74974" maxCol="75041" />
        <drainZoneShadow minCol="122670" maxCol="122685" />
      </drainZonesShadow>
    </node>
    <node name="SLA2::852003" nid="10573" row="1578" minCol="9871" maxCol="71746" minColSha="13089" maxColSha="171595" color="EX-dark-magenta">
      <drainZones>
        <drainZone minCol="13992" maxCol="13993" />
        <drainZone minCol="45722" maxCol="45740" />
        <drainZone minCol="71722" maxCol="71746" />
      </drainZones>
      <drainZonesShadow>
        <drainZoneShadow minCol="21428" maxCol="21431" />
        <drainZoneShadow minCol="75042" maxCol="75097" />
        <drainZoneShadow minCol="122686" maxCol="122710" />
      </drainZonesShadow>
    </node>
    <node name="MET18::853334" nid="8242" row="1579" minCol="13556" maxCol="71777" minColSha="20242" maxColSha="170987" color="EX-dark-green">
      <drainZones>
        <drainZone minCol="13994" maxCol="13996" />
        <drainZone minCol="45741" maxCol="45758" />
        <drainZone minCol="71747" maxCol="71777" />
      </drainZones>
      <drainZonesShadow>
        <drainZoneShadow minCol="21432" maxCol="21435" />
        <drainZoneShadow minCol="75098" maxCol="75146" />
        <drainZoneShadow minCol="122711" maxCol="122741" />
      </drainZonesShadow>
    </node>
    <node name="SLN1::854106" nid="8350" row="1580" minCol="12322" maxCol="71801" minColSha="17543" maxColSha="170524" color="EX-blue-magenta">
      <drainZones>
        <drainZone minCol="45759" maxCol="45789" />
        <drainZone minCol="71778" maxCol="71801" />
      </drainZones>
      <drainZonesShadow>
        <drainZoneShadow minCol="21436" maxCol="21436" />
        <drainZoneShadow minCol="75147" maxCol="75205" />
        <drainZoneShadow minCol="122742" maxCol="122765" />
      </drainZonesShadow>
    </node>
    <node name="SRP68::855616" nid="9027" row="1581" minCol="9720" maxCol="71824" minColSha="12856" maxColSha="171751" color="EX-yellow-green">
      <drainZones>
        <drainZone minCol="13997" maxCol="13997" />
        <drainZone minCol="45790" maxCol="45804" />
        <drainZone minCol="71802" maxCol="71824" />
      </drainZones>
      <drainZonesShadow>
        <drainZoneShadow minCol="21437" maxCol="21443" />
        <drainZoneShadow minCol="75206" maxCol="75259" />
        <drainZoneShadow minCol="122766" maxCol="122788" />
      </drainZonesShadow>
    </node>
    <node name="RPP1B::850598" nid="9490" row="1582" minCol="8706" maxCol="71846" minColSha="11007" maxColSha="170118" color="EX-magenta">
      <drainZones>
        <drainZone minCol="45805" maxCol="45829" />
        <drainZone minCol="71825" maxCol="71846" />
      </drainZones>
      <drainZonesShadow>
        <drainZoneShadow minCol="21444" maxCol="21444" />
        <drainZoneShadow minCol="75260" maxCol="75315" />
        <drainZoneShadow minCol="122789" maxCol="122810" />
      </drainZonesShadow>
    </node>
    <node name="SMC5::850506" nid="8313" row="1583" minCol="13998" maxCol="71862" minColSha="21445" maxColSha="171427" color="EX-green">
      <drainZones>
        <drainZone minCol="13998" maxCol="14001" />
        <drainZone minCol="45830" maxCol="45852" />
        <drainZone minCol="71847" maxCol="71862" />
      </drainZones>
      <drainZonesShadow>
        <drainZoneShadow minCol="21445" maxCol="21448" />
        <drainZoneShadow minCol="75316" maxCol="75374" />
        <drainZoneShadow minCol="122811" maxCol="122826" />
      </drainZonesShadow>
    </node>
    <node name="DUG3::850763" nid="9174" row="1584" minCol="14002" maxCol="71872" minColSha="21449" maxColSha="171874" color="EX-yellow">
      <drainZones>
        <drainZone minCol="14002" maxCol="14002" />
        <drainZone minCol="45853" maxCol="45881" />
        <drainZone minCol="71863" maxCol="71872" />
      </drainZones>
      <drainZonesShadow>
        <drainZoneShadow minCol="21449" maxCol="21449" />
        <drainZoneShadow minCol="75375" maxCol="75441" />
        <drainZoneShadow minCol="122827" maxCol="122836" />
      </drainZonesShadow>
    </node>
    <node name="AMN1::850395" nid="8329" row="1585" minCol="9546" maxCol="71896" minColSha="12536" maxColSha="171307" color="EX-purple">
      <drainZones>
        <drainZone minCol="14003" maxCol="14003" />
        <drainZone minCol="45882" maxCol="45904" />
        <drainZone minCol="71873" maxCol="71896" />
      </drainZones>
      <drainZonesShadow>
        <drainZoneShadow minCol="21450" maxCol="21452" />
        <drainZoneShadow minCol="75442" maxCol="75489" />
        <drainZoneShadow minCol="122837" maxCol="122860" />
      </drainZonesShadow>
    </node>
    <node name="CIA1::853369" nid="8548" row="1586" minCol="13994" maxCol="71913" minColSha="21433" maxColSha="171728" color="EX-dark-purple">
      <drainZones>
        <drainZone minCol="14004" maxCol="14005" />
        <drainZone minCol="45905" maxCol="45922" />
        <drainZone minCol="71897" maxCol="71913" />
      </drainZones>
      <drainZonesShadow>
        <drainZoneShadow minCol="21453" maxCol="21455" />
        <drainZoneShadow minCol="75490" maxCol="75544" />
        <drainZoneShadow minCol="122861" maxCol="122877" />
      </drainZonesShadow>
    </node>
    <node name="APL5::852772" nid="8833" row="1587" minCol="14006" maxCol="71942" minColSha="21456" maxColSha="171409" color="EX-dark-red">
      <drainZones>
        <drainZone minCol="14006" maxCol="14008" />
        <drainZone minCol="45923" maxCol="45942" />
        <drainZone minCol="71914" maxCol="71942" />
      </drainZones>
      <drainZonesShadow>
        <drainZoneShadow minCol="21456" maxCol="21458" />
        <drainZoneShadow minCol="75545" maxCol="75586" />
        <drainZoneShadow minCol="122878" maxCol="122906" />
      </drainZonesShadow>
    </node>
    <node name="HSK3::850367" nid="8655" row="1588" minCol="12229" maxCol="71959" minColSha="17382" maxColSha="170808" color="EX-pale-green">
      <drainZones>
        <drainZone minCol="14009" maxCol="14009" />
        <drainZone minCol="45943" maxCol="45962" />
        <drainZone minCol="71943" maxCol="71959" />
      </drainZones>
      <drainZonesShadow>
        <drainZoneShadow minCol="21459" maxCol="21460" />
        <drainZoneShadow minCol="75587" maxCol="75637" />
        <drainZoneShadow minCol="122907" maxCol="122923" />
      </drainZonesShadow>
    </node>
    <node name="SAF1::854399" nid="8300" row="1589" minCol="12118" maxCol="71976" minColSha="17128" maxColSha="168840" color="EX-pale-blue">
      <drainZones>
        <drainZone minCol="45963" maxCol="45984" />
        <drainZone minCol="71960" maxCol="71976" />
      </drainZones>
      <drainZonesShadow>
        <drainZoneShadow minCol="21461" maxCol="21461" />
        <drainZoneShadow minCol="75638" maxCol="75688" />
        <drainZoneShadow minCol="122924" maxCol="122940" />
      </drainZonesShadow>
    </node>
    <node name="ELG1::853800" nid="9198" row="1590" minCol="13712" maxCol="72005" minColSha="20717" maxColSha="170920" color="EX-dark-tan">
      <drainZones>
        <drainZone minCol="14010" maxCol="14011" />
        <drainZone minCol="45985" maxCol="46003" />
        <drainZone minCol="71977" maxCol="72005" />
      </drainZones>
      <drainZonesShadow>
        <drainZoneShadow minCol="21462" maxCol="21465" />
        <drainZoneShadow minCol="75689" maxCol="75723" />
        <drainZoneShadow minCol="122941" maxCol="122969" />
      </drainZonesShadow>
    </node>
    <node name="LCB2::856317" nid="8275" row="1591" minCol="13777" maxCol="72024" minColSha="20880" maxColSha="168841" color="EX-pale-blue-magenta">
      <drainZones>
        <drainZone minCol="46004" maxCol="46021" />
        <drainZone minCol="72006" maxCol="72024" />
      </drainZones>
      <drainZonesShadow>
        <drainZoneShadow minCol="21466" maxCol="21466" />
        <drainZoneShadow minCol="75724" maxCol="75771" />
        <drainZoneShadow minCol="122970" maxCol="122988" />
      </drainZonesShadow>
    </node>
    <node name="MET10::852946" nid="8712" row="1592" minCol="10195" maxCol="72052" minColSha="13614" maxColSha="171399" color="EX-pale-yellow orange">
      <drainZones>
        <drainZone minCol="46022" maxCol="46037" />
        <drainZone minCol="72025" maxCol="72052" />
      </drainZones>
      <drainZonesShadow>
        <drainZoneShadow minCol="21467" maxCol="21470" />
        <drainZoneShadow minCol="75772" maxCol="75806" />
        <drainZoneShadow minCol="122989" maxCol="123016" />
      </drainZonesShadow>
    </node>
    <node name="MNN10::852983" nid="9550" row="1593" minCol="6576" maxCol="72072" minColSha="7627" maxColSha="171298" color="EX-medium-magenta">
      <drainZones>
        <drainZone minCol="14012" maxCol="14015" />
        <drainZone minCol="46038" maxCol="46053" />
        <drainZone minCol="72053" maxCol="72072" />
      </drainZones>
      <drainZonesShadow>
        <drainZoneShadow minCol="21471" maxCol="21482" />
        <drainZoneShadow minCol="75807" maxCol="75841" />
        <drainZoneShadow minCol="123017" maxCol="123036" />
      </drainZonesShadow>
    </node>
    <node name="ERG26::850808" nid="9847" row="1594" minCol="13977" maxCol="72093" minColSha="21399" maxColSha="171093" color="EX-pale-red">
      <drainZones>
        <drainZone minCol="46054" maxCol="46069" />
        <drainZone minCol="72073" maxCol="72093" />
      </drainZones>
      <drainZonesShadow>
        <drainZoneShadow minCol="21483" maxCol="21483" />
        <drainZoneShadow minCol="75842" maxCol="75885" />
        <drainZoneShadow minCol="123037" maxCol="123057" />
      </drainZonesShadow>
    </node>
    <node name="MMT1::854956" nid="8788" row="1595" minCol="14016" maxCol="72111" minColSha="21484" maxColSha="171094" color="EX-pale-cyan">
      <drainZones>
        <drainZone minCol="14016" maxCol="14016" />
        <drainZone minCol="46070" maxCol="46088" />
        <drainZone minCol="72094" maxCol="72111" />
      </drainZones>
      <drainZonesShadow>
        <drainZoneShadow minCol="21484" maxCol="21484" />
        <drainZoneShadow minCol="75886" maxCol="75932" />
        <drainZoneShadow minCol="123058" maxCol="123075" />
      </drainZonesShadow>
    </node>
    <node name="PYK2::852685" nid="8282" row="1596" minCol="13779" maxCol="72126" minColSha="20896" maxColSha="171645" color="EX-pale-yellow-green">
      <drainZones>
        <drainZone minCol="46089" maxCol="46104" />
        <drainZone minCol="72112" maxCol="72126" />
      </drainZones>
      <drainZonesShadow>
        <drainZoneShadow minCol="21485" maxCol="21486" />
        <drainZoneShadow minCol="75933" maxCol="75981" />
        <drainZoneShadow minCol="123076" maxCol="123090" />
      </drainZonesShadow>
    </node>
    <node name="SWC3::851205" nid="8369" row="1597" minCol="11185" maxCol="72137" minColSha="15399" maxColSha="171011" color="EX-pale-purple">
      <drainZones>
        <drainZone minCol="14017" maxCol="14024" />
        <drainZone minCol="46105" maxCol="46123" />
        <drainZone minCol="72127" maxCol="72137" />
      </drainZones>
      <drainZonesShadow>
        <drainZoneShadow minCol="21487" maxCol="21497" />
        <drainZoneShadow minCol="75982" maxCol="76025" />
        <drainZoneShadow minCol="123091" maxCol="123101" />
      </drainZonesShadow>
    </node>
    <node name="CDC3::851745" nid="10105" row="1598" minCol="10280" maxCol="72154" minColSha="13794" maxColSha="169926" color="EX-pale-magenta">
      <drainZones>
        <drainZone minCol="14025" maxCol="14028" />
        <drainZone minCol="46124" maxCol="46137" />
        <drainZone minCol="72138" maxCol="72154" />
      </drainZones>
      <drainZonesShadow>
        <drainZoneShadow minCol="21498" maxCol="21504" />
        <drainZoneShadow minCol="76026" maxCol="76066" />
        <drainZoneShadow minCol="123102" maxCol="123118" />
      </drainZonesShadow>
    </node>
    <node name="ARC15::854544" nid="9634" row="1599" minCol="12312" maxCol="72170" minColSha="17529" maxColSha="170632" color="EX-pale-red-orange">
      <drainZones>
        <drainZone minCol="14029" maxCol="14030" />
        <drainZone minCol="46138" maxCol="46147" />
        <drainZone minCol="72155" maxCol="72170" />
      </drainZones>
      <drainZonesShadow>
        <drainZoneShadow minCol="21505" maxCol="21510" />
        <drainZoneShadow minCol="76067" maxCol="76108" />
        <drainZoneShadow minCol="123119" maxCol="123134" />
      </drainZonesShadow>
    </node>
    <node name="SPE3::851813" nid="8387" row="1600" minCol="14031" maxCol="72190" minColSha="21511" maxColSha="170814" color="EX-blue">
      <drainZones>
        <drainZone minCol="14031" maxCol="14031" />
        <drainZone minCol="46148" maxCol="46162" />
        <drainZone minCol="72171" maxCol="72190" />
      </drainZones>
      <drainZonesShadow>
        <drainZoneShadow minCol="21511" maxCol="21511" />
        <drainZoneShadow minCol="76109" maxCol="76151" />
        <drainZoneShadow minCol="123135" maxCol="123154" />
      </drainZonesShadow>
    </node>
    <node name="SRP101::855828" nid="10026" row="1601" minCol="13659" maxCol="72208" minColSha="20571" maxColSha="171607" color="EX-orange">
      <drainZones>
        <drainZone minCol="46163" maxCol="46182" />
        <drainZone minCol="72191" maxCol="72208" />
      </drainZones>
      <drainZonesShadow>
        <drainZoneShadow minCol="21512" maxCol="21512" />
        <drainZoneShadow minCol="76152" maxCol="76196" />
        <drainZoneShadow minCol="123155" maxCol="123172" />
      </drainZonesShadow>
    </node>
    <node name="ARO3::850500" nid="8776" row="1602" minCol="13988" maxCol="72225" minColSha="21423" maxColSha="167112" color="EX-dark-cyan">
      <drainZones>
        <drainZone minCol="14032" maxCol="14032" />
        <drainZone minCol="46183" maxCol="46194" />
        <drainZone minCol="72209" maxCol="72225" />
      </drainZones>
      <drainZonesShadow>
        <drainZoneShadow minCol="21513" maxCol="21514" />
        <drainZoneShadow minCol="76197" maxCol="76240" />
        <drainZoneShadow minCol="123173" maxCol="123189" />
      </drainZonesShadow>
    </node>
    <node name="CHC1::855177" nid="10456" row="1603" minCol="10125" maxCol="72238" minColSha="13514" maxColSha="171859" color="EX-red">
      <drainZones>
        <drainZone minCol="14033" maxCol="14034" />
        <drainZone minCol="46195" maxCol="46207" />
        <drainZone minCol="72226" maxCol="72238" />
      </drainZones>
      <drainZonesShadow>
        <drainZoneShadow minCol="21515" maxCol="21518" />
        <drainZoneShadow minCol="76241" maxCol="76286" />
        <drainZoneShadow minCol="123190" maxCol="123202" />
      </drainZonesShadow>
    </node>
    <node name="ERP3::855350" nid="9554" row="1604" minCol="9839" maxCol="72261" minColSha="13038" maxColSha="171876" color="EX-dark-orange">
      <drainZones>
        <drainZone minCol="14035" maxCol="14035" />
        <drainZone minCol="46208" maxCol="46221" />
        <drainZone minCol="72239" maxCol="72261" />
      </drainZones>
      <drainZonesShadow>
        <drainZoneShadow minCol="21519" maxCol="21521" />
        <drainZoneShadow minCol="76287" maxCol="76323" />
        <drainZoneShadow minCol="123203" maxCol="123225" />
      </drainZonesShadow>
    </node>
    <node name="PRP28::851727" nid="9853" row="1605" minCol="10475" maxCol="72282" minColSha="14093" maxColSha="170228" color="EX-dark-gray-purple">
      <drainZones>
        <drainZone minCol="46222" maxCol="46233" />
        <drainZone minCol="72262" maxCol="72282" />
      </drainZones>
      <drainZonesShadow>
        <drainZoneShadow minCol="21522" maxCol="21523" />
        <drainZoneShadow minCol="76324" maxCol="76363" />
        <drainZoneShadow minCol="123226" maxCol="123246" />
      </drainZonesShadow>
    </node>
    <node name="CYK3::855934" nid="8832" row="1606" minCol="13602" maxCol="72306" minColSha="20392" maxColSha="171317" color="EX-cyan">
      <drainZones>
        <drainZone minCol="14036" maxCol="14036" />
        <drainZone minCol="46234" maxCol="46252" />
        <drainZone minCol="72283" maxCol="72306" />
      </drainZones>
      <drainZonesShadow>
        <drainZoneShadow minCol="21524" maxCol="21525" />
        <drainZoneShadow minCol="76364" maxCol="76399" />
        <drainZoneShadow minCol="123247" maxCol="123270" />
      </drainZonesShadow>
    </node>
    <node name="BRL1::850973" nid="9437" row="1607" minCol="10258" maxCol="72332" minColSha="13743" maxColSha="171829" color="EX-yellow-orange">
      <drainZones>
        <drainZone minCol="46253" maxCol="46263" />
        <drainZone minCol="72307" maxCol="72332" />
      </drainZones>
      <drainZonesShadow>
        <drainZoneShadow minCol="21526" maxCol="21526" />
        <drainZoneShadow minCol="76400" maxCol="76433" />
        <drainZoneShadow minCol="123271" maxCol="123296" />
      </drainZonesShadow>
    </node>
    <node name="GPI16::856575" nid="8844" row="1608" minCol="6086" maxCol="72344" minColSha="6972" maxColSha="171796" color="EX-pure-blue">
      <drainZones>
        <drainZone minCol="46264" maxCol="46285" />
        <drainZone minCol="72333" maxCol="72344" />
      </drainZones>
      <drainZonesShadow>
        <drainZoneShadow minCol="21527" maxCol="21529" />
        <drainZoneShadow minCol="76434" maxCol="76479" />
        <drainZoneShadow minCol="123297" maxCol="123308" />
      </drainZonesShadow>
    </node>
    <node name="ATG4::856743" nid="9415" row="1609" minCol="9937" maxCol="72359" minColSha="13176" maxColSha="168842" color="EX-dark-yellow-green">
      <drainZones>
        <drainZone minCol="46286" maxCol="46305" />
        <drainZone minCol="72345" maxCol="72359" />
      </drainZones>
      <drainZonesShadow>
        <drainZoneShadow minCol="21530" maxCol="21530" />
        <drainZoneShadow minCol="76480" maxCol="76523" />
        <drainZoneShadow minCol="123309" maxCol="123323" />
      </drainZonesShadow>
    </node>
    <node name="SWI4::854435" nid="9742" row="1610" minCol="14037" maxCol="72376" minColSha="21531" maxColSha="170676" color="EX-dark-magenta">
      <drainZones>
        <drainZone minCol="14037" maxCol="14037" />
        <drainZone minCol="46306" maxCol="46319" />
        <drainZone minCol="72360" maxCol="72376" />
      </drainZones>
      <drainZonesShadow>
        <drainZoneShadow minCol="21531" maxCol="21531" />
        <drainZoneShadow minCol="76524" maxCol="76565" />
        <drainZoneShadow minCol="123324" maxCol="123340" />
      </drainZonesShadow>
    </node>
    <node name="ATS1::850733" nid="9173" row="1611" minCol="14038" maxCol="72393" minColSha="21532" maxColSha="164936" color="EX-dark-green">
      <drainZones>
        <drainZone minCol="14038" maxCol="14038" />
        <drainZone minCol="46320" maxCol="46331" />
        <drainZone minCol="72377" maxCol="72393" />
      </drainZones>
      <drainZonesShadow>
        <drainZoneShadow minCol="21532" maxCol="21532" />
        <drainZoneShadow minCol="76566" maxCol="76606" />
        <drainZoneShadow minCol="123341" maxCol="123357" />
      </drainZonesShadow>
    </node>
    <node name="MRM1::854933" nid="9931" row="1612" minCol="14039" maxCol="72409" minColSha="21533" maxColSha="164957" color="EX-blue-magenta">
      <drainZones>
        <drainZone minCol="14039" maxCol="14039" />
        <drainZone minCol="46332" maxCol="46349" />
        <drainZone minCol="72394" maxCol="72409" />
      </drainZones>
      <drainZonesShadow>
        <drainZoneShadow minCol="21533" maxCol="21533" />
        <drainZoneShadow minCol="76607" maxCol="76648" />
        <drainZoneShadow minCol="123358" maxCol="123373" />
      </drainZonesShadow>
    </node>
    <node name="TAH18::856899" nid="10336" row="1613" minCol="14040" maxCol="72426" minColSha="21534" maxColSha="171422" color="EX-yellow-green">
      <drainZones>
        <drainZone minCol="14040" maxCol="14040" />
        <drainZone minCol="46350" maxCol="46364" />
        <drainZone minCol="72410" maxCol="72426" />
      </drainZones>
      <drainZonesShadow>
        <drainZoneShadow minCol="21534" maxCol="21534" />
        <drainZoneShadow minCol="76649" maxCol="76688" />
        <drainZoneShadow minCol="123374" maxCol="123390" />
      </drainZonesShadow>
    </node>
    <node name="LYS2::856058" nid="8320" row="1614" minCol="14041" maxCol="72444" minColSha="21535" maxColSha="171782" color="EX-magenta">
      <drainZones>
        <drainZone minCol="14041" maxCol="14041" />
        <drainZone minCol="46365" maxCol="46374" />
        <drainZone minCol="72427" maxCol="72444" />
      </drainZones>
      <drainZonesShadow>
        <drainZoneShadow minCol="21535" maxCol="21535" />
        <drainZoneShadow minCol="76689" maxCol="76726" />
        <drainZoneShadow minCol="123391" maxCol="123408" />
      </drainZonesShadow>
    </node>
    <node name="SWI6::850982" nid="8831" row="1615" minCol="13957" maxCol="72447" minColSha="21371" maxColSha="167518" color="EX-green">
      <drainZones>
        <drainZone minCol="46375" maxCol="46399" />
        <drainZone minCol="72445" maxCol="72447" />
      </drainZones>
      <drainZonesShadow>
        <drainZoneShadow minCol="21536" maxCol="21537" />
        <drainZoneShadow minCol="76727" maxCol="76778" />
        <drainZoneShadow minCol="123409" maxCol="123411" />
      </drainZonesShadow>
    </node>
    <node name="ARC1::856312" nid="8281" row="1616" minCol="9463" maxCol="72460" minColSha="12395" maxColSha="171095" color="EX-yellow">
      <drainZones>
        <drainZone minCol="46400" maxCol="46413" />
        <drainZone minCol="72448" maxCol="72460" />
      </drainZones>
      <drainZonesShadow>
        <drainZoneShadow minCol="21538" maxCol="21539" />
        <drainZoneShadow minCol="76779" maxCol="76818" />
        <drainZoneShadow minCol="123412" maxCol="123424" />
      </drainZonesShadow>
    </node>
    <node name="EFG1::854443" nid="9364" row="1617" minCol="11129" maxCol="72480" minColSha="15313" maxColSha="170021" color="EX-purple">
      <drainZones>
        <drainZone minCol="46414" maxCol="46425" />
        <drainZone minCol="72461" maxCol="72480" />
      </drainZones>
      <drainZonesShadow>
        <drainZoneShadow minCol="21540" maxCol="21540" />
        <drainZoneShadow minCol="76819" maxCol="76852" />
        <drainZoneShadow minCol="123425" maxCol="123444" />
      </drainZonesShadow>
    </node>
    <node name="ACO2::853364" nid="9496" row="1618" minCol="13989" maxCol="72498" minColSha="21424" maxColSha="171752" color="EX-dark-purple">
      <drainZones>
        <drainZone minCol="46426" maxCol="46436" />
        <drainZone minCol="72481" maxCol="72498" />
      </drainZones>
      <drainZonesShadow>
        <drainZoneShadow minCol="21541" maxCol="21541" />
        <drainZoneShadow minCol="76853" maxCol="76886" />
        <drainZoneShadow minCol="123445" maxCol="123462" />
      </drainZonesShadow>
    </node>
    <node name="TID3::851274" nid="8744" row="1619" minCol="13902" maxCol="72514" minColSha="21264" maxColSha="171514" color="EX-dark-red">
      <drainZones>
        <drainZone minCol="14042" maxCol="14042" />
        <drainZone minCol="46437" maxCol="46446" />
        <drainZone minCol="72499" maxCol="72514" />
      </drainZones>
      <drainZonesShadow>
        <drainZoneShadow minCol="21542" maxCol="21544" />
        <drainZoneShadow minCol="76887" maxCol="76920" />
        <drainZoneShadow minCol="123463" maxCol="123478" />
      </drainZonesShadow>
    </node>
    <node name="YNG2::853875" nid="8373" row="1620" minCol="10801" maxCol="72530" minColSha="14606" maxColSha="171299" color="EX-pale-green">
      <drainZones>
        <drainZone minCol="14043" maxCol="14049" />
        <drainZone minCol="46447" maxCol="46452" />
        <drainZone minCol="72515" maxCol="72530" />
      </drainZones>
      <drainZonesShadow>
        <drainZoneShadow minCol="21545" maxCol="21557" />
        <drainZoneShadow minCol="76921" maxCol="76943" />
        <drainZoneShadow minCol="123479" maxCol="123494" />
      </drainZonesShadow>
    </node>
    <node name="ESC8::851897" nid="9036" row="1621" minCol="8266" maxCol="72546" minColSha="10204" maxColSha="170119" color="EX-pale-blue">
      <drainZones>
        <drainZone minCol="46453" maxCol="46466" />
        <drainZone minCol="72531" maxCol="72546" />
      </drainZones>
      <drainZonesShadow>
        <drainZoneShadow minCol="21558" maxCol="21558" />
        <drainZoneShadow minCol="76944" maxCol="76977" />
        <drainZoneShadow minCol="123495" maxCol="123510" />
      </drainZonesShadow>
    </node>
    <node name="GLG1::856732" nid="8922" row="1622" minCol="12116" maxCol="72565" minColSha="17126" maxColSha="170251" color="EX-dark-tan">
      <drainZones>
        <drainZone minCol="14050" maxCol="14050" />
        <drainZone minCol="46467" maxCol="46474" />
        <drainZone minCol="72547" maxCol="72565" />
      </drainZones>
      <drainZonesShadow>
        <drainZoneShadow minCol="21559" maxCol="21560" />
        <drainZoneShadow minCol="76978" maxCol="77005" />
        <drainZoneShadow minCol="123511" maxCol="123529" />
      </drainZonesShadow>
    </node>
    <node name="NOB1::851707" nid="10369" row="1623" minCol="7786" maxCol="72575" minColSha="9426" maxColSha="167142" color="EX-pale-blue-magenta">
      <drainZones>
        <drainZone minCol="14051" maxCol="14057" />
        <drainZone minCol="46475" maxCol="46489" />
        <drainZone minCol="72566" maxCol="72575" />
      </drainZones>
      <drainZonesShadow>
        <drainZoneShadow minCol="21561" maxCol="21571" />
        <drainZoneShadow minCol="77006" maxCol="77033" />
        <drainZoneShadow minCol="123530" maxCol="123539" />
      </drainZonesShadow>
    </node>
    <node name="TPK2::851475" nid="10350" row="1624" minCol="14058" maxCol="72584" minColSha="21572" maxColSha="167502" color="EX-pale-yellow orange">
      <drainZones>
        <drainZone minCol="14058" maxCol="14060" />
        <drainZone minCol="46490" maxCol="46498" />
        <drainZone minCol="72576" maxCol="72584" />
      </drainZones>
      <drainZonesShadow>
        <drainZoneShadow minCol="21572" maxCol="21574" />
        <drainZoneShadow minCol="77034" maxCol="77070" />
        <drainZoneShadow minCol="123540" maxCol="123548" />
      </drainZonesShadow>
    </node>
    <node name="YPK2::853585" nid="8245" row="1625" minCol="14061" maxCol="72601" minColSha="21575" maxColSha="171771" color="EX-medium-magenta">
      <drainZones>
        <drainZone minCol="14061" maxCol="14061" />
        <drainZone minCol="46499" maxCol="46512" />
        <drainZone minCol="72585" maxCol="72601" />
      </drainZones>
      <drainZonesShadow>
        <drainZoneShadow minCol="21575" maxCol="21575" />
        <drainZoneShadow minCol="77071" maxCol="77101" />
        <drainZoneShadow minCol="123549" maxCol="123565" />
      </drainZonesShadow>
    </node>
    <node name="SSE1::854017" nid="10219" row="1626" minCol="14033" maxCol="72610" minColSha="21517" maxColSha="171229" color="EX-pale-red">
      <drainZones>
        <drainZone minCol="46513" maxCol="46522" />
        <drainZone minCol="72602" maxCol="72610" />
      </drainZones>
      <drainZonesShadow>
        <drainZoneShadow minCol="21576" maxCol="21576" />
        <drainZoneShadow minCol="77102" maxCol="77139" />
        <drainZoneShadow minCol="123566" maxCol="123574" />
      </drainZonesShadow>
    </node>
    <node name="MTQ2::855428" nid="9591" row="1627" minCol="13833" maxCol="72630" minColSha="21084" maxColSha="168972" color="EX-pale-cyan">
      <drainZones>
        <drainZone minCol="46523" maxCol="46531" />
        <drainZone minCol="72611" maxCol="72630" />
      </drainZones>
      <drainZonesShadow>
        <drainZoneShadow minCol="21577" maxCol="21577" />
        <drainZoneShadow minCol="77140" maxCol="77165" />
        <drainZoneShadow minCol="123575" maxCol="123594" />
      </drainZonesShadow>
    </node>
    <node name="GYP1::852013" nid="8475" row="1628" minCol="12817" maxCol="72640" minColSha="18671" maxColSha="168843" color="EX-pale-yellow-green">
      <drainZones>
        <drainZone minCol="46532" maxCol="46541" />
        <drainZone minCol="72631" maxCol="72640" />
      </drainZones>
      <drainZonesShadow>
        <drainZoneShadow minCol="21578" maxCol="21579" />
        <drainZoneShadow minCol="77166" maxCol="77199" />
        <drainZoneShadow minCol="123595" maxCol="123604" />
      </drainZonesShadow>
    </node>
    <node name="SCD6::852492" nid="10258" row="1629" minCol="12277" maxCol="72652" minColSha="17473" maxColSha="171877" color="EX-pale-purple">
      <drainZones>
        <drainZone minCol="46542" maxCol="46554" />
        <drainZone minCol="72641" maxCol="72652" />
      </drainZones>
      <drainZonesShadow>
        <drainZoneShadow minCol="21580" maxCol="21580" />
        <drainZoneShadow minCol="77200" maxCol="77232" />
        <drainZoneShadow minCol="123605" maxCol="123616" />
      </drainZonesShadow>
    </node>
    <node name="SNT2::852593" nid="9879" row="1630" minCol="13869" maxCol="72668" minColSha="21169" maxColSha="171057" color="EX-pale-magenta">
      <drainZones>
        <drainZone minCol="46555" maxCol="46564" />
        <drainZone minCol="72653" maxCol="72668" />
      </drainZones>
      <drainZonesShadow>
        <drainZoneShadow minCol="21581" maxCol="21582" />
        <drainZoneShadow minCol="77233" maxCol="77260" />
        <drainZoneShadow minCol="123617" maxCol="123632" />
      </drainZonesShadow>
    </node>
    <node name="YPL247C::851163" nid="10295" row="1631" minCol="14062" maxCol="72679" minColSha="21583" maxColSha="170901" color="EX-pale-red-orange">
      <drainZones>
        <drainZone minCol="14062" maxCol="14062" />
        <drainZone minCol="46565" maxCol="46572" />
        <drainZone minCol="72669" maxCol="72679" />
      </drainZones>
      <drainZonesShadow>
        <drainZoneShadow minCol="21583" maxCol="21583" />
        <drainZoneShadow minCol="77261" maxCol="77294" />
        <drainZoneShadow minCol="123633" maxCol="123643" />
      </drainZonesShadow>
    </node>
    <node name="FMC1::850905" nid="9536" row="1632" minCol="14063" maxCol="72693" minColSha="21584" maxColSha="170392" color="EX-blue">
      <drainZones>
        <drainZone minCol="14063" maxCol="14063" />
        <drainZone minCol="46573" maxCol="46588" />
        <drainZone minCol="72680" maxCol="72693" />
      </drainZones>
      <drainZonesShadow>
        <drainZoneShadow minCol="21584" maxCol="21584" />
        <drainZoneShadow minCol="77295" maxCol="77324" />
        <drainZoneShadow minCol="123644" maxCol="123657" />
      </drainZonesShadow>
    </node>
    <node name="RAV2::855592" nid="9362" row="1633" minCol="12837" maxCol="72711" minColSha="18702" maxColSha="171072" color="EX-orange">
      <drainZones>
        <drainZone minCol="46589" maxCol="46596" />
        <drainZone minCol="72694" maxCol="72711" />
      </drainZones>
      <drainZonesShadow>
        <drainZoneShadow minCol="21585" maxCol="21587" />
        <drainZoneShadow minCol="77325" maxCol="77348" />
        <drainZoneShadow minCol="123658" maxCol="123675" />
      </drainZonesShadow>
    </node>
    <node name="SNT1::856840" nid="8970" row="1634" minCol="10848" maxCol="72722" minColSha="14690" maxColSha="168161" color="EX-dark-cyan">
      <drainZones>
        <drainZone minCol="14064" maxCol="14066" />
        <drainZone minCol="46597" maxCol="46603" />
        <drainZone minCol="72712" maxCol="72722" />
      </drainZones>
      <drainZonesShadow>
        <drainZoneShadow minCol="21588" maxCol="21594" />
        <drainZoneShadow minCol="77349" maxCol="77375" />
        <drainZoneShadow minCol="123676" maxCol="123686" />
      </drainZonesShadow>
    </node>
    <node name="BDF1::851611" nid="8257" row="1635" minCol="11186" maxCol="72738" minColSha="15400" maxColSha="168915" color="EX-red">
      <drainZones>
        <drainZone minCol="14067" maxCol="14072" />
        <drainZone minCol="46604" maxCol="46608" />
        <drainZone minCol="72723" maxCol="72738" />
      </drainZones>
      <drainZonesShadow>
        <drainZoneShadow minCol="21595" maxCol="21606" />
        <drainZoneShadow minCol="77376" maxCol="77391" />
        <drainZoneShadow minCol="123687" maxCol="123702" />
      </drainZonesShadow>
    </node>
    <node name="FZO1::856600" nid="10560" row="1636" minCol="14073" maxCol="72750" minColSha="21607" maxColSha="171434" color="EX-dark-orange">
      <drainZones>
        <drainZone minCol="14073" maxCol="14073" />
        <drainZone minCol="46609" maxCol="46622" />
        <drainZone minCol="72739" maxCol="72750" />
      </drainZones>
      <drainZonesShadow>
        <drainZoneShadow minCol="21607" maxCol="21607" />
        <drainZoneShadow minCol="77392" maxCol="77422" />
        <drainZoneShadow minCol="123703" maxCol="123714" />
      </drainZonesShadow>
    </node>
    <node name="BEM2::851740" nid="9185" row="1637" minCol="7945" maxCol="72763" minColSha="9693" maxColSha="168940" color="EX-dark-gray-purple">
      <drainZones>
        <drainZone minCol="14074" maxCol="14076" />
        <drainZone minCol="46623" maxCol="46632" />
        <drainZone minCol="72751" maxCol="72763" />
      </drainZones>
      <drainZonesShadow>
        <drainZoneShadow minCol="21608" maxCol="21616" />
        <drainZoneShadow minCol="77423" maxCol="77443" />
        <drainZoneShadow minCol="123715" maxCol="123727" />
      </drainZonesShadow>
    </node>
    <node name="BUD2::851488" nid="10471" row="1638" minCol="13658" maxCol="72767" minColSha="20570" maxColSha="161372" color="EX-cyan">
      <drainZones>
        <drainZone minCol="46633" maxCol="46645" />
        <drainZone minCol="72764" maxCol="72767" />
      </drainZones>
      <drainZonesShadow>
        <drainZoneShadow minCol="21617" maxCol="21617" />
        <drainZoneShadow minCol="77444" maxCol="77481" />
        <drainZoneShadow minCol="123728" maxCol="123731" />
      </drainZonesShadow>
    </node>
    <node name="PDR17::853398" nid="9676" row="1639" minCol="13662" maxCol="72775" minColSha="20576" maxColSha="170960" color="EX-yellow-orange">
      <drainZones>
        <drainZone minCol="46646" maxCol="46656" />
        <drainZone minCol="72768" maxCol="72775" />
      </drainZones>
      <drainZonesShadow>
        <drainZoneShadow minCol="21618" maxCol="21618" />
        <drainZoneShadow minCol="77482" maxCol="77515" />
        <drainZoneShadow minCol="123732" maxCol="123739" />
      </drainZonesShadow>
    </node>
    <node name="YHM2::851890" nid="8357" row="1640" minCol="14077" maxCol="72796" minColSha="21619" maxColSha="171300" color="EX-pure-blue">
      <drainZones>
        <drainZone minCol="14077" maxCol="14078" />
        <drainZone minCol="46657" maxCol="46664" />
        <drainZone minCol="72776" maxCol="72796" />
      </drainZones>
      <drainZonesShadow>
        <drainZoneShadow minCol="21619" maxCol="21620" />
        <drainZoneShadow minCol="77516" maxCol="77535" />
        <drainZoneShadow minCol="123740" maxCol="123760" />
      </drainZonesShadow>
    </node>
    <node name="YCF1::855575" nid="9902" row="1641" minCol="14079" maxCol="72805" minColSha="21621" maxColSha="165571" color="EX-dark-yellow-green">
      <drainZones>
        <drainZone minCol="14079" maxCol="14079" />
        <drainZone minCol="46665" maxCol="46678" />
        <drainZone minCol="72797" maxCol="72805" />
      </drainZones>
      <drainZonesShadow>
        <drainZoneShadow minCol="21621" maxCol="21621" />
        <drainZoneShadow minCol="77536" maxCol="77567" />
        <drainZoneShadow minCol="123761" maxCol="123769" />
      </drainZonesShadow>
    </node>
    <node name="YGL079W::853864" nid="10448" row="1642" minCol="13706" maxCol="72808" minColSha="20709" maxColSha="162611" color="EX-dark-magenta">
      <drainZones>
        <drainZone minCol="14080" maxCol="14080" />
        <drainZone minCol="46679" maxCol="46689" />
        <drainZone minCol="72806" maxCol="72808" />
      </drainZones>
      <drainZonesShadow>
        <drainZoneShadow minCol="21622" maxCol="21624" />
        <drainZoneShadow minCol="77568" maxCol="77601" />
        <drainZoneShadow minCol="123770" maxCol="123772" />
      </drainZonesShadow>
    </node>
    <node name="PDR5::855920" nid="8312" row="1643" minCol="10382" maxCol="72819" minColSha="13960" maxColSha="166121" color="EX-dark-green">
      <drainZones>
        <drainZone minCol="46690" maxCol="46700" />
        <drainZone minCol="72809" maxCol="72819" />
      </drainZones>
      <drainZonesShadow>
        <drainZoneShadow minCol="21625" maxCol="21627" />
        <drainZoneShadow minCol="77602" maxCol="77626" />
        <drainZoneShadow minCol="123773" maxCol="123783" />
      </drainZonesShadow>
    </node>
    <node name="PKC1::856263" nid="8703" row="1644" minCol="13359" maxCol="72828" minColSha="19789" maxColSha="171878" color="EX-blue-magenta">
      <drainZones>
        <drainZone minCol="46701" maxCol="46708" />
        <drainZone minCol="72820" maxCol="72828" />
      </drainZones>
      <drainZonesShadow>
        <drainZoneShadow minCol="21628" maxCol="21628" />
        <drainZoneShadow minCol="77627" maxCol="77655" />
        <drainZoneShadow minCol="123784" maxCol="123792" />
      </drainZonesShadow>
    </node>
    <node name="LOS1::853957" nid="10524" row="1645" minCol="13068" maxCol="72840" minColSha="19127" maxColSha="160507" color="EX-yellow-green">
      <drainZones>
        <drainZone minCol="46709" maxCol="46723" />
        <drainZone minCol="72829" maxCol="72840" />
      </drainZones>
      <drainZonesShadow>
        <drainZoneShadow minCol="21629" maxCol="21629" />
        <drainZoneShadow minCol="77656" maxCol="77680" />
        <drainZoneShadow minCol="123793" maxCol="123804" />
      </drainZonesShadow>
    </node>
    <node name="TCM62::855226" nid="9673" row="1646" minCol="13891" maxCol="72858" minColSha="21236" maxColSha="168916" color="EX-magenta">
      <drainZones>
        <drainZone minCol="46724" maxCol="46730" />
        <drainZone minCol="72841" maxCol="72858" />
      </drainZones>
      <drainZonesShadow>
        <drainZoneShadow minCol="21630" maxCol="21630" />
        <drainZoneShadow minCol="77681" maxCol="77699" />
        <drainZoneShadow minCol="123805" maxCol="123822" />
      </drainZonesShadow>
    </node>
    <node name="YCP4::851263" nid="9890" row="1647" minCol="14081" maxCol="72863" minColSha="21631" maxColSha="157429" color="EX-green">
      <drainZones>
        <drainZone minCol="14081" maxCol="14082" />
        <drainZone minCol="46731" maxCol="46739" />
        <drainZone minCol="72859" maxCol="72863" />
      </drainZones>
      <drainZonesShadow>
        <drainZoneShadow minCol="21631" maxCol="21632" />
        <drainZoneShadow minCol="77700" maxCol="77730" />
        <drainZoneShadow minCol="123823" maxCol="123827" />
      </drainZonesShadow>
    </node>
    <node name="YUR1::854387" nid="9964" row="1648" minCol="13154" maxCol="72879" minColSha="19297" maxColSha="169585" color="EX-yellow">
      <drainZones>
        <drainZone minCol="46740" maxCol="46746" />
        <drainZone minCol="72864" maxCol="72879" />
      </drainZones>
      <drainZonesShadow>
        <drainZoneShadow minCol="21633" maxCol="21633" />
        <drainZoneShadow minCol="77731" maxCol="77751" />
        <drainZoneShadow minCol="123828" maxCol="123843" />
      </drainZonesShadow>
    </node>
    <node name="BNI4::854681" nid="10301" row="1649" minCol="9427" maxCol="72888" minColSha="12332" maxColSha="170881" color="EX-purple">
      <drainZones>
        <drainZone minCol="46747" maxCol="46752" />
        <drainZone minCol="72880" maxCol="72888" />
      </drainZones>
      <drainZonesShadow>
        <drainZoneShadow minCol="21634" maxCol="21635" />
        <drainZoneShadow minCol="77752" maxCol="77776" />
        <drainZoneShadow minCol="123844" maxCol="123852" />
      </drainZonesShadow>
    </node>
    <node name="RTG1::854976" nid="8907" row="1650" minCol="14083" maxCol="72902" minColSha="21636" maxColSha="169723" color="EX-dark-purple">
      <drainZones>
        <drainZone minCol="14083" maxCol="14085" />
        <drainZone minCol="46753" maxCol="46758" />
        <drainZone minCol="72889" maxCol="72902" />
      </drainZones>
      <drainZonesShadow>
        <drainZoneShadow minCol="21636" maxCol="21638" />
        <drainZoneShadow minCol="77777" maxCol="77795" />
        <drainZoneShadow minCol="123853" maxCol="123866" />
      </drainZonesShadow>
    </node>
    <node name="UBA2::855459" nid="10256" row="1651" minCol="9565" maxCol="72914" minColSha="12558" maxColSha="171282" color="EX-dark-red">
      <drainZones>
        <drainZone minCol="46759" maxCol="46767" />
        <drainZone minCol="72903" maxCol="72914" />
      </drainZones>
      <drainZonesShadow>
        <drainZoneShadow minCol="21639" maxCol="21639" />
        <drainZoneShadow minCol="77796" maxCol="77818" />
        <drainZoneShadow minCol="123867" maxCol="123878" />
      </drainZonesShadow>
    </node>
    <node name="YNL086W::852222" nid="10576" row="1652" minCol="13707" maxCol="72923" minColSha="20710" maxColSha="168811" color="EX-pale-green">
      <drainZones>
        <drainZone minCol="46768" maxCol="46778" />
        <drainZone minCol="72915" maxCol="72923" />
      </drainZones>
      <drainZonesShadow>
        <drainZoneShadow minCol="21640" maxCol="21640" />
        <drainZoneShadow minCol="77819" maxCol="77844" />
        <drainZoneShadow minCol="123879" maxCol="123887" />
      </drainZonesShadow>
    </node>
    <node name="GIN4::851615" nid="10102" row="1653" minCol="8505" maxCol="72929" minColSha="10623" maxColSha="164912" color="EX-pale-blue">
      <drainZones>
        <drainZone minCol="14086" maxCol="14091" />
        <drainZone minCol="46779" maxCol="46788" />
        <drainZone minCol="72924" maxCol="72929" />
      </drainZones>
      <drainZonesShadow>
        <drainZoneShadow minCol="21641" maxCol="21649" />
        <drainZoneShadow minCol="77845" maxCol="77864" />
        <drainZoneShadow minCol="123888" maxCol="123893" />
      </drainZonesShadow>
    </node>
    <node name="TAT1::852501" nid="9768" row="1654" minCol="13131" maxCol="72942" minColSha="19251" maxColSha="171250" color="EX-dark-tan">
      <drainZones>
        <drainZone minCol="46789" maxCol="46796" />
        <drainZone minCol="72930" maxCol="72942" />
      </drainZones>
      <drainZonesShadow>
        <drainZoneShadow minCol="21650" maxCol="21651" />
        <drainZoneShadow minCol="77865" maxCol="77884" />
        <drainZoneShadow minCol="123894" maxCol="123906" />
      </drainZonesShadow>
    </node>
    <node name="KIC1::850410" nid="8353" row="1655" minCol="14092" maxCol="72951" minColSha="21652" maxColSha="170203" color="EX-pale-blue-magenta">
      <drainZones>
        <drainZone minCol="14092" maxCol="14092" />
        <drainZone minCol="46797" maxCol="46805" />
        <drainZone minCol="72943" maxCol="72951" />
      </drainZones>
      <drainZonesShadow>
        <drainZoneShadow minCol="21652" maxCol="21652" />
        <drainZoneShadow minCol="77885" maxCol="77908" />
        <drainZoneShadow minCol="123907" maxCol="123915" />
      </drainZonesShadow>
    </node>
    <node name="MAK10::851574" nid="9708" row="1656" minCol="14093" maxCol="72961" minColSha="21653" maxColSha="169510" color="EX-pale-yellow orange">
      <drainZones>
        <drainZone minCol="14093" maxCol="14094" />
        <drainZone minCol="46806" maxCol="46816" />
        <drainZone minCol="72952" maxCol="72961" />
      </drainZones>
      <drainZonesShadow>
        <drainZoneShadow minCol="21653" maxCol="21654" />
        <drainZoneShadow minCol="77909" maxCol="77929" />
        <drainZoneShadow minCol="123916" maxCol="123925" />
      </drainZonesShadow>
    </node>
    <node name="YOR131C::850619" nid="8330" row="1657" minCol="13144" maxCol="72963" minColSha="19285" maxColSha="163277" color="EX-medium-magenta">
      <drainZones>
        <drainZone minCol="46817" maxCol="46827" />
        <drainZone minCol="72962" maxCol="72963" />
      </drainZones>
      <drainZonesShadow>
        <drainZoneShadow minCol="21655" maxCol="21655" />
        <drainZoneShadow minCol="77930" maxCol="77959" />
        <drainZoneShadow minCol="123926" maxCol="123927" />
      </drainZonesShadow>
    </node>
    <node name="BOI2::852068" nid="9957" row="1658" minCol="13938" maxCol="72966" minColSha="21335" maxColSha="171536" color="EX-pale-red">
      <drainZones>
        <drainZone minCol="14095" maxCol="14095" />
        <drainZone minCol="46828" maxCol="46833" />
        <drainZone minCol="72964" maxCol="72966" />
      </drainZones>
      <drainZonesShadow>
        <drainZoneShadow minCol="21656" maxCol="21657" />
        <drainZoneShadow minCol="77960" maxCol="77985" />
        <drainZoneShadow minCol="123928" maxCol="123930" />
      </drainZonesShadow>
    </node>
    <node name="DDI1::850934" nid="9046" row="1659" minCol="9986" maxCol="72977" minColSha="13253" maxColSha="169884" color="EX-pale-cyan">
      <drainZones>
        <drainZone minCol="14096" maxCol="14096" />
        <drainZone minCol="46834" maxCol="46840" />
        <drainZone minCol="72967" maxCol="72977" />
      </drainZones>
      <drainZonesShadow>
        <drainZoneShadow minCol="21658" maxCol="21659" />
        <drainZoneShadow minCol="77986" maxCol="78002" />
        <drainZoneShadow minCol="123931" maxCol="123941" />
      </drainZonesShadow>
    </node>
    <node name="RRD1::855520" nid="10085" row="1660" minCol="14097" maxCol="72988" minColSha="21660" maxColSha="168426" color="EX-pale-yellow-green">
      <drainZones>
        <drainZone minCol="14097" maxCol="14097" />
        <drainZone minCol="46841" maxCol="46847" />
        <drainZone minCol="72978" maxCol="72988" />
      </drainZones>
      <drainZonesShadow>
        <drainZoneShadow minCol="21660" maxCol="21660" />
        <drainZoneShadow minCol="78003" maxCol="78020" />
        <drainZoneShadow minCol="123942" maxCol="123952" />
      </drainZonesShadow>
    </node>
    <node name="SOK1::854663" nid="9892" row="1661" minCol="14098" maxCol="73004" minColSha="21661" maxColSha="171879" color="EX-pale-purple">
      <drainZones>
        <drainZone minCol="14098" maxCol="14098" />
        <drainZone minCol="46848" maxCol="46852" />
        <drainZone minCol="72989" maxCol="73004" />
      </drainZones>
      <drainZonesShadow>
        <drainZoneShadow minCol="21661" maxCol="21661" />
        <drainZoneShadow minCol="78021" maxCol="78033" />
        <drainZoneShadow minCol="123953" maxCol="123968" />
      </drainZonesShadow>
    </node>
    <node name="RTN1::852200" nid="9820" row="1662" minCol="14099" maxCol="73017" minColSha="21662" maxColSha="171880" color="EX-pale-magenta">
      <drainZones>
        <drainZone minCol="14099" maxCol="14099" />
        <drainZone minCol="46853" maxCol="46855" />
        <drainZone minCol="73005" maxCol="73017" />
      </drainZones>
      <drainZonesShadow>
        <drainZoneShadow minCol="21662" maxCol="21662" />
        <drainZoneShadow minCol="78034" maxCol="78048" />
        <drainZoneShadow minCol="123969" maxCol="123981" />
      </drainZonesShadow>
    </node>
    <node name="TMA108::854699" nid="9868" row="1663" minCol="9207" maxCol="73023" minColSha="11930" maxColSha="171883" color="EX-pale-red-orange">
      <drainZones>
        <drainZone minCol="46856" maxCol="46861" />
        <drainZone minCol="73018" maxCol="73023" />
      </drainZones>
      <drainZonesShadow>
        <drainZoneShadow minCol="21663" maxCol="21663" />
        <drainZoneShadow minCol="78049" maxCol="78070" />
        <drainZoneShadow minCol="123982" maxCol="123987" />
      </drainZonesShadow>
    </node>
    <node name="BMH2::852585" nid="10536" row="1664" minCol="11219" maxCol="73035" minColSha="15444" maxColSha="170697" color="EX-blue">
      <drainZones>
        <drainZone minCol="14100" maxCol="14102" />
        <drainZone minCol="46862" maxCol="46865" />
        <drainZone minCol="73024" maxCol="73035" />
      </drainZones>
      <drainZonesShadow>
        <drainZoneShadow minCol="21664" maxCol="21671" />
        <drainZoneShadow minCol="78071" maxCol="78078" />
        <drainZoneShadow minCol="123988" maxCol="123999" />
      </drainZonesShadow>
    </node>
    <node name="NQM1::855320" nid="9559" row="1665" minCol="14103" maxCol="73044" minColSha="21672" maxColSha="171213" color="EX-orange">
      <drainZones>
        <drainZone minCol="14103" maxCol="14103" />
        <drainZone minCol="46866" maxCol="46874" />
        <drainZone minCol="73036" maxCol="73044" />
      </drainZones>
      <drainZonesShadow>
        <drainZoneShadow minCol="21672" maxCol="21672" />
        <drainZoneShadow minCol="78079" maxCol="78096" />
        <drainZoneShadow minCol="124000" maxCol="124008" />
      </drainZonesShadow>
    </node>
    <node name="YPR114W::855190" nid="10173" row="1666" minCol="14104" maxCol="73059" minColSha="21673" maxColSha="168917" color="EX-dark-cyan">
      <drainZones>
        <drainZone minCol="14104" maxCol="14104" />
        <drainZone minCol="46875" maxCol="46876" />
        <drainZone minCol="73045" maxCol="73059" />
      </drainZones>
      <drainZonesShadow>
        <drainZoneShadow minCol="21673" maxCol="21673" />
        <drainZoneShadow minCol="78097" maxCol="78108" />
        <drainZoneShadow minCol="124009" maxCol="124023" />
      </drainZonesShadow>
    </node>
    <node name="ATP12::852662" nid="9539" row="1667" minCol="14063" maxCol="73066" minColSha="21584" maxColSha="170041" color="EX-red">
      <drainZones>
        <drainZone minCol="46877" maxCol="46886" />
        <drainZone minCol="73060" maxCol="73066" />
      </drainZones>
      <drainZonesShadow>
        <drainZoneShadow minCol="21674" maxCol="21674" />
        <drainZoneShadow minCol="78109" maxCol="78127" />
        <drainZoneShadow minCol="124024" maxCol="124030" />
      </drainZonesShadow>
    </node>
    <node name="YFR006W::855994" nid="9590" row="1668" minCol="13555" maxCol="73069" minColSha="20241" maxColSha="169498" color="EX-dark-orange">
      <drainZones>
        <drainZone minCol="14105" maxCol="14105" />
        <drainZone minCol="46887" maxCol="46893" />
        <drainZone minCol="73067" maxCol="73069" />
      </drainZones>
      <drainZonesShadow>
        <drainZoneShadow minCol="21675" maxCol="21677" />
        <drainZoneShadow minCol="78128" maxCol="78148" />
        <drainZoneShadow minCol="124031" maxCol="124033" />
      </drainZonesShadow>
    </node>
    <node name="FAP7::855620" nid="10051" row="1669" minCol="6213" maxCol="73074" minColSha="7139" maxColSha="171156" color="EX-dark-gray-purple">
      <drainZones>
        <drainZone minCol="14106" maxCol="14106" />
        <drainZone minCol="46894" maxCol="46900" />
        <drainZone minCol="73070" maxCol="73074" />
      </drainZones>
      <drainZonesShadow>
        <drainZoneShadow minCol="21678" maxCol="21679" />
        <drainZoneShadow minCol="78149" maxCol="78167" />
        <drainZoneShadow minCol="124034" maxCol="124038" />
      </drainZonesShadow>
    </node>
    <node name="YMR291W::856136" nid="10249" row="1670" minCol="14107" maxCol="73083" minColSha="21680" maxColSha="170525" color="EX-cyan">
      <drainZones>
        <drainZone minCol="14107" maxCol="14107" />
        <drainZone minCol="46901" maxCol="46903" />
        <drainZone minCol="73075" maxCol="73083" />
      </drainZones>
      <drainZonesShadow>
        <drainZoneShadow minCol="21680" maxCol="21680" />
        <drainZoneShadow minCol="78168" maxCol="78183" />
        <drainZoneShadow minCol="124039" maxCol="124047" />
      </drainZonesShadow>
    </node>
    <node name="GSY1::854361" nid="8920" row="1671" minCol="12117" maxCol="73094" minColSha="17127" maxColSha="169499" color="EX-yellow-orange">
      <drainZones>
        <drainZone minCol="46904" maxCol="46906" />
        <drainZone minCol="73084" maxCol="73094" />
      </drainZones>
      <drainZonesShadow>
        <drainZoneShadow minCol="21681" maxCol="21682" />
        <drainZoneShadow minCol="78184" maxCol="78195" />
        <drainZoneShadow minCol="124048" maxCol="124058" />
      </drainZonesShadow>
    </node>
    <node name="SFB3::851434" nid="10043" row="1672" minCol="13344" maxCol="73103" minColSha="19770" maxColSha="167540" color="EX-pure-blue">
      <drainZones>
        <drainZone minCol="46907" maxCol="46912" />
        <drainZone minCol="73095" maxCol="73103" />
      </drainZones>
      <drainZonesShadow>
        <drainZoneShadow minCol="21683" maxCol="21684" />
        <drainZoneShadow minCol="78196" maxCol="78209" />
        <drainZoneShadow minCol="124059" maxCol="124067" />
      </drainZonesShadow>
    </node>
    <node name="URA10::854747" nid="8233" row="1673" minCol="14108" maxCol="73109" minColSha="21685" maxColSha="166261" color="EX-dark-yellow-green">
      <drainZones>
        <drainZone minCol="14108" maxCol="14108" />
        <drainZone minCol="46913" maxCol="46919" />
        <drainZone minCol="73104" maxCol="73109" />
      </drainZones>
      <drainZonesShadow>
        <drainZoneShadow minCol="21685" maxCol="21685" />
        <drainZoneShadow minCol="78210" maxCol="78227" />
        <drainZoneShadow minCol="124068" maxCol="124073" />
      </drainZonesShadow>
    </node>
    <node name="FMP41::852470" nid="9998" row="1674" minCol="14109" maxCol="73115" minColSha="21686" maxColSha="165884" color="EX-dark-magenta">
      <drainZones>
        <drainZone minCol="14109" maxCol="14109" />
        <drainZone minCol="46920" maxCol="46926" />
        <drainZone minCol="73110" maxCol="73115" />
      </drainZones>
      <drainZonesShadow>
        <drainZoneShadow minCol="21686" maxCol="21686" />
        <drainZoneShadow minCol="78228" maxCol="78244" />
        <drainZoneShadow minCol="124074" maxCol="124079" />
      </drainZonesShadow>
    </node>
    <node name="KAP114::850970" nid="9071" row="1675" minCol="7503" maxCol="73117" minColSha="8952" maxColSha="162979" color="EX-dark-green">
      <drainZones>
        <drainZone minCol="46927" maxCol="46930" />
        <drainZone minCol="73116" maxCol="73117" />
      </drainZones>
      <drainZonesShadow>
        <drainZoneShadow minCol="21687" maxCol="21694" />
        <drainZoneShadow minCol="78245" maxCol="78258" />
        <drainZoneShadow minCol="124080" maxCol="124081" />
      </drainZonesShadow>
    </node>
    <node name="MTF2::853649" nid="9488" row="1676" minCol="13043" maxCol="73122" minColSha="19074" maxColSha="170714" color="EX-blue-magenta">
      <drainZones>
        <drainZone minCol="46931" maxCol="46936" />
        <drainZone minCol="73118" maxCol="73122" />
      </drainZones>
      <drainZonesShadow>
        <drainZoneShadow minCol="21695" maxCol="21695" />
        <drainZoneShadow minCol="78259" maxCol="78276" />
        <drainZoneShadow minCol="124082" maxCol="124086" />
      </drainZonesShadow>
    </node>
    <node name="PRO1::856435" nid="10392" row="1677" minCol="14110" maxCol="73132" minColSha="21696" maxColSha="169910" color="EX-yellow-green">
      <drainZones>
        <drainZone minCol="14110" maxCol="14110" />
        <drainZone minCol="46937" maxCol="46941" />
        <drainZone minCol="73123" maxCol="73132" />
      </drainZones>
      <drainZonesShadow>
        <drainZoneShadow minCol="21696" maxCol="21696" />
        <drainZoneShadow minCol="78277" maxCol="78289" />
        <drainZoneShadow minCol="124087" maxCol="124096" />
      </drainZonesShadow>
    </node>
    <node name="AMD1::851991" nid="9663" row="1678" minCol="14111" maxCol="73140" minColSha="21697" maxColSha="171230" color="EX-magenta">
      <drainZones>
        <drainZone minCol="14111" maxCol="14111" />
        <drainZone minCol="46942" maxCol="46948" />
        <drainZone minCol="73133" maxCol="73140" />
      </drainZones>
      <drainZonesShadow>
        <drainZoneShadow minCol="21697" maxCol="21697" />
        <drainZoneShadow minCol="78290" maxCol="78303" />
        <drainZoneShadow minCol="124097" maxCol="124104" />
      </drainZonesShadow>
    </node>
    <node name="CRZ1::854552" nid="9589" row="1679" minCol="14112" maxCol="73154" minColSha="21698" maxColSha="171231" color="EX-green">
      <drainZones>
        <drainZone minCol="14112" maxCol="14112" />
        <drainZone minCol="46949" maxCol="46949" />
        <drainZone minCol="73141" maxCol="73154" />
      </drainZones>
      <drainZonesShadow>
        <drainZoneShadow minCol="21698" maxCol="21698" />
        <drainZoneShadow minCol="78304" maxCol="78310" />
        <drainZoneShadow minCol="124105" maxCol="124118" />
      </drainZonesShadow>
    </node>
    <node name="YGL242C::850961" nid="9452" row="1680" minCol="13298" maxCol="73159" minColSha="19674" maxColSha="166549" color="EX-yellow">
      <drainZones>
        <drainZone minCol="14113" maxCol="14113" />
        <drainZone minCol="46950" maxCol="46956" />
        <drainZone minCol="73155" maxCol="73159" />
      </drainZones>
      <drainZonesShadow>
        <drainZoneShadow minCol="21699" maxCol="21700" />
        <drainZoneShadow minCol="78311" maxCol="78325" />
        <drainZoneShadow minCol="124119" maxCol="124123" />
      </drainZonesShadow>
    </node>
    <node name="YHR009C::852116" nid="9373" row="1681" minCol="13098" maxCol="73160" minColSha="19192" maxColSha="144684" color="EX-purple">
      <drainZones>
        <drainZone minCol="46957" maxCol="46962" />
        <drainZone minCol="73160" maxCol="73160" />
      </drainZones>
      <drainZonesShadow>
        <drainZoneShadow minCol="21701" maxCol="21701" />
        <drainZoneShadow minCol="78326" maxCol="78345" />
        <drainZoneShadow minCol="124124" maxCol="124124" />
      </drainZonesShadow>
    </node>
    <node name="CAP2::853373" nid="9176" row="1682" minCol="13305" maxCol="73168" minColSha="19686" maxColSha="171251" color="EX-dark-purple">
      <drainZones>
        <drainZone minCol="14114" maxCol="14115" />
        <drainZone minCol="46963" maxCol="46967" />
        <drainZone minCol="73161" maxCol="73168" />
      </drainZones>
      <drainZonesShadow>
        <drainZoneShadow minCol="21702" maxCol="21704" />
        <drainZoneShadow minCol="78346" maxCol="78355" />
        <drainZoneShadow minCol="124125" maxCol="124132" />
      </drainZonesShadow>
    </node>
    <node name="RRP15::854113" nid="9737" row="1683" minCol="14116" maxCol="73178" minColSha="21705" maxColSha="171264" color="EX-dark-red">
      <drainZones>
        <drainZone minCol="14116" maxCol="14116" />
        <drainZone minCol="46968" maxCol="46970" />
        <drainZone minCol="73169" maxCol="73178" />
      </drainZones>
      <drainZonesShadow>
        <drainZoneShadow minCol="21705" maxCol="21705" />
        <drainZoneShadow minCol="78356" maxCol="78365" />
        <drainZoneShadow minCol="124133" maxCol="124142" />
      </drainZonesShadow>
    </node>
    <node name="VPS75::854786" nid="9609" row="1684" minCol="13757" maxCol="73184" minColSha="20824" maxColSha="163747" color="EX-pale-green">
      <drainZones>
        <drainZone minCol="46971" maxCol="46975" />
        <drainZone minCol="73179" maxCol="73184" />
      </drainZones>
      <drainZonesShadow>
        <drainZoneShadow minCol="21706" maxCol="21706" />
        <drainZoneShadow minCol="78366" maxCol="78379" />
        <drainZoneShadow minCol="124143" maxCol="124148" />
      </drainZonesShadow>
    </node>
    <node name="MPM1::852753" nid="8359" row="1685" minCol="12303" maxCol="73189" minColSha="17513" maxColSha="170804" color="EX-pale-blue">
      <drainZones>
        <drainZone minCol="14117" maxCol="14117" />
        <drainZone minCol="46976" maxCol="46978" />
        <drainZone minCol="73185" maxCol="73189" />
      </drainZones>
      <drainZonesShadow>
        <drainZoneShadow minCol="21707" maxCol="21711" />
        <drainZoneShadow minCol="78380" maxCol="78389" />
        <drainZoneShadow minCol="124149" maxCol="124153" />
      </drainZonesShadow>
    </node>
    <node name="PET111::853212" nid="10475" row="1686" minCol="9629" maxCol="73195" minColSha="12720" maxColSha="171886" color="EX-dark-tan">
      <drainZones>
        <drainZone minCol="46979" maxCol="46982" />
        <drainZone minCol="73190" maxCol="73195" />
      </drainZones>
      <drainZonesShadow>
        <drainZoneShadow minCol="21712" maxCol="21713" />
        <drainZoneShadow minCol="78390" maxCol="78401" />
        <drainZoneShadow minCol="124154" maxCol="124159" />
      </drainZonesShadow>
    </node>
    <node name="PRS3::851955" nid="10205" row="1687" minCol="14118" maxCol="73201" minColSha="21714" maxColSha="171745" color="EX-pale-blue-magenta">
      <drainZones>
        <drainZone minCol="14118" maxCol="14118" />
        <drainZone minCol="46983" maxCol="46987" />
        <drainZone minCol="73196" maxCol="73201" />
      </drainZones>
      <drainZonesShadow>
        <drainZoneShadow minCol="21714" maxCol="21714" />
        <drainZoneShadow minCol="78402" maxCol="78414" />
        <drainZoneShadow minCol="124160" maxCol="124165" />
      </drainZonesShadow>
    </node>
    <node name="SEC17::851455" nid="8482" row="1688" minCol="12224" maxCol="73203" minColSha="17375" maxColSha="166215" color="EX-pale-yellow orange">
      <drainZones>
        <drainZone minCol="14119" maxCol="14119" />
        <drainZone minCol="46988" maxCol="46991" />
        <drainZone minCol="73202" maxCol="73203" />
      </drainZones>
      <drainZonesShadow>
        <drainZoneShadow minCol="21715" maxCol="21717" />
        <drainZoneShadow minCol="78415" maxCol="78429" />
        <drainZoneShadow minCol="124166" maxCol="124167" />
      </drainZonesShadow>
    </node>
    <node name="SET3::853821" nid="8555" row="1689" minCol="10802" maxCol="73207" minColSha="14607" maxColSha="165601" color="EX-medium-magenta">
      <drainZones>
        <drainZone minCol="14120" maxCol="14121" />
        <drainZone minCol="46992" maxCol="46993" />
        <drainZone minCol="73204" maxCol="73207" />
      </drainZones>
      <drainZonesShadow>
        <drainZoneShadow minCol="21718" maxCol="21724" />
        <drainZoneShadow minCol="78430" maxCol="78438" />
        <drainZoneShadow minCol="124168" maxCol="124171" />
      </drainZonesShadow>
    </node>
    <node name="UGA1::855682" nid="8502" row="1690" minCol="14122" maxCol="73209" minColSha="21725" maxColSha="147128" color="EX-pale-red">
      <drainZones>
        <drainZone minCol="14122" maxCol="14122" />
        <drainZone minCol="46994" maxCol="46998" />
        <drainZone minCol="73208" maxCol="73209" />
      </drainZones>
      <drainZonesShadow>
        <drainZoneShadow minCol="21725" maxCol="21725" />
        <drainZoneShadow minCol="78439" maxCol="78455" />
        <drainZoneShadow minCol="124172" maxCol="124173" />
      </drainZonesShadow>
    </node>
    <node name="YCG1::855103" nid="10433" row="1691" minCol="11767" maxCol="73214" minColSha="16482" maxColSha="171668" color="EX-pale-cyan">
      <drainZones>
        <drainZone minCol="46999" maxCol="47003" />
        <drainZone minCol="73210" maxCol="73214" />
      </drainZones>
      <drainZonesShadow>
        <drainZoneShadow minCol="21726" maxCol="21726" />
        <drainZoneShadow minCol="78456" maxCol="78469" />
        <drainZoneShadow minCol="124174" maxCol="124178" />
      </drainZonesShadow>
    </node>
    <node name="YMR31::850305" nid="9391" row="1692" minCol="11741" maxCol="73222" minColSha="16432" maxColSha="171888" color="EX-pale-yellow-green">
      <drainZones>
        <drainZone minCol="14123" maxCol="14123" />
        <drainZone minCol="47004" maxCol="47005" />
        <drainZone minCol="73215" maxCol="73222" />
      </drainZones>
      <drainZonesShadow>
        <drainZoneShadow minCol="21727" maxCol="21730" />
        <drainZoneShadow minCol="78470" maxCol="78477" />
        <drainZoneShadow minCol="124179" maxCol="124186" />
      </drainZonesShadow>
    </node>
    <node name="GLN1::851944" nid="10517" row="1693" minCol="11151" maxCol="73227" minColSha="15353" maxColSha="169957" color="EX-pale-purple">
      <drainZones>
        <drainZone minCol="14124" maxCol="14124" />
        <drainZone minCol="47006" maxCol="47012" />
        <drainZone minCol="73223" maxCol="73227" />
      </drainZones>
      <drainZonesShadow>
        <drainZoneShadow minCol="21731" maxCol="21732" />
        <drainZoneShadow minCol="78478" maxCol="78489" />
        <drainZoneShadow minCol="124187" maxCol="124191" />
      </drainZonesShadow>
    </node>
    <node name="PMT4::855731" nid="9710" row="1694" minCol="14096" maxCol="73229" minColSha="21659" maxColSha="147449" color="EX-pale-magenta">
      <drainZones>
        <drainZone minCol="14125" maxCol="14125" />
        <drainZone minCol="47013" maxCol="47015" />
        <drainZone minCol="73228" maxCol="73229" />
      </drainZones>
      <drainZonesShadow>
        <drainZoneShadow minCol="21733" maxCol="21734" />
        <drainZoneShadow minCol="78490" maxCol="78504" />
        <drainZoneShadow minCol="124192" maxCol="124193" />
      </drainZonesShadow>
    </node>
    <node name="RFC2::855252" nid="9199" row="1695" minCol="13713" maxCol="73231" minColSha="20718" maxColSha="170503" color="EX-pale-red-orange">
      <drainZones>
        <drainZone minCol="14126" maxCol="14127" />
        <drainZone minCol="47016" maxCol="47020" />
        <drainZone minCol="73230" maxCol="73231" />
      </drainZones>
      <drainZonesShadow>
        <drainZoneShadow minCol="21735" maxCol="21739" />
        <drainZoneShadow minCol="78505" maxCol="78516" />
        <drainZoneShadow minCol="124194" maxCol="124195" />
      </drainZonesShadow>
    </node>
    <node name="YLR407W::851597" nid="10171" row="1696" minCol="9689" maxCol="73232" minColSha="12808" maxColSha="143635" color="EX-blue">
      <drainZones>
        <drainZone minCol="47021" maxCol="47030" />
        <drainZone minCol="73232" maxCol="73232" />
      </drainZones>
      <drainZonesShadow>
        <drainZoneShadow minCol="21740" maxCol="21740" />
        <drainZoneShadow minCol="78517" maxCol="78533" />
        <drainZoneShadow minCol="124196" maxCol="124196" />
      </drainZonesShadow>
    </node>
    <node name="ABD1::854468" nid="9722" row="1697" minCol="11052" maxCol="73234" minColSha="15043" maxColSha="142067" color="EX-orange">
      <drainZones>
        <drainZone minCol="47031" maxCol="47036" />
        <drainZone minCol="73233" maxCol="73234" />
      </drainZones>
      <drainZonesShadow>
        <drainZoneShadow minCol="21741" maxCol="21741" />
        <drainZoneShadow minCol="78534" maxCol="78548" />
        <drainZoneShadow minCol="124197" maxCol="124198" />
      </drainZonesShadow>
    </node>
    <node name="CTR9::852186" nid="10487" row="1698" minCol="9650" maxCol="73237" minColSha="12760" maxColSha="163127" color="EX-dark-cyan">
      <drainZones>
        <drainZone minCol="14128" maxCol="14132" />
        <drainZone minCol="47037" maxCol="47037" />
        <drainZone minCol="73235" maxCol="73237" />
      </drainZones>
      <drainZonesShadow>
        <drainZoneShadow minCol="21742" maxCol="21751" />
        <drainZoneShadow minCol="78549" maxCol="78553" />
        <drainZoneShadow minCol="124199" maxCol="124201" />
      </drainZonesShadow>
    </node>
    <node name="LSM12::851448" nid="10552" row="1699" minCol="13824" maxCol="73242" minColSha="21069" maxColSha="169437" color="EX-red">
      <drainZones>
        <drainZone minCol="14133" maxCol="14134" />
        <drainZone minCol="47038" maxCol="47039" />
        <drainZone minCol="73238" maxCol="73242" />
      </drainZones>
      <drainZonesShadow>
        <drainZoneShadow minCol="21752" maxCol="21754" />
        <drainZoneShadow minCol="78554" maxCol="78563" />
        <drainZoneShadow minCol="124202" maxCol="124206" />
      </drainZonesShadow>
    </node>
    <node name="MGS1::855833" nid="10491" row="1700" minCol="14135" maxCol="73248" minColSha="21755" maxColSha="166678" color="EX-dark-orange">
      <drainZones>
        <drainZone minCol="14135" maxCol="14136" />
        <drainZone minCol="47040" maxCol="47041" />
        <drainZone minCol="73243" maxCol="73248" />
      </drainZones>
      <drainZonesShadow>
        <drainZoneShadow minCol="21755" maxCol="21756" />
        <drainZoneShadow minCol="78564" maxCol="78573" />
        <drainZoneShadow minCol="124207" maxCol="124212" />
      </drainZonesShadow>
    </node>
    <node name="MUS81::854165" nid="10493" row="1701" minCol="14137" maxCol="73252" minColSha="21757" maxColSha="168691" color="EX-dark-gray-purple">
      <drainZones>
        <drainZone minCol="14137" maxCol="14137" />
        <drainZone minCol="47042" maxCol="47046" />
        <drainZone minCol="73249" maxCol="73252" />
      </drainZones>
      <drainZonesShadow>
        <drainZoneShadow minCol="21757" maxCol="21757" />
        <drainZoneShadow minCol="78574" maxCol="78586" />
        <drainZoneShadow minCol="124213" maxCol="124216" />
      </drainZonesShadow>
    </node>
    <node name="PCM1::853298" nid="10490" row="1702" minCol="14135" maxCol="73257" minColSha="21755" maxColSha="155605" color="EX-cyan">
      <drainZones>
        <drainZone minCol="47047" maxCol="47052" />
        <drainZone minCol="73253" maxCol="73257" />
      </drainZones>
      <drainZonesShadow>
        <drainZoneShadow minCol="21758" maxCol="21758" />
        <drainZoneShadow minCol="78587" maxCol="78598" />
        <drainZoneShadow minCol="124217" maxCol="124221" />
      </drainZonesShadow>
    </node>
    <node name="RPS25B::856672" nid="9700" row="1703" minCol="6970" maxCol="73263" minColSha="8177" maxColSha="158315" color="EX-yellow-orange">
      <drainZones>
        <drainZone minCol="14138" maxCol="14138" />
        <drainZone minCol="47053" maxCol="47057" />
        <drainZone minCol="73258" maxCol="73263" />
      </drainZones>
      <drainZonesShadow>
        <drainZoneShadow minCol="21759" maxCol="21760" />
        <drainZoneShadow minCol="78599" maxCol="78608" />
        <drainZoneShadow minCol="124222" maxCol="124227" />
      </drainZonesShadow>
    </node>
    <node name="RTF1::852446" nid="9264" row="1704" minCol="6144" maxCol="73264" minColSha="7058" maxColSha="154287" color="EX-pure-blue">
      <drainZones>
        <drainZone minCol="14139" maxCol="14142" />
        <drainZone minCol="47058" maxCol="47059" />
        <drainZone minCol="73264" maxCol="73264" />
      </drainZones>
      <drainZonesShadow>
        <drainZoneShadow minCol="21761" maxCol="21771" />
        <drainZoneShadow minCol="78609" maxCol="78614" />
        <drainZoneShadow minCol="124228" maxCol="124228" />
      </drainZonesShadow>
    </node>
    <node name="SAP185::855153" nid="9610" row="1705" minCol="9185" maxCol="73268" minColSha="11880" maxColSha="151518" color="EX-dark-yellow-green">
      <drainZones>
        <drainZone minCol="14143" maxCol="14143" />
        <drainZone minCol="47060" maxCol="47061" />
        <drainZone minCol="73265" maxCol="73268" />
      </drainZones>
      <drainZonesShadow>
        <drainZoneShadow minCol="21772" maxCol="21777" />
        <drainZoneShadow minCol="78615" maxCol="78622" />
        <drainZoneShadow minCol="124229" maxCol="124232" />
      </drainZonesShadow>
    </node>
    <node name="SSP120::851843" nid="9844" row="1706" minCol="9832" maxCol="73269" minColSha="13022" maxColSha="148406" color="EX-dark-magenta">
      <drainZones>
        <drainZone minCol="47062" maxCol="47067" />
        <drainZone minCol="73269" maxCol="73269" />
      </drainZones>
      <drainZonesShadow>
        <drainZoneShadow minCol="21778" maxCol="21778" />
        <drainZoneShadow minCol="78623" maxCol="78638" />
        <drainZoneShadow minCol="124233" maxCol="124233" />
      </drainZonesShadow>
    </node>
    <node name="ZRC1::852879" nid="8839" row="1707" minCol="10383" maxCol="73274" minColSha="13961" maxColSha="171195" color="EX-dark-green">
      <drainZones>
        <drainZone minCol="14144" maxCol="14144" />
        <drainZone minCol="73270" maxCol="73274" />
      </drainZones>
      <drainZonesShadow>
        <drainZoneShadow minCol="21779" maxCol="21781" />
        <drainZoneShadow minCol="78639" maxCol="78648" />
        <drainZoneShadow minCol="124234" maxCol="124238" />
      </drainZonesShadow>
    </node>
    <node name="PRI1::850721" nid="10545" row="1708" minCol="14145" maxCol="73281" minColSha="21782" maxColSha="171058" color="EX-blue-magenta">
      <drainZones>
        <drainZone minCol="14145" maxCol="14147" />
        <drainZone minCol="47068" maxCol="47069" />
        <drainZone minCol="73275" maxCol="73281" />
      </drainZones>
      <drainZonesShadow>
        <drainZoneShadow minCol="21782" maxCol="21784" />
        <drainZoneShadow minCol="78649" maxCol="78655" />
        <drainZoneShadow minCol="124239" maxCol="124245" />
      </drainZonesShadow>
    </node>
    <node name="SEC31::852397" nid="9906" row="1709" minCol="13405" maxCol="73284" minColSha="19868" maxColSha="161552" color="EX-yellow-green">
      <drainZones>
        <drainZone minCol="47070" maxCol="47074" />
        <drainZone minCol="73282" maxCol="73284" />
      </drainZones>
      <drainZonesShadow>
        <drainZoneShadow minCol="21785" maxCol="21786" />
        <drainZoneShadow minCol="78656" maxCol="78667" />
        <drainZoneShadow minCol="124246" maxCol="124248" />
      </drainZonesShadow>
    </node>
    <node name="SIR2::851317" nid="9382" row="1710" minCol="10249" maxCol="73287" minColSha="13729" maxColSha="171363" color="EX-magenta">
      <drainZones>
        <drainZone minCol="14148" maxCol="14148" />
        <drainZone minCol="47075" maxCol="47078" />
        <drainZone minCol="73285" maxCol="73287" />
      </drainZones>
      <drainZonesShadow>
        <drainZoneShadow minCol="21787" maxCol="21788" />
        <drainZoneShadow minCol="78668" maxCol="78679" />
        <drainZoneShadow minCol="124249" maxCol="124251" />
      </drainZonesShadow>
    </node>
    <node name="YLL032C::854347" nid="8216" row="1711" minCol="14149" maxCol="73291" minColSha="21789" maxColSha="167404" color="EX-green">
      <drainZones>
        <drainZone minCol="14149" maxCol="14149" />
        <drainZone minCol="47079" maxCol="47080" />
        <drainZone minCol="73288" maxCol="73291" />
      </drainZones>
      <drainZonesShadow>
        <drainZoneShadow minCol="21789" maxCol="21789" />
        <drainZoneShadow minCol="78680" maxCol="78691" />
        <drainZoneShadow minCol="124252" maxCol="124255" />
      </drainZonesShadow>
    </node>
    <node name="ZPR1::850430" nid="8324" row="1712" minCol="9938" maxCol="73296" minColSha="13177" maxColSha="171410" color="EX-yellow">
      <drainZones>
        <drainZone minCol="47081" maxCol="47083" />
        <drainZone minCol="73292" maxCol="73296" />
      </drainZones>
      <drainZonesShadow>
        <drainZoneShadow minCol="21790" maxCol="21790" />
        <drainZoneShadow minCol="78692" maxCol="78702" />
        <drainZoneShadow minCol="124256" maxCol="124260" />
      </drainZonesShadow>
    </node>
    <node name="ATG13::855125" nid="8232" row="1713" minCol="13056" maxCol="73299" minColSha="19093" maxColSha="168548" color="EX-purple">
      <drainZones>
        <drainZone minCol="47084" maxCol="47089" />
        <drainZone minCol="73297" maxCol="73299" />
      </drainZones>
      <drainZonesShadow>
        <drainZoneShadow minCol="21791" maxCol="21791" />
        <drainZoneShadow minCol="78703" maxCol="78714" />
        <drainZoneShadow minCol="124261" maxCol="124263" />
      </drainZonesShadow>
    </node>
    <node name="HDA2::856099" nid="9064" row="1714" minCol="13908" maxCol="73308" minColSha="21277" maxColSha="166095" color="EX-dark-purple">
      <drainZones>
        <drainZone minCol="14150" maxCol="14150" />
        <drainZone minCol="73300" maxCol="73308" />
      </drainZones>
      <drainZonesShadow>
        <drainZoneShadow minCol="21792" maxCol="21793" />
        <drainZoneShadow minCol="78715" maxCol="78719" />
        <drainZoneShadow minCol="124264" maxCol="124272" />
      </drainZonesShadow>
    </node>
    <node name="IRR1::851097" nid="9563" row="1715" minCol="14151" maxCol="73313" minColSha="21794" maxColSha="170003" color="EX-dark-red">
      <drainZones>
        <drainZone minCol="14151" maxCol="14151" />
        <drainZone minCol="47090" maxCol="47093" />
        <drainZone minCol="73309" maxCol="73313" />
      </drainZones>
      <drainZonesShadow>
        <drainZoneShadow minCol="21794" maxCol="21794" />
        <drainZoneShadow minCol="78720" maxCol="78729" />
        <drainZoneShadow minCol="124273" maxCol="124277" />
      </drainZonesShadow>
    </node>
    <node name="MSH3::855393" nid="9743" row="1716" minCol="13797" maxCol="73318" minColSha="20938" maxColSha="169391" color="EX-pale-green">
      <drainZones>
        <drainZone minCol="47094" maxCol="47096" />
        <drainZone minCol="73314" maxCol="73318" />
      </drainZones>
      <drainZonesShadow>
        <drainZoneShadow minCol="21795" maxCol="21795" />
        <drainZoneShadow minCol="78730" maxCol="78739" />
        <drainZoneShadow minCol="124278" maxCol="124282" />
      </drainZonesShadow>
    </node>
    <node name="NEW1::856400" nid="10492" row="1717" minCol="14152" maxCol="73322" minColSha="21796" maxColSha="164958" color="EX-pale-blue">
      <drainZones>
        <drainZone minCol="14152" maxCol="14152" />
        <drainZone minCol="47097" maxCol="47101" />
        <drainZone minCol="73319" maxCol="73322" />
      </drainZones>
      <drainZonesShadow>
        <drainZoneShadow minCol="21796" maxCol="21796" />
        <drainZoneShadow minCol="78740" maxCol="78750" />
        <drainZoneShadow minCol="124283" maxCol="124286" />
      </drainZonesShadow>
    </node>
    <node name="PAN3::853019" nid="8862" row="1718" minCol="10669" maxCol="73324" minColSha="14355" maxColSha="149063" color="EX-dark-tan">
      <drainZones>
        <drainZone minCol="47102" maxCol="47105" />
        <drainZone minCol="73323" maxCol="73324" />
      </drainZones>
      <drainZonesShadow>
        <drainZoneShadow minCol="21797" maxCol="21797" />
        <drainZoneShadow minCol="78751" maxCol="78763" />
        <drainZoneShadow minCol="124287" maxCol="124288" />
      </drainZonesShadow>
    </node>
    <node name="YPT1::856588" nid="10029" row="1719" minCol="13233" maxCol="73327" minColSha="19524" maxColSha="163128" color="EX-pale-blue-magenta">
      <drainZones>
        <drainZone minCol="47106" maxCol="47110" />
        <drainZone minCol="73325" maxCol="73327" />
      </drainZones>
      <drainZonesShadow>
        <drainZoneShadow minCol="21798" maxCol="21799" />
        <drainZoneShadow minCol="78764" maxCol="78774" />
        <drainZoneShadow minCol="124289" maxCol="124291" />
      </drainZonesShadow>
    </node>
    <node name="YPR174C::852785" nid="10543" row="1720" minCol="10782" maxCol="73330" minColSha="14568" maxColSha="163569" color="EX-pale-yellow orange">
      <drainZones>
        <drainZone minCol="47111" maxCol="47113" />
        <drainZone minCol="73328" maxCol="73330" />
      </drainZones>
      <drainZonesShadow>
        <drainZoneShadow minCol="21800" maxCol="21800" />
        <drainZoneShadow minCol="78775" maxCol="78785" />
        <drainZoneShadow minCol="124292" maxCol="124294" />
      </drainZonesShadow>
    </node>
    <node name="BUB3::852269" nid="10113" row="1721" minCol="14153" maxCol="73333" minColSha="21801" maxColSha="162530" color="EX-medium-magenta">
      <drainZones>
        <drainZone minCol="14153" maxCol="14153" />
        <drainZone minCol="47114" maxCol="47119" />
        <drainZone minCol="73331" maxCol="73333" />
      </drainZones>
      <drainZonesShadow>
        <drainZoneShadow minCol="21801" maxCol="21801" />
        <drainZoneShadow minCol="78786" maxCol="78795" />
        <drainZoneShadow minCol="124295" maxCol="124297" />
      </drainZonesShadow>
    </node>
    <node name="CCR4::856802" nid="10006" row="1722" minCol="9464" maxCol="73337" minColSha="12396" maxColSha="156213" color="EX-pale-red">
      <drainZones>
        <drainZone minCol="14154" maxCol="14156" />
        <drainZone minCol="47120" maxCol="47120" />
        <drainZone minCol="73334" maxCol="73337" />
      </drainZones>
      <drainZonesShadow>
        <drainZoneShadow minCol="21802" maxCol="21806" />
        <drainZoneShadow minCol="78796" maxCol="78800" />
        <drainZoneShadow minCol="124298" maxCol="124301" />
      </drainZonesShadow>
    </node>
    <node name="CRD1::850593" nid="10436" row="1723" minCol="9683" maxCol="73341" minColSha="12799" maxColSha="167186" color="EX-pale-cyan">
      <drainZones>
        <drainZone minCol="47121" maxCol="47122" />
        <drainZone minCol="73338" maxCol="73341" />
      </drainZones>
      <drainZonesShadow>
        <drainZoneShadow minCol="21807" maxCol="21807" />
        <drainZoneShadow minCol="78801" maxCol="78809" />
        <drainZoneShadow minCol="124302" maxCol="124305" />
      </drainZonesShadow>
    </node>
    <node name="DAD2::855558" nid="9766" row="1724" minCol="12230" maxCol="73343" minColSha="17383" maxColSha="162395" color="EX-pale-yellow-green">
      <drainZones>
        <drainZone minCol="14157" maxCol="14160" />
        <drainZone minCol="47123" maxCol="47126" />
        <drainZone minCol="73342" maxCol="73343" />
      </drainZones>
      <drainZonesShadow>
        <drainZoneShadow minCol="21808" maxCol="21813" />
        <drainZoneShadow minCol="78810" maxCol="78815" />
        <drainZoneShadow minCol="124306" maxCol="124307" />
      </drainZonesShadow>
    </node>
    <node name="DCS2::850666" nid="9952" row="1725" minCol="14161" maxCol="73347" minColSha="21814" maxColSha="150321" color="EX-pale-purple">
      <drainZones>
        <drainZone minCol="14161" maxCol="14161" />
        <drainZone minCol="47127" maxCol="47131" />
        <drainZone minCol="73344" maxCol="73347" />
      </drainZones>
      <drainZonesShadow>
        <drainZoneShadow minCol="21814" maxCol="21814" />
        <drainZoneShadow minCol="78816" maxCol="78824" />
        <drainZoneShadow minCol="124308" maxCol="124311" />
      </drainZonesShadow>
    </node>
    <node name="DLD1::855536" nid="9370" row="1726" minCol="9872" maxCol="73354" minColSha="13090" maxColSha="170698" color="EX-pale-magenta">
      <drainZones>
        <drainZone minCol="47132" maxCol="47134" />
        <drainZone minCol="73348" maxCol="73354" />
      </drainZones>
      <drainZonesShadow>
        <drainZoneShadow minCol="21815" maxCol="21815" />
        <drainZoneShadow minCol="78825" maxCol="78830" />
        <drainZoneShadow minCol="124312" maxCol="124318" />
      </drainZonesShadow>
    </node>
    <node name="NBA1::854815" nid="10132" row="1727" minCol="12264" maxCol="73358" minColSha="17455" maxColSha="156161" color="EX-pale-red-orange">
      <drainZones>
        <drainZone minCol="47135" maxCol="47136" />
        <drainZone minCol="73355" maxCol="73358" />
      </drainZones>
      <drainZonesShadow>
        <drainZoneShadow minCol="21816" maxCol="21817" />
        <drainZoneShadow minCol="78831" maxCol="78838" />
        <drainZoneShadow minCol="124319" maxCol="124322" />
      </drainZonesShadow>
    </node>
    <node name="NDT80::854338" nid="8503" row="1728" minCol="14122" maxCol="73359" minColSha="21725" maxColSha="141434" color="EX-blue">
      <drainZones>
        <drainZone minCol="47137" maxCol="47140" />
        <drainZone minCol="73359" maxCol="73359" />
      </drainZones>
      <drainZonesShadow>
        <drainZoneShadow minCol="21818" maxCol="21818" />
        <drainZoneShadow minCol="78839" maxCol="78850" />
        <drainZoneShadow minCol="124323" maxCol="124323" />
      </drainZonesShadow>
    </node>
    <node name="NSE4::851900" nid="9330" row="1729" minCol="13998" maxCol="73365" minColSha="21445" maxColSha="171537" color="EX-orange">
      <drainZones>
        <drainZone minCol="14162" maxCol="14163" />
        <drainZone minCol="47141" maxCol="47142" />
        <drainZone minCol="73360" maxCol="73365" />
      </drainZones>
      <drainZonesShadow>
        <drainZoneShadow minCol="21819" maxCol="21821" />
        <drainZoneShadow minCol="78851" maxCol="78855" />
        <drainZoneShadow minCol="124324" maxCol="124329" />
      </drainZonesShadow>
    </node>
    <node name="PDR12::855654" nid="9756" row="1730" minCol="13660" maxCol="73371" minColSha="20572" maxColSha="170303" color="EX-dark-cyan">
      <drainZones>
        <drainZone minCol="47143" maxCol="47145" />
        <drainZone minCol="73366" maxCol="73371" />
      </drainZones>
      <drainZonesShadow>
        <drainZoneShadow minCol="21822" maxCol="21822" />
        <drainZoneShadow minCol="78856" maxCol="78862" />
        <drainZoneShadow minCol="124330" maxCol="124335" />
      </drainZonesShadow>
    </node>
    <node name="PRO2::856241" nid="8992" row="1731" minCol="13826" maxCol="73376" minColSha="21072" maxColSha="161471" color="EX-red">
      <drainZones>
        <drainZone minCol="47146" maxCol="47149" />
        <drainZone minCol="73372" maxCol="73376" />
      </drainZones>
      <drainZonesShadow>
        <drainZoneShadow minCol="21823" maxCol="21823" />
        <drainZoneShadow minCol="78863" maxCol="78870" />
        <drainZoneShadow minCol="124336" maxCol="124340" />
      </drainZonesShadow>
    </node>
    <node name="SIR3::856904" nid="10106" row="1732" minCol="14164" maxCol="73378" minColSha="21824" maxColSha="171890" color="EX-dark-orange">
      <drainZones>
        <drainZone minCol="14164" maxCol="14164" />
        <drainZone minCol="47150" maxCol="47153" />
        <drainZone minCol="73377" maxCol="73378" />
      </drainZones>
      <drainZonesShadow>
        <drainZoneShadow minCol="21824" maxCol="21824" />
        <drainZoneShadow minCol="78871" maxCol="78881" />
        <drainZoneShadow minCol="124341" maxCol="124342" />
      </drainZonesShadow>
    </node>
    <node name="SWM1::853512" nid="9155" row="1733" minCol="14165" maxCol="73384" minColSha="21825" maxColSha="171791" color="EX-dark-gray-purple">
      <drainZones>
        <drainZone minCol="14165" maxCol="14165" />
        <drainZone minCol="47154" maxCol="47156" />
        <drainZone minCol="73379" maxCol="73384" />
      </drainZones>
      <drainZonesShadow>
        <drainZoneShadow minCol="21825" maxCol="21825" />
        <drainZoneShadow minCol="78882" maxCol="78888" />
        <drainZoneShadow minCol="124343" maxCol="124348" />
      </drainZonesShadow>
    </node>
    <node name="YEL025C::854684" nid="9378" row="1734" minCol="14166" maxCol="73388" minColSha="21826" maxColSha="166826" color="EX-cyan">
      <drainZones>
        <drainZone minCol="14166" maxCol="14166" />
        <drainZone minCol="47157" maxCol="47159" />
        <drainZone minCol="73385" maxCol="73388" />
      </drainZones>
      <drainZonesShadow>
        <drainZoneShadow minCol="21826" maxCol="21826" />
        <drainZoneShadow minCol="78889" maxCol="78897" />
        <drainZoneShadow minCol="124349" maxCol="124352" />
      </drainZonesShadow>
    </node>
    <node name="YIL096C::850773" nid="10060" row="1735" minCol="13439" maxCol="73393" minColSha="19949" maxColSha="171896" color="EX-yellow-orange">
      <drainZones>
        <drainZone minCol="14167" maxCol="14167" />
        <drainZone minCol="47160" maxCol="47161" />
        <drainZone minCol="73389" maxCol="73393" />
      </drainZones>
      <drainZonesShadow>
        <drainZoneShadow minCol="21827" maxCol="21828" />
        <drainZoneShadow minCol="78898" maxCol="78904" />
        <drainZoneShadow minCol="124353" maxCol="124357" />
      </drainZonesShadow>
    </node>
    <node name="YNL260C::851757" nid="8868" row="1736" minCol="14168" maxCol="73396" minColSha="21829" maxColSha="164272" color="EX-pure-blue">
      <drainZones>
        <drainZone minCol="14168" maxCol="14168" />
        <drainZone minCol="47162" maxCol="47164" />
        <drainZone minCol="73394" maxCol="73396" />
      </drainZones>
      <drainZonesShadow>
        <drainZoneShadow minCol="21829" maxCol="21829" />
        <drainZoneShadow minCol="78905" maxCol="78914" />
        <drainZoneShadow minCol="124358" maxCol="124360" />
      </drainZonesShadow>
    </node>
    <node name="YPL088W::855857" nid="9397" row="1737" minCol="13345" maxCol="73399" minColSha="19771" maxColSha="171383" color="EX-dark-yellow-green">
      <drainZones>
        <drainZone minCol="47165" maxCol="47167" />
        <drainZone minCol="73397" maxCol="73399" />
      </drainZones>
      <drainZonesShadow>
        <drainZoneShadow minCol="21830" maxCol="21830" />
        <drainZoneShadow minCol="78915" maxCol="78924" />
        <drainZoneShadow minCol="124361" maxCol="124363" />
      </drainZonesShadow>
    </node>
    <node name="YPL109C::851959" nid="8716" row="1738" minCol="10259" maxCol="73403" minColSha="13744" maxColSha="166660" color="EX-dark-magenta">
      <drainZones>
        <drainZone minCol="47168" maxCol="47168" />
        <drainZone minCol="73400" maxCol="73403" />
      </drainZones>
      <drainZonesShadow>
        <drainZoneShadow minCol="21831" maxCol="21831" />
        <drainZoneShadow minCol="78925" maxCol="78933" />
        <drainZoneShadow minCol="124364" maxCol="124367" />
      </drainZonesShadow>
    </node>
    <node name="ASR1::855453" nid="9912" row="1739" minCol="11053" maxCol="73404" minColSha="15044" maxColSha="149064" color="EX-dark-green">
      <drainZones>
        <drainZone minCol="47169" maxCol="47170" />
        <drainZone minCol="73404" maxCol="73404" />
      </drainZones>
      <drainZonesShadow>
        <drainZoneShadow minCol="21832" maxCol="21833" />
        <drainZoneShadow minCol="78934" maxCol="78943" />
        <drainZoneShadow minCol="124368" maxCol="124368" />
      </drainZonesShadow>
    </node>
    <node name="CAM1::855249" nid="8336" row="1740" minCol="9555" maxCol="73405" minColSha="12546" maxColSha="149825" color="EX-blue-magenta">
      <drainZones>
        <drainZone minCol="14169" maxCol="14171" />
        <drainZone minCol="47171" maxCol="47171" />
        <drainZone minCol="73405" maxCol="73405" />
      </drainZones>
      <drainZonesShadow>
        <drainZoneShadow minCol="21834" maxCol="21841" />
        <drainZoneShadow minCol="78944" maxCol="78947" />
        <drainZoneShadow minCol="124369" maxCol="124369" />
      </drainZonesShadow>
    </node>
    <node name="FOL3::850974" nid="9032" row="1741" minCol="13088" maxCol="73410" minColSha="19172" maxColSha="170404" color="EX-yellow-green">
      <drainZones>
        <drainZone minCol="47172" maxCol="47174" />
        <drainZone minCol="73406" maxCol="73410" />
      </drainZones>
      <drainZonesShadow>
        <drainZoneShadow minCol="21842" maxCol="21843" />
        <drainZoneShadow minCol="78948" maxCol="78953" />
        <drainZoneShadow minCol="124370" maxCol="124374" />
      </drainZonesShadow>
    </node>
    <node name="LOT5::853898" nid="10119" row="1742" minCol="11568" maxCol="73415" minColSha="16039" maxColSha="171646" color="EX-magenta">
      <drainZones>
        <drainZone minCol="47175" maxCol="47175" />
        <drainZone minCol="73411" maxCol="73415" />
      </drainZones>
      <drainZonesShadow>
        <drainZoneShadow minCol="21844" maxCol="21844" />
        <drainZoneShadow minCol="78954" maxCol="78960" />
        <drainZoneShadow minCol="124375" maxCol="124379" />
      </drainZonesShadow>
    </node>
    <node name="MMS4::853406" nid="10494" row="1743" minCol="14137" maxCol="73417" minColSha="21757" maxColSha="153933" color="EX-green">
      <drainZones>
        <drainZone minCol="47176" maxCol="47178" />
        <drainZone minCol="73416" maxCol="73417" />
      </drainZones>
      <drainZonesShadow>
        <drainZoneShadow minCol="21845" maxCol="21845" />
        <drainZoneShadow minCol="78961" maxCol="78970" />
        <drainZoneShadow minCol="124380" maxCol="124381" />
      </drainZonesShadow>
    </node>
    <node name="PRI2::850935" nid="10567" row="1744" minCol="14145" maxCol="73419" minColSha="21782" maxColSha="165144" color="EX-yellow">
      <drainZones>
        <drainZone minCol="14172" maxCol="14173" />
        <drainZone minCol="47179" maxCol="47179" />
        <drainZone minCol="73418" maxCol="73419" />
      </drainZones>
      <drainZonesShadow>
        <drainZoneShadow minCol="21846" maxCol="21848" />
        <drainZoneShadow minCol="78971" maxCol="78978" />
        <drainZoneShadow minCol="124382" maxCol="124383" />
      </drainZonesShadow>
    </node>
    <node name="RAD7::851096" nid="9413" row="1745" minCol="13580" maxCol="73422" minColSha="20335" maxColSha="161867" color="EX-purple">
      <drainZones>
        <drainZone minCol="14174" maxCol="14174" />
        <drainZone minCol="47180" maxCol="47183" />
        <drainZone minCol="73420" maxCol="73422" />
      </drainZones>
      <drainZonesShadow>
        <drainZoneShadow minCol="21849" maxCol="21850" />
        <drainZoneShadow minCol="78979" maxCol="78986" />
        <drainZoneShadow minCol="124384" maxCol="124386" />
      </drainZonesShadow>
    </node>
    <node name="SRC1::855219" nid="9179" row="1746" minCol="8506" maxCol="73424" minColSha="10624" maxColSha="170397" color="EX-dark-purple">
      <drainZones>
        <drainZone minCol="14175" maxCol="14175" />
        <drainZone minCol="47184" maxCol="47186" />
        <drainZone minCol="73423" maxCol="73424" />
      </drainZones>
      <drainZonesShadow>
        <drainZoneShadow minCol="21851" maxCol="21852" />
        <drainZoneShadow minCol="78987" maxCol="78995" />
        <drainZoneShadow minCol="124387" maxCol="124388" />
      </drainZonesShadow>
    </node>
    <node name="SWP1::851892" nid="9448" row="1747" minCol="12807" maxCol="73425" minColSha="18652" maxColSha="149089" color="EX-dark-red">
      <drainZones>
        <drainZone minCol="73425" maxCol="73425" />
      </drainZones>
      <drainZonesShadow>
        <drainZoneShadow minCol="21853" maxCol="21854" />
        <drainZoneShadow minCol="78996" maxCol="79005" />
        <drainZoneShadow minCol="124389" maxCol="124389" />
      </drainZonesShadow>
    </node>
    <node name="TOM40::854202" nid="9077" row="1748" minCol="13786" maxCol="73428" minColSha="20910" maxColSha="153862" color="EX-pale-green">
      <drainZones>
        <drainZone minCol="14176" maxCol="14176" />
        <drainZone minCol="47187" maxCol="47187" />
        <drainZone minCol="73426" maxCol="73428" />
      </drainZones>
      <drainZonesShadow>
        <drainZoneShadow minCol="21855" maxCol="21858" />
        <drainZoneShadow minCol="79006" maxCol="79011" />
        <drainZoneShadow minCol="124390" maxCol="124392" />
      </drainZonesShadow>
    </node>
    <node name="URA5::856272" nid="8231" row="1749" minCol="14108" maxCol="73429" minColSha="21685" maxColSha="143637" color="EX-pale-blue">
      <drainZones>
        <drainZone minCol="47188" maxCol="47193" />
        <drainZone minCol="73429" maxCol="73429" />
      </drainZones>
      <drainZonesShadow>
        <drainZoneShadow minCol="21859" maxCol="21859" />
        <drainZoneShadow minCol="79012" maxCol="79022" />
        <drainZoneShadow minCol="124393" maxCol="124393" />
      </drainZonesShadow>
    </node>
    <node name="YME2::852990" nid="9432" row="1750" minCol="14177" maxCol="73434" minColSha="21860" maxColSha="170526" color="EX-dark-tan">
      <drainZones>
        <drainZone minCol="14177" maxCol="14177" />
        <drainZone minCol="47194" maxCol="47194" />
        <drainZone minCol="73430" maxCol="73434" />
      </drainZones>
      <drainZonesShadow>
        <drainZoneShadow minCol="21860" maxCol="21860" />
        <drainZoneShadow minCol="79023" maxCol="79029" />
        <drainZoneShadow minCol="124394" maxCol="124398" />
      </drainZonesShadow>
    </node>
    <node name="YOR356W::852895" nid="10455" row="1751" minCol="9704" maxCol="73435" minColSha="12827" maxColSha="157788" color="EX-pale-blue-magenta">
      <drainZones>
        <drainZone minCol="47195" maxCol="47198" />
        <drainZone minCol="73435" maxCol="73435" />
      </drainZones>
      <drainZonesShadow>
        <drainZoneShadow minCol="21861" maxCol="21861" />
        <drainZoneShadow minCol="79030" maxCol="79040" />
        <drainZoneShadow minCol="124399" maxCol="124399" />
      </drainZonesShadow>
    </node>
    <node name="BSD2::851657" nid="10516" row="1752" minCol="11187" maxCol="73440" minColSha="15401" maxColSha="170027" color="EX-pale-yellow orange">
      <drainZones>
        <drainZone minCol="14178" maxCol="14178" />
        <drainZone minCol="47199" maxCol="47200" />
        <drainZone minCol="73436" maxCol="73440" />
      </drainZones>
      <drainZonesShadow>
        <drainZoneShadow minCol="21862" maxCol="21863" />
        <drainZoneShadow minCol="79041" maxCol="79045" />
        <drainZoneShadow minCol="124400" maxCol="124404" />
      </drainZonesShadow>
    </node>
    <node name="CDC10::850432" nid="9624" row="1753" minCol="10281" maxCol="73443" minColSha="13795" maxColSha="168781" color="EX-medium-magenta">
      <drainZones>
        <drainZone minCol="14179" maxCol="14180" />
        <drainZone minCol="73441" maxCol="73443" />
      </drainZones>
      <drainZonesShadow>
        <drainZoneShadow minCol="21864" maxCol="21869" />
        <drainZoneShadow minCol="79046" maxCol="79048" />
        <drainZoneShadow minCol="124405" maxCol="124407" />
      </drainZonesShadow>
    </node>
    <node name="RKM2::851363" nid="8735" row="1754" minCol="13165" maxCol="73447" minColSha="19319" maxColSha="169885" color="EX-pale-red">
      <drainZones>
        <drainZone minCol="47201" maxCol="47204" />
        <drainZone minCol="73444" maxCol="73447" />
      </drainZones>
      <drainZonesShadow>
        <drainZoneShadow minCol="21870" maxCol="21870" />
        <drainZoneShadow minCol="79049" maxCol="79055" />
        <drainZoneShadow minCol="124408" maxCol="124411" />
      </drainZonesShadow>
    </node>
    <node name="RNH202::856722" nid="9150" row="1755" minCol="9966" maxCol="73454" minColSha="13226" maxColSha="169475" color="EX-pale-cyan">
      <drainZones>
        <drainZone minCol="47205" maxCol="47205" />
        <drainZone minCol="73448" maxCol="73454" />
      </drainZones>
      <drainZonesShadow>
        <drainZoneShadow minCol="21871" maxCol="21871" />
        <drainZoneShadow minCol="79056" maxCol="79059" />
        <drainZoneShadow minCol="124412" maxCol="124418" />
      </drainZonesShadow>
    </node>
    <node name="RPL22B::854676" nid="9889" row="1756" minCol="14181" maxCol="73455" minColSha="21872" maxColSha="161964" color="EX-pale-yellow-green">
      <drainZones>
        <drainZone minCol="14181" maxCol="14181" />
        <drainZone minCol="47206" maxCol="47211" />
        <drainZone minCol="73455" maxCol="73455" />
      </drainZones>
      <drainZonesShadow>
        <drainZoneShadow minCol="21872" maxCol="21872" />
        <drainZoneShadow minCol="79060" maxCol="79069" />
        <drainZoneShadow minCol="124419" maxCol="124419" />
      </drainZonesShadow>
    </node>
    <node name="SIS1::853196" nid="8724" row="1757" minCol="13939" maxCol="73456" minColSha="21336" maxColSha="164770" color="EX-pale-purple">
      <drainZones>
        <drainZone minCol="14182" maxCol="14182" />
        <drainZone minCol="47212" maxCol="47214" />
        <drainZone minCol="73456" maxCol="73456" />
      </drainZones>
      <drainZonesShadow>
        <drainZoneShadow minCol="21873" maxCol="21874" />
        <drainZoneShadow minCol="79070" maxCol="79078" />
        <drainZoneShadow minCol="124420" maxCol="124420" />
      </drainZonesShadow>
    </node>
    <node name="TAP42::851758" nid="8947" row="1758" minCol="10811" maxCol="73461" minColSha="14631" maxColSha="167249" color="EX-pale-magenta">
      <drainZones>
        <drainZone minCol="14183" maxCol="14183" />
        <drainZone minCol="47215" maxCol="47216" />
        <drainZone minCol="73457" maxCol="73461" />
      </drainZones>
      <drainZonesShadow>
        <drainZoneShadow minCol="21875" maxCol="21876" />
        <drainZoneShadow minCol="79079" maxCol="79083" />
        <drainZoneShadow minCol="124421" maxCol="124425" />
      </drainZonesShadow>
    </node>
    <node name="YBR238C::854292" nid="8444" row="1759" minCol="10637" maxCol="73465" minColSha="14307" maxColSha="169819" color="EX-pale-red-orange">
      <drainZones>
        <drainZone minCol="47217" maxCol="47217" />
        <drainZone minCol="73462" maxCol="73465" />
      </drainZones>
      <drainZonesShadow>
        <drainZoneShadow minCol="21877" maxCol="21877" />
        <drainZoneShadow minCol="79084" maxCol="79090" />
        <drainZoneShadow minCol="124426" maxCol="124429" />
      </drainZonesShadow>
    </node>
    <node name="YER140W::855893" nid="9125" row="1760" minCol="13509" maxCol="73469" minColSha="20121" maxColSha="168883" color="EX-blue">
      <drainZones>
        <drainZone minCol="47218" maxCol="47219" />
        <drainZone minCol="73466" maxCol="73469" />
      </drainZones>
      <drainZonesShadow>
        <drainZoneShadow minCol="21878" maxCol="21878" />
        <drainZoneShadow minCol="79091" maxCol="79097" />
        <drainZoneShadow minCol="124430" maxCol="124433" />
      </drainZonesShadow>
    </node>
    <node name="BTT1::852131" nid="9683" row="1761" minCol="9621" maxCol="73470" minColSha="12710" maxColSha="151519" color="EX-orange">
      <drainZones>
        <drainZone minCol="47220" maxCol="47221" />
        <drainZone minCol="73470" maxCol="73470" />
      </drainZones>
      <drainZonesShadow>
        <drainZoneShadow minCol="21879" maxCol="21880" />
        <drainZoneShadow minCol="79098" maxCol="79105" />
        <drainZoneShadow minCol="124434" maxCol="124434" />
      </drainZonesShadow>
    </node>
    <node name="CTK1::854210" nid="9144" row="1762" minCol="8311" maxCol="73472" minColSha="10291" maxColSha="161107" color="EX-dark-cyan">
      <drainZones>
        <drainZone minCol="14184" maxCol="14185" />
        <drainZone minCol="47222" maxCol="47222" />
        <drainZone minCol="73471" maxCol="73472" />
      </drainZones>
      <drainZonesShadow>
        <drainZoneShadow minCol="21881" maxCol="21883" />
        <drainZoneShadow minCol="79106" maxCol="79111" />
        <drainZoneShadow minCol="124435" maxCol="124436" />
      </drainZonesShadow>
    </node>
    <node name="CTK3::854809" nid="8949" row="1763" minCol="14184" maxCol="73474" minColSha="21882" maxColSha="167645" color="EX-red">
      <drainZones>
        <drainZone minCol="14186" maxCol="14186" />
        <drainZone minCol="47223" maxCol="47227" />
        <drainZone minCol="73473" maxCol="73474" />
      </drainZones>
      <drainZonesShadow>
        <drainZoneShadow minCol="21884" maxCol="21885" />
        <drainZoneShadow minCol="79112" maxCol="79118" />
        <drainZoneShadow minCol="124437" maxCol="124438" />
      </drainZonesShadow>
    </node>
    <node name="DMR1::856745" nid="8497" row="1764" minCol="12940" maxCol="73475" minColSha="18886" maxColSha="171899" color="EX-dark-orange">
      <drainZones>
        <drainZone minCol="47228" maxCol="47232" />
        <drainZone minCol="73475" maxCol="73475" />
      </drainZones>
      <drainZonesShadow>
        <drainZoneShadow minCol="21886" maxCol="21887" />
        <drainZoneShadow minCol="79119" maxCol="79126" />
        <drainZoneShadow minCol="124439" maxCol="124439" />
      </drainZonesShadow>
    </node>
    <node name="DNM1::855479" nid="10216" row="1765" minCol="13919" maxCol="73476" minColSha="21294" maxColSha="163249" color="EX-dark-gray-purple">
      <drainZones>
        <drainZone minCol="47233" maxCol="47233" />
        <drainZone minCol="73476" maxCol="73476" />
      </drainZones>
      <drainZonesShadow>
        <drainZoneShadow minCol="21888" maxCol="21888" />
        <drainZoneShadow minCol="79127" maxCol="79135" />
        <drainZoneShadow minCol="124440" maxCol="124440" />
      </drainZonesShadow>
    </node>
    <node name="RGD2::851729" nid="8224" row="1766" minCol="13115" maxCol="73481" minColSha="19226" maxColSha="161911" color="EX-cyan">
      <drainZones>
        <drainZone minCol="47234" maxCol="47235" />
        <drainZone minCol="73477" maxCol="73481" />
      </drainZones>
      <drainZonesShadow>
        <drainZoneShadow minCol="21889" maxCol="21889" />
        <drainZoneShadow minCol="79136" maxCol="79140" />
        <drainZoneShadow minCol="124441" maxCol="124445" />
      </drainZonesShadow>
    </node>
    <node name="RTG3::855359" nid="9858" row="1767" minCol="14083" maxCol="73482" minColSha="21636" maxColSha="152984" color="EX-yellow-orange">
      <drainZones>
        <drainZone minCol="47236" maxCol="47237" />
        <drainZone minCol="73482" maxCol="73482" />
      </drainZones>
      <drainZonesShadow>
        <drainZoneShadow minCol="21890" maxCol="21890" />
        <drainZoneShadow minCol="79141" maxCol="79149" />
        <drainZoneShadow minCol="124446" maxCol="124446" />
      </drainZonesShadow>
    </node>
    <node name="SPC19::852220" nid="10372" row="1768" minCol="12231" maxCol="73483" minColSha="17384" maxColSha="157030" color="EX-pure-blue">
      <drainZones>
        <drainZone minCol="14187" maxCol="14189" />
        <drainZone minCol="47238" maxCol="47238" />
        <drainZone minCol="73483" maxCol="73483" />
      </drainZones>
      <drainZonesShadow>
        <drainZoneShadow minCol="21891" maxCol="21898" />
        <drainZoneShadow minCol="79150" maxCol="79151" />
        <drainZoneShadow minCol="124447" maxCol="124447" />
      </drainZonesShadow>
    </node>
    <node name="SPT6::855954" nid="10469" row="1769" minCol="14190" maxCol="73487" minColSha="21899" maxColSha="167461" color="EX-dark-yellow-green">
      <drainZones>
        <drainZone minCol="14190" maxCol="14190" />
        <drainZone minCol="47239" maxCol="47240" />
        <drainZone minCol="73484" maxCol="73487" />
      </drainZones>
      <drainZonesShadow>
        <drainZoneShadow minCol="21899" maxCol="21899" />
        <drainZoneShadow minCol="79152" maxCol="79157" />
        <drainZoneShadow minCol="124448" maxCol="124451" />
      </drainZonesShadow>
    </node>
    <node name="TCB1::856209" nid="8939" row="1770" minCol="14191" maxCol="73490" minColSha="21900" maxColSha="171096" color="EX-dark-magenta">
      <drainZones>
        <drainZone minCol="14191" maxCol="14192" />
        <drainZone minCol="47241" maxCol="47241" />
        <drainZone minCol="73488" maxCol="73490" />
      </drainZones>
      <drainZonesShadow>
        <drainZoneShadow minCol="21900" maxCol="21901" />
        <drainZoneShadow minCol="79158" maxCol="79163" />
        <drainZoneShadow minCol="124452" maxCol="124454" />
      </drainZonesShadow>
    </node>
    <node name="YLR408C::851124" nid="9470" row="1771" minCol="13708" maxCol="73493" minColSha="20711" maxColSha="166661" color="EX-dark-green">
      <drainZones>
        <drainZone minCol="47242" maxCol="47243" />
        <drainZone minCol="73491" maxCol="73493" />
      </drainZones>
      <drainZonesShadow>
        <drainZoneShadow minCol="21902" maxCol="21904" />
        <drainZoneShadow minCol="79164" maxCol="79168" />
        <drainZoneShadow minCol="124455" maxCol="124457" />
      </drainZonesShadow>
    </node>
    <node name="PEX17::853604" nid="8341" row="1772" minCol="14193" maxCol="73494" minColSha="21905" maxColSha="139277" color="EX-blue-magenta">
      <drainZones>
        <drainZone minCol="14193" maxCol="14193" />
        <drainZone minCol="47244" maxCol="47246" />
        <drainZone minCol="73494" maxCol="73494" />
      </drainZones>
      <drainZonesShadow>
        <drainZoneShadow minCol="21905" maxCol="21905" />
        <drainZoneShadow minCol="79169" maxCol="79176" />
        <drainZoneShadow minCol="124458" maxCol="124458" />
      </drainZonesShadow>
    </node>
    <node name="TRK1::853586" nid="10208" row="1773" minCol="9525" maxCol="73497" minColSha="12493" maxColSha="154622" color="EX-yellow-green">
      <drainZones>
        <drainZone minCol="47247" maxCol="47249" />
        <drainZone minCol="73495" maxCol="73497" />
      </drainZones>
      <drainZonesShadow>
        <drainZoneShadow minCol="21906" maxCol="21906" />
        <drainZoneShadow minCol="79177" maxCol="79182" />
        <drainZoneShadow minCol="124459" maxCol="124461" />
      </drainZonesShadow>
    </node>
    <node name="VPS4::854080" nid="10016" row="1774" minCol="14194" maxCol="73498" minColSha="21907" maxColSha="140556" color="EX-magenta">
      <drainZones>
        <drainZone minCol="14194" maxCol="14195" />
        <drainZone minCol="47250" maxCol="47250" />
        <drainZone minCol="73498" maxCol="73498" />
      </drainZones>
      <drainZonesShadow>
        <drainZoneShadow minCol="21907" maxCol="21908" />
        <drainZoneShadow minCol="79183" maxCol="79189" />
        <drainZoneShadow minCol="124462" maxCol="124462" />
      </drainZonesShadow>
    </node>
    <node name="YGR203W::850313" nid="8706" row="1775" minCol="9547" maxCol="73503" minColSha="12537" maxColSha="170352" color="EX-green">
      <drainZones>
        <drainZone minCol="47251" maxCol="47252" />
        <drainZone minCol="73499" maxCol="73503" />
      </drainZones>
      <drainZonesShadow>
        <drainZoneShadow minCol="21909" maxCol="21909" />
        <drainZoneShadow minCol="79190" maxCol="79193" />
        <drainZoneShadow minCol="124463" maxCol="124467" />
      </drainZonesShadow>
    </node>
    <node name="YGR205W::852365" nid="9873" row="1776" minCol="13346" maxCol="73505" minColSha="19772" maxColSha="164643" color="EX-yellow">
      <drainZones>
        <drainZone minCol="47253" maxCol="47255" />
        <drainZone minCol="73504" maxCol="73505" />
      </drainZones>
      <drainZonesShadow>
        <drainZoneShadow minCol="21910" maxCol="21910" />
        <drainZoneShadow minCol="79194" maxCol="79200" />
        <drainZoneShadow minCol="124468" maxCol="124469" />
      </drainZonesShadow>
    </node>
    <node name="BNA3::856774" nid="10148" row="1777" minCol="14027" maxCol="73507" minColSha="21503" maxColSha="167405" color="EX-purple">
      <drainZones>
        <drainZone minCol="47256" maxCol="47256" />
        <drainZone minCol="73506" maxCol="73507" />
      </drainZones>
      <drainZonesShadow>
        <drainZoneShadow minCol="21911" maxCol="21911" />
        <drainZoneShadow minCol="79201" maxCol="79206" />
        <drainZoneShadow minCol="124470" maxCol="124471" />
      </drainZonesShadow>
    </node>
    <node name="OYE3::855042" nid="9593" row="1778" minCol="13361" maxCol="73508" minColSha="19797" maxColSha="167543" color="EX-dark-purple">
      <drainZones>
        <drainZone minCol="47257" maxCol="47259" />
        <drainZone minCol="73508" maxCol="73508" />
      </drainZones>
      <drainZonesShadow>
        <drainZoneShadow minCol="21912" maxCol="21912" />
        <drainZoneShadow minCol="79207" maxCol="79213" />
        <drainZoneShadow minCol="124472" maxCol="124472" />
      </drainZonesShadow>
    </node>
    <node name="PDI1::855764" nid="10151" row="1779" minCol="12319" maxCol="73509" minColSha="17540" maxColSha="158663" color="EX-dark-red">
      <drainZones>
        <drainZone minCol="47260" maxCol="47262" />
        <drainZone minCol="73509" maxCol="73509" />
      </drainZones>
      <drainZonesShadow>
        <drainZoneShadow minCol="21913" maxCol="21913" />
        <drainZoneShadow minCol="79214" maxCol="79220" />
        <drainZoneShadow minCol="124473" maxCol="124473" />
      </drainZonesShadow>
    </node>
    <node name="PRS1::854092" nid="10206" row="1780" minCol="14118" maxCol="73514" minColSha="21714" maxColSha="163129" color="EX-pale-green">
      <drainZones>
        <drainZone minCol="73510" maxCol="73514" />
      </drainZones>
      <drainZonesShadow>
        <drainZoneShadow minCol="21914" maxCol="21914" />
        <drainZoneShadow minCol="79221" maxCol="79223" />
        <drainZoneShadow minCol="124474" maxCol="124478" />
      </drainZonesShadow>
    </node>
    <node name="RAD3::855472" nid="8239" row="1781" minCol="13132" maxCol="73517" minColSha="19252" maxColSha="162161" color="EX-pale-blue">
      <drainZones>
        <drainZone minCol="47263" maxCol="47264" />
        <drainZone minCol="73515" maxCol="73517" />
      </drainZones>
      <drainZonesShadow>
        <drainZoneShadow minCol="21915" maxCol="21916" />
        <drainZoneShadow minCol="79224" maxCol="79227" />
        <drainZoneShadow minCol="124479" maxCol="124481" />
      </drainZonesShadow>
    </node>
    <node name="RPL40A::852948" nid="9184" row="1782" minCol="13089" maxCol="73518" minColSha="19173" maxColSha="162430" color="EX-dark-tan">
      <drainZones>
        <drainZone minCol="47265" maxCol="47267" />
        <drainZone minCol="73518" maxCol="73518" />
      </drainZones>
      <drainZonesShadow>
        <drainZoneShadow minCol="21917" maxCol="21920" />
        <drainZoneShadow minCol="79228" maxCol="79231" />
        <drainZoneShadow minCol="124482" maxCol="124482" />
      </drainZonesShadow>
    </node>
    <node name="SPI1::853566" nid="10055" row="1783" minCol="14196" maxCol="73521" minColSha="21921" maxColSha="169065" color="EX-pale-blue-magenta">
      <drainZones>
        <drainZone minCol="14196" maxCol="14196" />
        <drainZone minCol="73519" maxCol="73521" />
      </drainZones>
      <drainZonesShadow>
        <drainZoneShadow minCol="21921" maxCol="21921" />
        <drainZoneShadow minCol="79232" maxCol="79236" />
        <drainZoneShadow minCol="124483" maxCol="124485" />
      </drainZonesShadow>
    </node>
    <node name="VPS27::852081" nid="8229" row="1784" minCol="11832" maxCol="73527" minColSha="16659" maxColSha="167820" color="EX-pale-yellow orange">
      <drainZones>
        <drainZone minCol="73522" maxCol="73527" />
      </drainZones>
      <drainZonesShadow>
        <drainZoneShadow minCol="21922" maxCol="21922" />
        <drainZoneShadow minCol="79237" maxCol="79238" />
        <drainZoneShadow minCol="124486" maxCol="124491" />
      </drainZonesShadow>
    </node>
    <node name="YMR181C::852953" nid="9360" row="1785" minCol="13714" maxCol="73530" minColSha="20719" maxColSha="170479" color="EX-medium-magenta">
      <drainZones>
        <drainZone minCol="47268" maxCol="47268" />
        <drainZone minCol="73528" maxCol="73530" />
      </drainZones>
      <drainZonesShadow>
        <drainZoneShadow minCol="21923" maxCol="21923" />
        <drainZoneShadow minCol="79239" maxCol="79243" />
        <drainZoneShadow minCol="124492" maxCol="124494" />
      </drainZonesShadow>
    </node>
    <node name="YMR315W::855220" nid="10186" row="1786" minCol="14197" maxCol="73531" minColSha="21924" maxColSha="160918" color="EX-pale-red">
      <drainZones>
        <drainZone minCol="14197" maxCol="14197" />
        <drainZone minCol="47269" maxCol="47270" />
        <drainZone minCol="73531" maxCol="73531" />
      </drainZones>
      <drainZonesShadow>
        <drainZoneShadow minCol="21924" maxCol="21924" />
        <drainZoneShadow minCol="79244" maxCol="79250" />
        <drainZoneShadow minCol="124495" maxCol="124495" />
      </drainZonesShadow>
    </node>
    <node name="YNR047W::856456" nid="10533" row="1787" minCol="13604" maxCol="73532" minColSha="20394" maxColSha="155816" color="EX-pale-cyan">
      <drainZones>
        <drainZone minCol="47271" maxCol="47272" />
        <drainZone minCol="73532" maxCol="73532" />
      </drainZones>
      <drainZonesShadow>
        <drainZoneShadow minCol="21925" maxCol="21926" />
        <drainZoneShadow minCol="79251" maxCol="79256" />
        <drainZoneShadow minCol="124496" maxCol="124496" />
      </drainZonesShadow>
    </node>
    <node name="BRO1::855382" nid="9848" row="1788" minCol="14194" maxCol="73535" minColSha="21907" maxColSha="171902" color="EX-pale-yellow-green">
      <drainZones>
        <drainZone minCol="47273" maxCol="47274" />
        <drainZone minCol="73533" maxCol="73535" />
      </drainZones>
      <drainZonesShadow>
        <drainZoneShadow minCol="21927" maxCol="21927" />
        <drainZoneShadow minCol="79257" maxCol="79260" />
        <drainZoneShadow minCol="124497" maxCol="124499" />
      </drainZonesShadow>
    </node>
    <node name="FAR8::853469" nid="9067" row="1789" minCol="9940" maxCol="73538" minColSha="13179" maxColSha="163199" color="EX-pale-purple">
      <drainZones>
        <drainZone minCol="14198" maxCol="14198" />
        <drainZone minCol="47275" maxCol="47275" />
        <drainZone minCol="73536" maxCol="73538" />
      </drainZones>
      <drainZonesShadow>
        <drainZoneShadow minCol="21928" maxCol="21929" />
        <drainZoneShadow minCol="79261" maxCol="79263" />
        <drainZoneShadow minCol="124500" maxCol="124502" />
      </drainZonesShadow>
    </node>
    <node name="FET5::856419" nid="9529" row="1790" minCol="14199" maxCol="73541" minColSha="21930" maxColSha="167061" color="EX-pale-magenta">
      <drainZones>
        <drainZone minCol="14199" maxCol="14199" />
        <drainZone minCol="47276" maxCol="47276" />
        <drainZone minCol="73539" maxCol="73541" />
      </drainZones>
      <drainZonesShadow>
        <drainZoneShadow minCol="21930" maxCol="21930" />
        <drainZoneShadow minCol="79264" maxCol="79267" />
        <drainZoneShadow minCol="124503" maxCol="124505" />
      </drainZonesShadow>
    </node>
    <node name="MSB2::854500" nid="8746" row="1791" minCol="14200" maxCol="73542" minColSha="21931" maxColSha="158052" color="EX-pale-red-orange">
      <drainZones>
        <drainZone minCol="14200" maxCol="14200" />
        <drainZone minCol="47277" maxCol="47278" />
        <drainZone minCol="73542" maxCol="73542" />
      </drainZones>
      <drainZonesShadow>
        <drainZoneShadow minCol="21931" maxCol="21931" />
        <drainZoneShadow minCol="79268" maxCol="79273" />
        <drainZoneShadow minCol="124506" maxCol="124506" />
      </drainZonesShadow>
    </node>
    <node name="SEI1::852541" nid="10031" row="1792" minCol="14201" maxCol="73543" minColSha="21932" maxColSha="164112" color="EX-blue">
      <drainZones>
        <drainZone minCol="14201" maxCol="14201" />
        <drainZone minCol="47279" maxCol="47279" />
        <drainZone minCol="73543" maxCol="73543" />
      </drainZones>
      <drainZonesShadow>
        <drainZoneShadow minCol="21932" maxCol="21932" />
        <drainZoneShadow minCol="79274" maxCol="79279" />
        <drainZoneShadow minCol="124507" maxCol="124507" />
      </drainZonesShadow>
    </node>
    <node name="SPC72::850921" nid="8496" row="1793" minCol="13573" maxCol="73544" minColSha="20318" maxColSha="157335" color="EX-orange">
      <drainZones>
        <drainZone minCol="14202" maxCol="14203" />
        <drainZone minCol="47280" maxCol="47280" />
        <drainZone minCol="73544" maxCol="73544" />
      </drainZones>
      <drainZonesShadow>
        <drainZoneShadow minCol="21933" maxCol="21935" />
        <drainZoneShadow minCol="79280" maxCol="79283" />
        <drainZoneShadow minCol="124508" maxCol="124508" />
      </drainZonesShadow>
    </node>
    <node name="STT4::853939" nid="10235" row="1794" minCol="14204" maxCol="73545" minColSha="21936" maxColSha="147114" color="EX-dark-cyan">
      <drainZones>
        <drainZone minCol="14204" maxCol="14204" />
        <drainZone minCol="47281" maxCol="47282" />
        <drainZone minCol="73545" maxCol="73545" />
      </drainZones>
      <drainZonesShadow>
        <drainZoneShadow minCol="21936" maxCol="21936" />
        <drainZoneShadow minCol="79284" maxCol="79289" />
        <drainZoneShadow minCol="124509" maxCol="124509" />
      </drainZonesShadow>
    </node>
    <node name="TRR1::852466" nid="10167" row="1795" minCol="14205" maxCol="73547" minColSha="21937" maxColSha="158145" color="EX-red">
      <drainZones>
        <drainZone minCol="14205" maxCol="14205" />
        <drainZone minCol="47283" maxCol="47283" />
        <drainZone minCol="73546" maxCol="73547" />
      </drainZones>
      <drainZonesShadow>
        <drainZoneShadow minCol="21937" maxCol="21937" />
        <drainZoneShadow minCol="79290" maxCol="79294" />
        <drainZoneShadow minCol="124510" maxCol="124511" />
      </drainZonesShadow>
    </node>
    <node name="UBP2::854264" nid="9538" row="1796" minCol="13317" maxCol="73548" minColSha="19721" maxColSha="146378" color="EX-dark-orange">
      <drainZones>
        <drainZone minCol="47284" maxCol="47284" />
        <drainZone minCol="73548" maxCol="73548" />
      </drainZones>
      <drainZonesShadow>
        <drainZoneShadow minCol="21938" maxCol="21939" />
        <drainZoneShadow minCol="79295" maxCol="79299" />
        <drainZoneShadow minCol="124512" maxCol="124512" />
      </drainZonesShadow>
    </node>
    <node name="USA1::853690" nid="9944" row="1797" minCol="14206" maxCol="73549" minColSha="21940" maxColSha="144659" color="EX-dark-gray-purple">
      <drainZones>
        <drainZone minCol="14206" maxCol="14206" />
        <drainZone minCol="47285" maxCol="47286" />
        <drainZone minCol="73549" maxCol="73549" />
      </drainZones>
      <drainZonesShadow>
        <drainZoneShadow minCol="21940" maxCol="21940" />
        <drainZoneShadow minCol="79300" maxCol="79305" />
        <drainZoneShadow minCol="124513" maxCol="124513" />
      </drainZonesShadow>
    </node>
    <node name="YDR306C::851120" nid="8217" row="1798" minCol="13596" maxCol="73551" minColSha="20372" maxColSha="162402" color="EX-cyan">
      <drainZones>
        <drainZone minCol="47287" maxCol="47287" />
        <drainZone minCol="73550" maxCol="73551" />
      </drainZones>
      <drainZonesShadow>
        <drainZoneShadow minCol="21941" maxCol="21941" />
        <drainZoneShadow minCol="79306" maxCol="79310" />
        <drainZoneShadow minCol="124514" maxCol="124515" />
      </drainZonesShadow>
    </node>
    <node name="CUS2::850990" nid="8316" row="1799" minCol="11392" maxCol="73553" minColSha="15710" maxColSha="149498" color="EX-yellow-orange">
      <drainZones>
        <drainZone minCol="14207" maxCol="14207" />
        <drainZone minCol="73552" maxCol="73553" />
      </drainZones>
      <drainZonesShadow>
        <drainZoneShadow minCol="21942" maxCol="21943" />
        <drainZoneShadow minCol="79311" maxCol="79313" />
        <drainZoneShadow minCol="124516" maxCol="124517" />
      </drainZonesShadow>
    </node>
    <node name="GIP3::855601" nid="9530" row="1800" minCol="9428" maxCol="73554" minColSha="12333" maxColSha="148654" color="EX-pure-blue">
      <drainZones>
        <drainZone minCol="47288" maxCol="47289" />
        <drainZone minCol="73554" maxCol="73554" />
      </drainZones>
      <drainZonesShadow>
        <drainZoneShadow minCol="21944" maxCol="21944" />
        <drainZoneShadow minCol="79314" maxCol="79318" />
        <drainZoneShadow minCol="124518" maxCol="124518" />
      </drainZonesShadow>
    </node>
    <node name="IDS2::853802" nid="9355" row="1801" minCol="14098" maxCol="73555" minColSha="21661" maxColSha="157358" color="EX-dark-yellow-green">
      <drainZones>
        <drainZone minCol="14208" maxCol="14209" />
        <drainZone minCol="47290" maxCol="47290" />
        <drainZone minCol="73555" maxCol="73555" />
      </drainZones>
      <drainZonesShadow>
        <drainZoneShadow minCol="21945" maxCol="21947" />
        <drainZoneShadow minCol="79319" maxCol="79321" />
        <drainZoneShadow minCol="124519" maxCol="124519" />
      </drainZonesShadow>
    </node>
    <node name="NUP53::854850" nid="9441" row="1802" minCol="13990" maxCol="73556" minColSha="21425" maxColSha="145839" color="EX-dark-magenta">
      <drainZones>
        <drainZone minCol="47291" maxCol="47291" />
        <drainZone minCol="73556" maxCol="73556" />
      </drainZones>
      <drainZonesShadow>
        <drainZoneShadow minCol="21948" maxCol="21949" />
        <drainZoneShadow minCol="79322" maxCol="79325" />
        <drainZoneShadow minCol="124520" maxCol="124520" />
      </drainZonesShadow>
    </node>
    <node name="TPK3::855837" nid="10509" row="1803" minCol="14058" maxCol="73558" minColSha="21572" maxColSha="170192" color="EX-dark-green">
      <drainZones>
        <drainZone minCol="47292" maxCol="47292" />
        <drainZone minCol="73557" maxCol="73558" />
      </drainZones>
      <drainZonesShadow>
        <drainZoneShadow minCol="21950" maxCol="21950" />
        <drainZoneShadow minCol="79326" maxCol="79329" />
        <drainZoneShadow minCol="124521" maxCol="124522" />
      </drainZonesShadow>
    </node>
    <node name="TUP1::852798" nid="8972" row="1804" minCol="13927" maxCol="73559" minColSha="21312" maxColSha="137292" color="EX-blue-magenta">
      <drainZones>
        <drainZone minCol="47293" maxCol="47293" />
        <drainZone minCol="73559" maxCol="73559" />
      </drainZones>
      <drainZonesShadow>
        <drainZoneShadow minCol="21951" maxCol="21951" />
        <drainZoneShadow minCol="79330" maxCol="79334" />
        <drainZoneShadow minCol="124523" maxCol="124523" />
      </drainZonesShadow>
    </node>
    <node name="YDR338C::855736" nid="10585" row="1805" minCol="13768" maxCol="73562" minColSha="20859" maxColSha="167262" color="EX-yellow-green">
      <drainZones>
        <drainZone minCol="47294" maxCol="47295" />
        <drainZone minCol="73560" maxCol="73562" />
      </drainZones>
      <drainZonesShadow>
        <drainZoneShadow minCol="21952" maxCol="21952" />
        <drainZoneShadow minCol="79335" maxCol="79337" />
        <drainZoneShadow minCol="124524" maxCol="124526" />
      </drainZonesShadow>
    </node>
    <node name="YKL033W::854593" nid="8913" row="1806" minCol="13784" maxCol="73564" minColSha="20905" maxColSha="163412" color="EX-magenta">
      <drainZones>
        <drainZone minCol="73563" maxCol="73564" />
      </drainZones>
      <drainZonesShadow>
        <drainZoneShadow minCol="21953" maxCol="21953" />
        <drainZoneShadow minCol="79338" maxCol="79341" />
        <drainZoneShadow minCol="124527" maxCol="124528" />
      </drainZonesShadow>
    </node>
    <node name="ALY2::855344" nid="8645" row="1807" minCol="13318" maxCol="73566" minColSha="19722" maxColSha="157359" color="EX-green">
      <drainZones>
        <drainZone minCol="73565" maxCol="73566" />
      </drainZones>
      <drainZonesShadow>
        <drainZoneShadow minCol="21954" maxCol="21954" />
        <drainZoneShadow minCol="79342" maxCol="79344" />
        <drainZoneShadow minCol="124529" maxCol="124530" />
      </drainZonesShadow>
    </node>
    <node name="GON7::852628" nid="9605" row="1808" minCol="14210" maxCol="73567" minColSha="21955" maxColSha="156026" color="EX-yellow">
      <drainZones>
        <drainZone minCol="14210" maxCol="14212" />
        <drainZone minCol="73567" maxCol="73567" />
      </drainZones>
      <drainZonesShadow>
        <drainZoneShadow minCol="21955" maxCol="21957" />
        <drainZoneShadow minCol="79345" maxCol="79346" />
        <drainZoneShadow minCol="124531" maxCol="124531" />
      </drainZonesShadow>
    </node>
    <node name="HRD1::854226" nid="9886" row="1809" minCol="14206" maxCol="73568" minColSha="21940" maxColSha="169725" color="EX-purple">
      <drainZones>
        <drainZone minCol="14213" maxCol="14214" />
        <drainZone minCol="47296" maxCol="47296" />
        <drainZone minCol="73568" maxCol="73568" />
      </drainZones>
      <drainZonesShadow>
        <drainZoneShadow minCol="21958" maxCol="21960" />
        <drainZoneShadow minCol="79347" maxCol="79348" />
        <drainZoneShadow minCol="124532" maxCol="124532" />
      </drainZonesShadow>
    </node>
    <node name="HRK1::855398" nid="10096" row="1810" minCol="9186" maxCol="73569" minColSha="11881" maxColSha="171621" color="EX-dark-purple">
      <drainZones>
        <drainZone minCol="73569" maxCol="73569" />
      </drainZones>
      <drainZonesShadow>
        <drainZoneShadow minCol="21961" maxCol="21963" />
        <drainZoneShadow minCol="79349" maxCol="79350" />
        <drainZoneShadow minCol="124533" maxCol="124533" />
      </drainZonesShadow>
    </node>
    <node name="PSD1::854467" nid="10513" row="1811" minCol="13960" maxCol="73570" minColSha="21376" maxColSha="146692" color="EX-dark-red">
      <drainZones>
        <drainZone minCol="14215" maxCol="14215" />
        <drainZone minCol="73570" maxCol="73570" />
      </drainZones>
      <drainZonesShadow>
        <drainZoneShadow minCol="21964" maxCol="21965" />
        <drainZoneShadow minCol="79351" maxCol="79353" />
        <drainZoneShadow minCol="124534" maxCol="124534" />
      </drainZonesShadow>
    </node>
    <node name="STE2::855796" nid="9130" row="1812" minCol="13929" maxCol="73571" minColSha="21319" maxColSha="161233" color="EX-pale-green">
      <drainZones>
        <drainZone minCol="73571" maxCol="73571" />
      </drainZones>
      <drainZonesShadow>
        <drainZoneShadow minCol="21966" maxCol="21967" />
        <drainZoneShadow minCol="79354" maxCol="79356" />
        <drainZoneShadow minCol="124535" maxCol="124535" />
      </drainZonesShadow>
    </node>
    <node name="UTR1::854413" nid="10059" row="1813" minCol="14216" maxCol="73572" minColSha="21968" maxColSha="153841" color="EX-pale-blue">
      <drainZones>
        <drainZone minCol="14216" maxCol="14216" />
        <drainZone minCol="47297" maxCol="47297" />
        <drainZone minCol="73572" maxCol="73572" />
      </drainZones>
      <drainZonesShadow>
        <drainZoneShadow minCol="21968" maxCol="21968" />
        <drainZoneShadow minCol="79357" maxCol="79360" />
        <drainZoneShadow minCol="124536" maxCol="124536" />
      </drainZonesShadow>
    </node>
    <node name="YET1::856067" nid="10007" row="1814" minCol="13368" maxCol="73573" minColSha="19812" maxColSha="166995" color="EX-dark-tan">
      <drainZones>
        <drainZone minCol="47298" maxCol="47298" />
        <drainZone minCol="73573" maxCol="73573" />
      </drainZones>
      <drainZonesShadow>
        <drainZoneShadow minCol="21969" maxCol="21970" />
        <drainZoneShadow minCol="79361" maxCol="79363" />
        <drainZoneShadow minCol="124537" maxCol="124537" />
      </drainZonesShadow>
    </node>
    <node name="YOR352W::851804" nid="10413" row="1815" minCol="13735" maxCol="73574" minColSha="20769" maxColSha="140798" color="EX-pale-blue-magenta">
      <drainZones>
        <drainZone minCol="14217" maxCol="14217" />
        <drainZone minCol="47299" maxCol="47299" />
        <drainZone minCol="73574" maxCol="73574" />
      </drainZones>
      <drainZonesShadow>
        <drainZoneShadow minCol="21971" maxCol="21972" />
        <drainZoneShadow minCol="79364" maxCol="79366" />
        <drainZoneShadow minCol="124538" maxCol="124538" />
      </drainZonesShadow>
    </node>
    <node name="SEN2::851738" nid="10213" row="1816" minCol="14218" maxCol="73575" minColSha="21973" maxColSha="171907" color="EX-pale-yellow orange">
      <drainZones>
        <drainZone minCol="14218" maxCol="14218" />
        <drainZone minCol="47300" maxCol="47301" />
        <drainZone minCol="73575" maxCol="73575" />
      </drainZones>
      <drainZonesShadow>
        <drainZoneShadow minCol="21973" maxCol="21973" />
        <drainZoneShadow minCol="79367" maxCol="79369" />
        <drainZoneShadow minCol="124539" maxCol="124539" />
      </drainZonesShadow>
    </node>
    <node name="SRL2::852478" nid="9761" row="1817" minCol="12323" maxCol="73576" minColSha="17544" maxColSha="163632" color="EX-medium-magenta">
      <drainZones>
        <drainZone minCol="47302" maxCol="47302" />
        <drainZone minCol="73576" maxCol="73576" />
      </drainZones>
      <drainZonesShadow>
        <drainZoneShadow minCol="21974" maxCol="21974" />
        <drainZoneShadow minCol="79370" maxCol="79372" />
        <drainZoneShadow minCol="124540" maxCol="124540" />
      </drainZonesShadow>
    </node>
    <node name="STE12::855780" nid="8384" row="1818" minCol="14219" maxCol="73577" minColSha="21975" maxColSha="156977" color="EX-pale-red">
      <drainZones>
        <drainZone minCol="14219" maxCol="14219" />
        <drainZone minCol="47303" maxCol="47303" />
        <drainZone minCol="73577" maxCol="73577" />
      </drainZones>
      <drainZonesShadow>
        <drainZoneShadow minCol="21975" maxCol="21975" />
        <drainZoneShadow minCol="79373" maxCol="79375" />
        <drainZoneShadow minCol="124541" maxCol="124541" />
      </drainZonesShadow>
    </node>
    <node name="YGR149W::851398" nid="8925" row="1819" minCol="8507" maxCol="73578" minColSha="10625" maxColSha="153863" color="EX-pale-cyan">
      <drainZones>
        <drainZone minCol="73578" maxCol="73578" />
      </drainZones>
      <drainZonesShadow>
        <drainZoneShadow minCol="21976" maxCol="21978" />
        <drainZoneShadow minCol="79376" maxCol="79376" />
        <drainZoneShadow minCol="124542" maxCol="124542" />
      </drainZonesShadow>
    </node>
    <node name="GCD14::850861" nid="8885" row="1820" minCol="14220" maxCol="73579" minColSha="21979" maxColSha="167250" color="EX-pale-yellow-green">
      <drainZones>
        <drainZone minCol="14220" maxCol="14220" />
        <drainZone minCol="47304" maxCol="47304" />
        <drainZone minCol="73579" maxCol="73579" />
      </drainZones>
      <drainZonesShadow>
        <drainZoneShadow minCol="21979" maxCol="21979" />
        <drainZoneShadow minCol="79377" maxCol="79378" />
        <drainZoneShadow minCol="124543" maxCol="124543" />
      </drainZonesShadow>
    </node>
    <node name="ILS1::853131" nid="8255" row="1821" minCol="9921" maxCol="73580" minColSha="13151" maxColSha="167070" color="EX-pale-purple">
      <drainZones>
        <drainZone minCol="47305" maxCol="47305" />
        <drainZone minCol="73580" maxCol="73580" />
      </drainZones>
      <drainZonesShadow>
        <drainZoneShadow minCol="21980" maxCol="21980" />
        <drainZoneShadow minCol="79379" maxCol="79380" />
        <drainZoneShadow minCol="124544" maxCol="124544" />
      </drainZonesShadow>
    </node>
    <node name="LIP2::853727" nid="9511" row="1822" minCol="13897" maxCol="73581" minColSha="21257" maxColSha="140160" color="EX-pale-magenta">
      <drainZones>
        <drainZone minCol="73581" maxCol="73581" />
      </drainZones>
      <drainZonesShadow>
        <drainZoneShadow minCol="21981" maxCol="21981" />
        <drainZoneShadow minCol="79381" maxCol="79382" />
        <drainZoneShadow minCol="124545" maxCol="124545" />
      </drainZonesShadow>
    </node>
    <node name="UBA1::852252" nid="10351" row="1823" minCol="13684" maxCol="73582" minColSha="20641" maxColSha="165125" color="EX-pale-red-orange">
      <drainZones>
        <drainZone minCol="47306" maxCol="47306" />
        <drainZone minCol="73582" maxCol="73582" />
      </drainZones>
      <drainZonesShadow>
        <drainZoneShadow minCol="21982" maxCol="21982" />
        <drainZoneShadow minCol="79383" maxCol="79384" />
        <drainZoneShadow minCol="124546" maxCol="124546" />
      </drainZonesShadow>
    </node>
    <node name="YGL082W::856933" nid="10547" row="1824" minCol="13838" maxCol="73583" minColSha="21093" maxColSha="139258" color="EX-blue">
      <drainZones>
        <drainZone minCol="47307" maxCol="47307" />
        <drainZone minCol="73583" maxCol="73583" />
      </drainZones>
      <drainZonesShadow>
        <drainZoneShadow minCol="21983" maxCol="21983" />
        <drainZoneShadow minCol="79385" maxCol="79386" />
        <drainZoneShadow minCol="124547" maxCol="124547" />
      </drainZonesShadow>
    </node>
    <node name="MAS2::852764" nid="9361" row="1825" minCol="13925" maxCol="73584" minColSha="21304" maxColSha="161440" color="EX-orange">
      <drainZones>
        <drainZone minCol="73584" maxCol="73584" />
      </drainZones>
      <drainZonesShadow>
        <drainZoneShadow minCol="21984" maxCol="21984" />
        <drainZoneShadow minCol="79387" maxCol="79387" />
        <drainZoneShadow minCol="124548" maxCol="124548" />
      </drainZonesShadow>
    </node>
    <node name="TAL1::853127" nid="9557" row="1826" minCol="14103" maxCol="73585" minColSha="21672" maxColSha="164225" color="EX-dark-cyan">
      <drainZones>
        <drainZone minCol="73585" maxCol="73585" />
      </drainZones>
      <drainZonesShadow>
        <drainZoneShadow minCol="21985" maxCol="21985" />
        <drainZoneShadow minCol="79388" maxCol="79388" />
        <drainZoneShadow minCol="124549" maxCol="124549" />
      </drainZonesShadow>
    </node>
    <node name="APL1::856119" nid="8606" row="1827" minCol="12288" maxCol="73607" minColSha="17489" maxColSha="171819" color="EX-red">
      <drainZones>
        <drainZone minCol="14221" maxCol="14222" />
        <drainZone minCol="47308" maxCol="47354" />
        <drainZone minCol="73586" maxCol="73607" />
      </drainZones>
      <drainZonesShadow>
        <drainZoneShadow minCol="21986" maxCol="21988" />
        <drainZoneShadow minCol="79389" maxCol="79500" />
        <drainZoneShadow minCol="124550" maxCol="124571" />
      </drainZonesShadow>
    </node>
    <node name="KRS1::852665" nid="9764" row="1828" minCol="13692" maxCol="73634" minColSha="20671" maxColSha="171891" color="EX-dark-orange">
      <drainZones>
        <drainZone minCol="47355" maxCol="47391" />
        <drainZone minCol="73608" maxCol="73634" />
      </drainZones>
      <drainZonesShadow>
        <drainZoneShadow minCol="21989" maxCol="21989" />
        <drainZoneShadow minCol="79501" maxCol="79595" />
        <drainZoneShadow minCol="124572" maxCol="124598" />
      </drainZonesShadow>
    </node>
    <node name="SUM1::854381" nid="10473" row="1829" minCol="14223" maxCol="73646" minColSha="21990" maxColSha="171835" color="EX-dark-gray-purple">
      <drainZones>
        <drainZone minCol="14223" maxCol="14223" />
        <drainZone minCol="47392" maxCol="47430" />
        <drainZone minCol="73635" maxCol="73646" />
      </drainZones>
      <drainZonesShadow>
        <drainZoneShadow minCol="21990" maxCol="21990" />
        <drainZoneShadow minCol="79596" maxCol="79678" />
        <drainZoneShadow minCol="124599" maxCol="124610" />
      </drainZonesShadow>
    </node>
    <node name="AIM45::854504" nid="10069" row="1830" minCol="14224" maxCol="73680" minColSha="21991" maxColSha="171591" color="EX-cyan">
      <drainZones>
        <drainZone minCol="14224" maxCol="14224" />
        <drainZone minCol="47431" maxCol="47453" />
        <drainZone minCol="73647" maxCol="73680" />
      </drainZones>
      <drainZonesShadow>
        <drainZoneShadow minCol="21991" maxCol="21991" />
        <drainZoneShadow minCol="79679" maxCol="79736" />
        <drainZoneShadow minCol="124611" maxCol="124644" />
      </drainZonesShadow>
    </node>
    <node name="COQ4::854465" nid="8251" row="1831" minCol="14225" maxCol="73708" minColSha="21992" maxColSha="171457" color="EX-yellow-orange">
      <drainZones>
        <drainZone minCol="14225" maxCol="14225" />
        <drainZone minCol="47454" maxCol="47471" />
        <drainZone minCol="73681" maxCol="73708" />
      </drainZones>
      <drainZonesShadow>
        <drainZoneShadow minCol="21992" maxCol="21992" />
        <drainZoneShadow minCol="79737" maxCol="79795" />
        <drainZoneShadow minCol="124645" maxCol="124672" />
      </drainZonesShadow>
    </node>
    <node name="YJL123C::856398" nid="9043" row="1832" minCol="14226" maxCol="73743" minColSha="21993" maxColSha="166617" color="EX-pure-blue">
      <drainZones>
        <drainZone minCol="14226" maxCol="14226" />
        <drainZone minCol="47472" maxCol="47489" />
        <drainZone minCol="73709" maxCol="73743" />
      </drainZones>
      <drainZonesShadow>
        <drainZoneShadow minCol="21993" maxCol="21993" />
        <drainZoneShadow minCol="79796" maxCol="79844" />
        <drainZoneShadow minCol="124673" maxCol="124707" />
      </drainZonesShadow>
    </node>
    <node name="HFM1::850877" nid="10570" row="1833" minCol="13870" maxCol="73766" minColSha="21170" maxColSha="164771" color="EX-dark-yellow-green">
      <drainZones>
        <drainZone minCol="14227" maxCol="14227" />
        <drainZone minCol="47490" maxCol="47511" />
        <drainZone minCol="73744" maxCol="73766" />
      </drainZones>
      <drainZonesShadow>
        <drainZoneShadow minCol="21994" maxCol="21995" />
        <drainZoneShadow minCol="79845" maxCol="79903" />
        <drainZoneShadow minCol="124708" maxCol="124730" />
      </drainZonesShadow>
    </node>
    <node name="SPC25::856499" nid="8665" row="1834" minCol="13903" maxCol="73788" minColSha="21265" maxColSha="170082" color="EX-dark-magenta">
      <drainZones>
        <drainZone minCol="47512" maxCol="47521" />
        <drainZone minCol="73767" maxCol="73788" />
      </drainZones>
      <drainZonesShadow>
        <drainZoneShadow minCol="21996" maxCol="21998" />
        <drainZoneShadow minCol="79904" maxCol="79953" />
        <drainZoneShadow minCol="124731" maxCol="124752" />
      </drainZonesShadow>
    </node>
    <node name="KTI11::855158" nid="9577" row="1835" minCol="13366" maxCol="73803" minColSha="19809" maxColSha="168658" color="EX-dark-green">
      <drainZones>
        <drainZone minCol="47522" maxCol="47538" />
        <drainZone minCol="73789" maxCol="73803" />
      </drainZones>
      <drainZonesShadow>
        <drainZoneShadow minCol="21999" maxCol="22001" />
        <drainZoneShadow minCol="79954" maxCol="80008" />
        <drainZoneShadow minCol="124753" maxCol="124767" />
      </drainZonesShadow>
    </node>
    <node name="CDC7::854301" nid="8978" row="1836" minCol="11738" maxCol="73820" minColSha="16429" maxColSha="171634" color="EX-blue-magenta">
      <drainZones>
        <drainZone minCol="47539" maxCol="47554" />
        <drainZone minCol="73804" maxCol="73820" />
      </drainZones>
      <drainZonesShadow>
        <drainZoneShadow minCol="22002" maxCol="22002" />
        <drainZoneShadow minCol="80009" maxCol="80061" />
        <drainZoneShadow minCol="124768" maxCol="124784" />
      </drainZonesShadow>
    </node>
    <node name="AMS1::854441" nid="9322" row="1837" minCol="10153" maxCol="73836" minColSha="13550" maxColSha="168469" color="EX-yellow-green">
      <drainZones>
        <drainZone minCol="47555" maxCol="47577" />
        <drainZone minCol="73821" maxCol="73836" />
      </drainZones>
      <drainZonesShadow>
        <drainZoneShadow minCol="22003" maxCol="22003" />
        <drainZoneShadow minCol="80062" maxCol="80114" />
        <drainZoneShadow minCol="124785" maxCol="124800" />
      </drainZonesShadow>
    </node>
    <node name="SWR1::856488" nid="8487" row="1838" minCol="11188" maxCol="73841" minColSha="15402" maxColSha="162912" color="EX-magenta">
      <drainZones>
        <drainZone minCol="14228" maxCol="14234" />
        <drainZone minCol="47578" maxCol="47602" />
        <drainZone minCol="73837" maxCol="73841" />
      </drainZones>
      <drainZonesShadow>
        <drainZoneShadow minCol="22004" maxCol="22016" />
        <drainZoneShadow minCol="80115" maxCol="80166" />
        <drainZoneShadow minCol="124801" maxCol="124805" />
      </drainZonesShadow>
    </node>
    <node name="HMG2::855977" nid="8599" row="1839" minCol="13064" maxCol="73855" minColSha="19115" maxColSha="168659" color="EX-green">
      <drainZones>
        <drainZone minCol="47603" maxCol="47620" />
        <drainZone minCol="73842" maxCol="73855" />
      </drainZones>
      <drainZonesShadow>
        <drainZoneShadow minCol="22017" maxCol="22017" />
        <drainZoneShadow minCol="80167" maxCol="80220" />
        <drainZoneShadow minCol="124806" maxCol="124819" />
      </drainZonesShadow>
    </node>
    <node name="CEG1::856563" nid="8933" row="1840" minCol="12298" maxCol="73872" minColSha="17503" maxColSha="169439" color="EX-yellow">
      <drainZones>
        <drainZone minCol="47621" maxCol="47632" />
        <drainZone minCol="73856" maxCol="73872" />
      </drainZones>
      <drainZonesShadow>
        <drainZoneShadow minCol="22018" maxCol="22019" />
        <drainZoneShadow minCol="80221" maxCol="80268" />
        <drainZoneShadow minCol="124820" maxCol="124836" />
      </drainZonesShadow>
    </node>
    <node name="GPI10::854680" nid="9042" row="1841" minCol="14235" maxCol="73891" minColSha="22020" maxColSha="171480" color="EX-purple">
      <drainZones>
        <drainZone minCol="14235" maxCol="14235" />
        <drainZone minCol="47633" maxCol="47648" />
        <drainZone minCol="73873" maxCol="73891" />
      </drainZones>
      <drainZonesShadow>
        <drainZoneShadow minCol="22020" maxCol="22020" />
        <drainZoneShadow minCol="80269" maxCol="80313" />
        <drainZoneShadow minCol="124837" maxCol="124855" />
      </drainZonesShadow>
    </node>
    <node name="NOP16::855547" nid="9088" row="1842" minCol="14236" maxCol="73901" minColSha="22021" maxColSha="170468" color="EX-dark-purple">
      <drainZones>
        <drainZone minCol="14236" maxCol="14236" />
        <drainZone minCol="47649" maxCol="47669" />
        <drainZone minCol="73892" maxCol="73901" />
      </drainZones>
      <drainZonesShadow>
        <drainZoneShadow minCol="22021" maxCol="22021" />
        <drainZoneShadow minCol="80314" maxCol="80367" />
        <drainZoneShadow minCol="124856" maxCol="124865" />
      </drainZonesShadow>
    </node>
    <node name="PUF3::853870" nid="8674" row="1843" minCol="14133" maxCol="73921" minColSha="21753" maxColSha="167723" color="EX-dark-red">
      <drainZones>
        <drainZone minCol="14237" maxCol="14237" />
        <drainZone minCol="47670" maxCol="47687" />
        <drainZone minCol="73902" maxCol="73921" />
      </drainZones>
      <drainZonesShadow>
        <drainZoneShadow minCol="22022" maxCol="22023" />
        <drainZoneShadow minCol="80368" maxCol="80408" />
        <drainZoneShadow minCol="124866" maxCol="124885" />
      </drainZonesShadow>
    </node>
    <node name="DUG2::856716" nid="9175" row="1844" minCol="14002" maxCol="73944" minColSha="21449" maxColSha="171913" color="EX-pale-green">
      <drainZones>
        <drainZone minCol="47688" maxCol="47699" />
        <drainZone minCol="73922" maxCol="73944" />
      </drainZones>
      <drainZonesShadow>
        <drainZoneShadow minCol="22024" maxCol="22024" />
        <drainZoneShadow minCol="80409" maxCol="80441" />
        <drainZoneShadow minCol="124886" maxCol="124908" />
      </drainZonesShadow>
    </node>
    <node name="MOB1::856911" nid="8332" row="1845" minCol="14238" maxCol="73953" minColSha="22025" maxColSha="169105" color="EX-pale-blue">
      <drainZones>
        <drainZone minCol="14238" maxCol="14238" />
        <drainZone minCol="47700" maxCol="47711" />
        <drainZone minCol="73945" maxCol="73953" />
      </drainZones>
      <drainZonesShadow>
        <drainZoneShadow minCol="22025" maxCol="22025" />
        <drainZoneShadow minCol="80442" maxCol="80487" />
        <drainZoneShadow minCol="124909" maxCol="124917" />
      </drainZonesShadow>
    </node>
    <node name="ABZ2::850561" nid="8343" row="1846" minCol="14239" maxCol="73966" minColSha="22026" maxColSha="167865" color="EX-dark-tan">
      <drainZones>
        <drainZone minCol="14239" maxCol="14239" />
        <drainZone minCol="47712" maxCol="47724" />
        <drainZone minCol="73954" maxCol="73966" />
      </drainZones>
      <drainZonesShadow>
        <drainZoneShadow minCol="22026" maxCol="22026" />
        <drainZoneShadow minCol="80488" maxCol="80528" />
        <drainZoneShadow minCol="124918" maxCol="124930" />
      </drainZonesShadow>
    </node>
    <node name="APM2::853933" nid="8950" row="1847" minCol="12250" maxCol="73976" minColSha="17422" maxColSha="167575" color="EX-pale-blue-magenta">
      <drainZones>
        <drainZone minCol="14240" maxCol="14240" />
        <drainZone minCol="47725" maxCol="47736" />
        <drainZone minCol="73967" maxCol="73976" />
      </drainZones>
      <drainZonesShadow>
        <drainZoneShadow minCol="22027" maxCol="22031" />
        <drainZoneShadow minCol="80529" maxCol="80568" />
        <drainZoneShadow minCol="124931" maxCol="124940" />
      </drainZonesShadow>
    </node>
    <node name="POL12::853264" nid="8471" row="1848" minCol="14146" maxCol="73992" minColSha="21783" maxColSha="171680" color="EX-pale-yellow orange">
      <drainZones>
        <drainZone minCol="14241" maxCol="14242" />
        <drainZone minCol="47737" maxCol="47745" />
        <drainZone minCol="73977" maxCol="73992" />
      </drainZones>
      <drainZonesShadow>
        <drainZoneShadow minCol="22032" maxCol="22035" />
        <drainZoneShadow minCol="80569" maxCol="80603" />
        <drainZoneShadow minCol="124941" maxCol="124956" />
      </drainZonesShadow>
    </node>
    <node name="DOM34::853064" nid="10393" row="1849" minCol="14110" maxCol="73995" minColSha="21696" maxColSha="158317" color="EX-medium-magenta">
      <drainZones>
        <drainZone minCol="47746" maxCol="47765" />
        <drainZone minCol="73993" maxCol="73995" />
      </drainZones>
      <drainZonesShadow>
        <drainZoneShadow minCol="22036" maxCol="22036" />
        <drainZoneShadow minCol="80604" maxCol="80653" />
        <drainZoneShadow minCol="124957" maxCol="124959" />
      </drainZonesShadow>
    </node>
    <node name="YPT6::851462" nid="8729" row="1850" minCol="13782" maxCol="74011" minColSha="20901" maxColSha="170393" color="EX-pale-red">
      <drainZones>
        <drainZone minCol="47766" maxCol="47776" />
        <drainZone minCol="73996" maxCol="74011" />
      </drainZones>
      <drainZonesShadow>
        <drainZoneShadow minCol="22037" maxCol="22037" />
        <drainZoneShadow minCol="80654" maxCol="80686" />
        <drainZoneShadow minCol="124960" maxCol="124975" />
      </drainZonesShadow>
    </node>
    <node name="TBF1::851125" nid="10432" row="1851" minCol="11803" maxCol="74020" minColSha="16589" maxColSha="168621" color="EX-pale-cyan">
      <drainZones>
        <drainZone minCol="14243" maxCol="14244" />
        <drainZone minCol="47777" maxCol="47785" />
        <drainZone minCol="74012" maxCol="74020" />
      </drainZones>
      <drainZonesShadow>
        <drainZoneShadow minCol="22038" maxCol="22040" />
        <drainZoneShadow minCol="80687" maxCol="80723" />
        <drainZoneShadow minCol="124976" maxCol="124984" />
      </drainZonesShadow>
    </node>
    <node name="URK1::850643" nid="8285" row="1852" minCol="13624" maxCol="74035" minColSha="20477" maxColSha="171927" color="EX-pale-yellow-green">
      <drainZones>
        <drainZone minCol="47786" maxCol="47793" />
        <drainZone minCol="74021" maxCol="74035" />
      </drainZones>
      <drainZonesShadow>
        <drainZoneShadow minCol="22041" maxCol="22041" />
        <drainZoneShadow minCol="80724" maxCol="80750" />
        <drainZoneShadow minCol="124985" maxCol="124999" />
      </drainZonesShadow>
    </node>
    <node name="IMH1::854916" nid="8794" row="1853" minCol="12189" maxCol="74046" minColSha="17294" maxColSha="167204" color="EX-pale-purple">
      <drainZones>
        <drainZone minCol="47794" maxCol="47806" />
        <drainZone minCol="74036" maxCol="74046" />
      </drainZones>
      <drainZonesShadow>
        <drainZoneShadow minCol="22042" maxCol="22042" />
        <drainZoneShadow minCol="80751" maxCol="80775" />
        <drainZoneShadow minCol="125000" maxCol="125010" />
      </drainZonesShadow>
    </node>
    <node name="TRZ1::851823" nid="9646" row="1854" minCol="13357" maxCol="74063" minColSha="19785" maxColSha="171301" color="EX-pale-magenta">
      <drainZones>
        <drainZone minCol="14245" maxCol="14245" />
        <drainZone minCol="47807" maxCol="47810" />
        <drainZone minCol="74047" maxCol="74063" />
      </drainZones>
      <drainZonesShadow>
        <drainZoneShadow minCol="22043" maxCol="22044" />
        <drainZoneShadow minCol="80776" maxCol="80793" />
        <drainZoneShadow minCol="125011" maxCol="125027" />
      </drainZonesShadow>
    </node>
    <node name="YJL070C::853723" nid="9661" row="1855" minCol="14111" maxCol="74077" minColSha="21697" maxColSha="171372" color="EX-pale-red-orange">
      <drainZones>
        <drainZone minCol="47811" maxCol="47816" />
        <drainZone minCol="74064" maxCol="74077" />
      </drainZones>
      <drainZonesShadow>
        <drainZoneShadow minCol="22045" maxCol="22045" />
        <drainZoneShadow minCol="80794" maxCol="80814" />
        <drainZoneShadow minCol="125028" maxCol="125041" />
      </drainZonesShadow>
    </node>
    <node name="CSR2::853654" nid="9506" row="1856" minCol="13099" maxCol="74083" minColSha="19193" maxColSha="170489" color="EX-blue">
      <drainZones>
        <drainZone minCol="47817" maxCol="47826" />
        <drainZone minCol="74078" maxCol="74083" />
      </drainZones>
      <drainZonesShadow>
        <drainZoneShadow minCol="22046" maxCol="22046" />
        <drainZoneShadow minCol="80815" maxCol="80840" />
        <drainZoneShadow minCol="125042" maxCol="125047" />
      </drainZonesShadow>
    </node>
    <node name="ATP4::853780" nid="8401" row="1857" minCol="10783" maxCol="74090" minColSha="14569" maxColSha="169619" color="EX-orange">
      <drainZones>
        <drainZone minCol="47827" maxCol="47830" />
        <drainZone minCol="74084" maxCol="74090" />
      </drainZones>
      <drainZonesShadow>
        <drainZoneShadow minCol="22047" maxCol="22047" />
        <drainZoneShadow minCol="80841" maxCol="80860" />
        <drainZoneShadow minCol="125048" maxCol="125054" />
      </drainZonesShadow>
    </node>
    <node name="HDA3::851005" nid="10184" row="1858" minCol="13909" maxCol="74098" minColSha="21278" maxColSha="166024" color="EX-dark-cyan">
      <drainZones>
        <drainZone minCol="47831" maxCol="47836" />
        <drainZone minCol="74091" maxCol="74098" />
      </drainZones>
      <drainZonesShadow>
        <drainZoneShadow minCol="22048" maxCol="22049" />
        <drainZoneShadow minCol="80861" maxCol="80878" />
        <drainZoneShadow minCol="125055" maxCol="125062" />
      </drainZonesShadow>
    </node>
    <node name="MAK31::851286" nid="8726" row="1859" minCol="14093" maxCol="74103" minColSha="21653" maxColSha="168076" color="EX-red">
      <drainZones>
        <drainZone minCol="14246" maxCol="14246" />
        <drainZone minCol="47837" maxCol="47840" />
        <drainZone minCol="74099" maxCol="74103" />
      </drainZones>
      <drainZonesShadow>
        <drainZoneShadow minCol="22050" maxCol="22051" />
        <drainZoneShadow minCol="80879" maxCol="80897" />
        <drainZoneShadow minCol="125063" maxCol="125067" />
      </drainZonesShadow>
```
