## Supplementary material for "BioFabric Visualization of Network Alignments": Case Study Files: CaseStudy-III-All-Importance.bif (part 2 of 32)

```
    </node>
    <node name="RAT1::852987" nid="10182" row="1860" minCol="13775" maxCol="74116" minColSha="20871" maxColSha="167095" color="EX-dark-orange">
      <drainZones>
        <drainZone minCol="14247" maxCol="14248" />
        <drainZone minCol="74104" maxCol="74116" />
      </drainZones>
      <drainZonesShadow>
        <drainZoneShadow minCol="22052" maxCol="22055" />
        <drainZoneShadow minCol="80898" maxCol="80906" />
        <drainZoneShadow minCol="125068" maxCol="125080" />
      </drainZonesShadow>
    </node>
    <node name="UBP15::854384" nid="8438" row="1861" minCol="6145" maxCol="74121" minColSha="7059" maxColSha="170315" color="EX-dark-gray-purple">
      <drainZones>
        <drainZone minCol="14249" maxCol="14249" />
        <drainZone minCol="47841" maxCol="47848" />
        <drainZone minCol="74117" maxCol="74121" />
      </drainZones>
      <drainZonesShadow>
        <drainZoneShadow minCol="22056" maxCol="22057" />
        <drainZoneShadow minCol="80907" maxCol="80925" />
        <drainZoneShadow minCol="125081" maxCol="125085" />
      </drainZonesShadow>
    </node>
    <node name="ASI3::856866" nid="9763" row="1862" minCol="14250" maxCol="74126" minColSha="22058" maxColSha="167891" color="EX-cyan">
      <drainZones>
        <drainZone minCol="14250" maxCol="14250" />
        <drainZone minCol="47849" maxCol="47853" />
        <drainZone minCol="74122" maxCol="74126" />
      </drainZones>
      <drainZonesShadow>
        <drainZoneShadow minCol="22058" maxCol="22058" />
        <drainZoneShadow minCol="80926" maxCol="80943" />
        <drainZoneShadow minCol="125086" maxCol="125090" />
      </drainZonesShadow>
    </node>
    <node name="SSL2::853181" nid="8973" row="1863" minCol="14217" maxCol="74129" minColSha="21972" maxColSha="167018" color="EX-yellow-orange">
      <drainZones>
        <drainZone minCol="47854" maxCol="47857" />
        <drainZone minCol="74127" maxCol="74129" />
      </drainZones>
      <drainZonesShadow>
        <drainZoneShadow minCol="22059" maxCol="22059" />
        <drainZoneShadow minCol="80944" maxCol="80959" />
        <drainZoneShadow minCol="125091" maxCol="125093" />
      </drainZonesShadow>
    </node>
    <node name="TMA46::850510" nid="8702" row="1864" minCol="14251" maxCol="74132" minColSha="22060" maxColSha="171373" color="EX-pure-blue">
      <drainZones>
        <drainZone minCol="14251" maxCol="14251" />
        <drainZone minCol="47858" maxCol="47862" />
        <drainZone minCol="74130" maxCol="74132" />
      </drainZones>
      <drainZonesShadow>
        <drainZoneShadow minCol="22060" maxCol="22060" />
        <drainZoneShadow minCol="80960" maxCol="80970" />
        <drainZoneShadow minCol="125094" maxCol="125096" />
      </drainZonesShadow>
    </node>
    <node name="SIR4::856861" nid="8528" row="1865" minCol="10250" maxCol="74135" minColSha="13730" maxColSha="144707" color="EX-dark-yellow-green">
      <drainZones>
        <drainZone minCol="47863" maxCol="47867" />
        <drainZone minCol="74133" maxCol="74135" />
      </drainZones>
      <drainZonesShadow>
        <drainZoneShadow minCol="22061" maxCol="22063" />
        <drainZoneShadow minCol="80971" maxCol="80978" />
        <drainZoneShadow minCol="125097" maxCol="125099" />
      </drainZonesShadow>
    </node>
    <node name="TAH11::850343" nid="9167" row="1866" minCol="14252" maxCol="74140" minColSha="22064" maxColSha="167647" color="EX-dark-magenta">
      <drainZones>
        <drainZone minCol="14252" maxCol="14252" />
        <drainZone minCol="47868" maxCol="47868" />
        <drainZone minCol="74136" maxCol="74140" />
      </drainZones>
      <drainZonesShadow>
        <drainZoneShadow minCol="22064" maxCol="22064" />
        <drainZoneShadow minCol="80979" maxCol="80986" />
        <drainZoneShadow minCol="125100" maxCol="125104" />
      </drainZonesShadow>
    </node>
    <node name="TYW3::852900" nid="8420" row="1867" minCol="13763" maxCol="74144" minColSha="20852" maxColSha="171814" color="EX-dark-green">
      <drainZones>
        <drainZone minCol="47869" maxCol="47872" />
        <drainZone minCol="74141" maxCol="74144" />
      </drainZones>
      <drainZonesShadow>
        <drainZoneShadow minCol="22065" maxCol="22065" />
        <drainZoneShadow minCol="80987" maxCol="80995" />
        <drainZoneShadow minCol="125105" maxCol="125108" />
      </drainZonesShadow>
    </node>
    <node name="SPC98::852867" nid="8505" row="1868" minCol="13574" maxCol="74146" minColSha="20319" maxColSha="161464" color="EX-blue-magenta">
      <drainZones>
        <drainZone minCol="14253" maxCol="14253" />
        <drainZone minCol="74145" maxCol="74146" />
      </drainZones>
      <drainZonesShadow>
        <drainZoneShadow minCol="22066" maxCol="22068" />
        <drainZoneShadow minCol="80996" maxCol="81003" />
        <drainZoneShadow minCol="125109" maxCol="125110" />
      </drainZonesShadow>
    </node>
    <node name="PEX5::852033" nid="8797" row="1869" minCol="14016" maxCol="74148" minColSha="21484" maxColSha="149270" color="EX-yellow-green">
      <drainZones>
        <drainZone minCol="47873" maxCol="47875" />
        <drainZone minCol="74147" maxCol="74148" />
      </drainZones>
      <drainZonesShadow>
        <drainZoneShadow minCol="22069" maxCol="22069" />
        <drainZoneShadow minCol="81004" maxCol="81010" />
        <drainZoneShadow minCol="125111" maxCol="125112" />
      </drainZonesShadow>
    </node>
    <node name="YAR1::855240" nid="8476" row="1870" minCol="7328" maxCol="74153" minColSha="8717" maxColSha="163466" color="EX-magenta">
      <drainZones>
        <drainZone minCol="47876" maxCol="47877" />
        <drainZone minCol="74149" maxCol="74153" />
      </drainZones>
      <drainZonesShadow>
        <drainZoneShadow minCol="22070" maxCol="22070" />
        <drainZoneShadow minCol="81011" maxCol="81014" />
        <drainZoneShadow minCol="125113" maxCol="125117" />
      </drainZonesShadow>
    </node>
    <node name="YGR071C::852856" nid="8683" row="1871" minCol="14243" maxCol="74154" minColSha="22039" maxColSha="144743" color="EX-green">
      <drainZones>
        <drainZone minCol="14254" maxCol="14254" />
        <drainZone minCol="47878" maxCol="47879" />
        <drainZone minCol="74154" maxCol="74154" />
      </drainZones>
      <drainZonesShadow>
        <drainZoneShadow minCol="22071" maxCol="22072" />
        <drainZoneShadow minCol="81015" maxCol="81020" />
        <drainZoneShadow minCol="125118" maxCol="125118" />
      </drainZonesShadow>
    </node>
    <node name="PRP18::851655" nid="8737" row="1872" minCol="13928" maxCol="74157" minColSha="21313" maxColSha="171928" color="EX-yellow">
      <drainZones>
        <drainZone minCol="47880" maxCol="47881" />
        <drainZone minCol="74155" maxCol="74157" />
      </drainZones>
      <drainZonesShadow>
        <drainZoneShadow minCol="22073" maxCol="22073" />
        <drainZoneShadow minCol="81021" maxCol="81024" />
        <drainZoneShadow minCol="125119" maxCol="125121" />
      </drainZonesShadow>
    </node>
    <node name="ELC1::852059" nid="8390" row="1873" minCol="14174" maxCol="74191" minColSha="21850" maxColSha="171929" color="EX-purple">
      <drainZones>
        <drainZone minCol="47882" maxCol="47895" />
        <drainZone minCol="74158" maxCol="74191" />
      </drainZones>
      <drainZonesShadow>
        <drainZoneShadow minCol="22074" maxCol="22074" />
        <drainZoneShadow minCol="81025" maxCol="81096" />
        <drainZoneShadow minCol="125122" maxCol="125155" />
      </drainZonesShadow>
    </node>
    <node name="APS2::856570" nid="9660" row="1874" minCol="12289" maxCol="74230" minColSha="17490" maxColSha="171233" color="EX-dark-purple">
      <drainZones>
        <drainZone minCol="47896" maxCol="47916" />
        <drainZone minCol="74192" maxCol="74230" />
      </drainZones>
      <drainZonesShadow>
        <drainZoneShadow minCol="22075" maxCol="22076" />
        <drainZoneShadow minCol="81097" maxCol="81161" />
        <drainZoneShadow minCol="125156" maxCol="125194" />
      </drainZonesShadow>
    </node>
    <node name="ZWF1::851087" nid="9018" row="1875" minCol="9341" maxCol="74272" minColSha="12186" maxColSha="171352" color="EX-dark-red">
      <drainZones>
        <drainZone minCol="47917" maxCol="47935" />
        <drainZone minCol="74231" maxCol="74272" />
      </drainZones>
      <drainZonesShadow>
        <drainZoneShadow minCol="22077" maxCol="22077" />
        <drainZoneShadow minCol="81162" maxCol="81209" />
        <drainZoneShadow minCol="125195" maxCol="125236" />
      </drainZonesShadow>
    </node>
    <node name="DIG1::856307" nid="9172" row="1876" minCol="9194" maxCol="74286" minColSha="11907" maxColSha="171098" color="EX-pale-green">
      <drainZones>
        <drainZone minCol="14255" maxCol="14256" />
        <drainZone minCol="47936" maxCol="47952" />
        <drainZone minCol="74273" maxCol="74286" />
      </drainZones>
      <drainZonesShadow>
        <drainZoneShadow minCol="22078" maxCol="22081" />
        <drainZoneShadow minCol="81210" maxCol="81258" />
        <drainZoneShadow minCol="125237" maxCol="125250" />
      </drainZonesShadow>
    </node>
    <node name="END3::854149" nid="10572" row="1877" minCol="11133" maxCol="74311" minColSha="15319" maxColSha="171785" color="EX-pale-blue">
      <drainZones>
        <drainZone minCol="14257" maxCol="14257" />
        <drainZone minCol="47953" maxCol="47957" />
        <drainZone minCol="74287" maxCol="74311" />
      </drainZones>
      <drainZonesShadow>
        <drainZoneShadow minCol="22082" maxCol="22084" />
        <drainZoneShadow minCol="81259" maxCol="81290" />
        <drainZoneShadow minCol="125251" maxCol="125275" />
      </drainZonesShadow>
    </node>
    <node name="SEC53::851071" nid="9772" row="1878" minCol="10082" maxCol="74327" minColSha="13445" maxColSha="170121" color="EX-dark-tan">
      <drainZones>
        <drainZone minCol="14258" maxCol="14260" />
        <drainZone minCol="47958" maxCol="47966" />
        <drainZone minCol="74312" maxCol="74327" />
      </drainZones>
      <drainZonesShadow>
        <drainZoneShadow minCol="22085" maxCol="22095" />
        <drainZoneShadow minCol="81291" maxCol="81320" />
        <drainZoneShadow minCol="125276" maxCol="125291" />
      </drainZonesShadow>
    </node>
    <node name="ISN1::856494" nid="10009" row="1879" minCol="14109" maxCol="74345" minColSha="21686" maxColSha="171319" color="EX-pale-blue-magenta">
      <drainZones>
        <drainZone minCol="47967" maxCol="47979" />
        <drainZone minCol="74328" maxCol="74345" />
      </drainZones>
      <drainZonesShadow>
        <drainZoneShadow minCol="22096" maxCol="22096" />
        <drainZoneShadow minCol="81321" maxCol="81356" />
        <drainZoneShadow minCol="125292" maxCol="125309" />
      </drainZonesShadow>
    </node>
    <node name="XDJ1::855706" nid="9016" row="1880" minCol="10124" maxCol="74359" minColSha="13513" maxColSha="168813" color="EX-pale-yellow orange">
      <drainZones>
        <drainZone minCol="47980" maxCol="47991" />
        <drainZone minCol="74346" maxCol="74359" />
      </drainZones>
      <drainZonesShadow>
        <drainZoneShadow minCol="22097" maxCol="22097" />
        <drainZoneShadow minCol="81357" maxCol="81388" />
        <drainZoneShadow minCol="125310" maxCol="125323" />
      </drainZonesShadow>
    </node>
    <node name="RTT103::852407" nid="9025" row="1881" minCol="13792" maxCol="74375" minColSha="20929" maxColSha="171933" color="EX-medium-magenta">
      <drainZones>
        <drainZone minCol="47992" maxCol="47998" />
        <drainZone minCol="74360" maxCol="74375" />
      </drainZones>
      <drainZonesShadow>
        <drainZoneShadow minCol="22098" maxCol="22099" />
        <drainZoneShadow minCol="81389" maxCol="81407" />
        <drainZoneShadow minCol="125324" maxCol="125339" />
      </drainZonesShadow>
    </node>
    <node name="PAN1::853450" nid="10574" row="1882" minCol="13993" maxCol="74388" minColSha="21431" maxColSha="163955" color="EX-pale-red">
      <drainZones>
        <drainZone minCol="47999" maxCol="48003" />
        <drainZone minCol="74376" maxCol="74388" />
      </drainZones>
      <drainZonesShadow>
        <drainZoneShadow minCol="22100" maxCol="22101" />
        <drainZoneShadow minCol="81408" maxCol="81426" />
        <drainZoneShadow minCol="125340" maxCol="125352" />
      </drainZonesShadow>
    </node>
    <node name="YOL087C::852826" nid="9935" row="1883" minCol="9316" maxCol="74393" minColSha="12135" maxColSha="159970" color="EX-pale-cyan">
      <drainZones>
        <drainZone minCol="48004" maxCol="48012" />
        <drainZone minCol="74389" maxCol="74393" />
      </drainZones>
      <drainZonesShadow>
        <drainZoneShadow minCol="22102" maxCol="22102" />
        <drainZoneShadow minCol="81427" maxCol="81452" />
        <drainZoneShadow minCol="125353" maxCol="125357" />
      </drainZonesShadow>
    </node>
    <node name="ASF1::856327" nid="10315" row="1884" minCol="9728" maxCol="74402" minColSha="12865" maxColSha="171887" color="EX-pale-yellow-green">
      <drainZones>
        <drainZone minCol="48013" maxCol="48018" />
        <drainZone minCol="74394" maxCol="74402" />
      </drainZones>
      <drainZonesShadow>
        <drainZoneShadow minCol="22103" maxCol="22106" />
        <drainZoneShadow minCol="81453" maxCol="81468" />
        <drainZoneShadow minCol="125358" maxCol="125366" />
      </drainZonesShadow>
    </node>
    <node name="BUB1::856438" nid="10112" row="1885" minCol="14153" maxCol="74409" minColSha="21801" maxColSha="171570" color="EX-pale-purple">
      <drainZones>
        <drainZone minCol="48019" maxCol="48027" />
        <drainZone minCol="74403" maxCol="74409" />
      </drainZones>
      <drainZonesShadow>
        <drainZoneShadow minCol="22107" maxCol="22107" />
        <drainZoneShadow minCol="81469" maxCol="81488" />
        <drainZoneShadow minCol="125367" maxCol="125373" />
      </drainZonesShadow>
    </node>
    <node name="PNG1::855958" nid="9986" row="1886" minCol="13805" maxCol="74417" minColSha="20970" maxColSha="170665" color="EX-pale-magenta">
      <drainZones>
        <drainZone minCol="48028" maxCol="48035" />
        <drainZone minCol="74410" maxCol="74417" />
      </drainZones>
      <drainZonesShadow>
        <drainZoneShadow minCol="22108" maxCol="22108" />
        <drainZoneShadow minCol="81489" maxCol="81506" />
        <drainZoneShadow minCol="125374" maxCol="125381" />
      </drainZonesShadow>
    </node>
    <node name="PSY2::852926" nid="8254" row="1887" minCol="7855" maxCol="74421" minColSha="9512" maxColSha="163230" color="EX-pale-red-orange">
      <drainZones>
        <drainZone minCol="14261" maxCol="14261" />
        <drainZone minCol="48036" maxCol="48039" />
        <drainZone minCol="74418" maxCol="74421" />
      </drainZones>
      <drainZonesShadow>
        <drainZoneShadow minCol="22109" maxCol="22114" />
        <drainZoneShadow minCol="81507" maxCol="81519" />
        <drainZoneShadow minCol="125382" maxCol="125385" />
      </drainZonesShadow>
    </node>
    <node name="PRR1::856520" nid="10352" row="1888" minCol="14262" maxCol="74426" minColSha="22115" maxColSha="162758" color="EX-blue">
      <drainZones>
        <drainZone minCol="14262" maxCol="14262" />
        <drainZone minCol="48040" maxCol="48044" />
        <drainZone minCol="74422" maxCol="74426" />
      </drainZones>
      <drainZonesShadow>
        <drainZoneShadow minCol="22115" maxCol="22115" />
        <drainZoneShadow minCol="81520" maxCol="81535" />
        <drainZoneShadow minCol="125386" maxCol="125390" />
      </drainZonesShadow>
    </node>
    <node name="REI1::852516" nid="8211" row="1889" minCol="7403" maxCol="74431" minColSha="8831" maxColSha="170729" color="EX-orange">
      <drainZones>
        <drainZone minCol="14263" maxCol="14265" />
        <drainZone minCol="48045" maxCol="48047" />
        <drainZone minCol="74427" maxCol="74431" />
      </drainZones>
      <drainZonesShadow>
        <drainZoneShadow minCol="22116" maxCol="22120" />
        <drainZoneShadow minCol="81536" maxCol="81547" />
        <drainZoneShadow minCol="125391" maxCol="125395" />
      </drainZonesShadow>
    </node>
    <node name="SET7::854818" nid="9475" row="1890" minCol="10850" maxCol="74438" minColSha="14692" maxColSha="165430" color="EX-dark-cyan">
      <drainZones>
        <drainZone minCol="48048" maxCol="48050" />
        <drainZone minCol="74432" maxCol="74438" />
      </drainZones>
      <drainZonesShadow>
        <drainZoneShadow minCol="22121" maxCol="22121" />
        <drainZoneShadow minCol="81548" maxCol="81560" />
        <drainZoneShadow minCol="125396" maxCol="125402" />
      </drainZonesShadow>
    </node>
    <node name="VID22::851303" nid="10431" row="1891" minCol="14244" maxCol="74439" minColSha="22040" maxColSha="166906" color="EX-red">
      <drainZones>
        <drainZone minCol="48051" maxCol="48057" />
        <drainZone minCol="74439" maxCol="74439" />
      </drainZones>
      <drainZonesShadow>
        <drainZoneShadow minCol="22122" maxCol="22123" />
        <drainZoneShadow minCol="81561" maxCol="81578" />
        <drainZoneShadow minCol="125403" maxCol="125403" />
      </drainZonesShadow>
    </node>
    <node name="RAD50::853256" nid="9579" row="1892" minCol="10422" maxCol="74450" minColSha="14016" maxColSha="171935" color="EX-dark-orange">
      <drainZones>
        <drainZone minCol="14266" maxCol="14266" />
        <drainZone minCol="48058" maxCol="48060" />
        <drainZone minCol="74440" maxCol="74450" />
      </drainZones>
      <drainZonesShadow>
        <drainZoneShadow minCol="22124" maxCol="22125" />
        <drainZoneShadow minCol="81579" maxCol="81585" />
        <drainZoneShadow minCol="125404" maxCol="125414" />
      </drainZonesShadow>
    </node>
    <node name="COX13::855258" nid="9655" row="1893" minCol="13803" maxCol="74459" minColSha="20957" maxColSha="163108" color="EX-dark-gray-purple">
      <drainZones>
        <drainZone minCol="48061" maxCol="48064" />
        <drainZone minCol="74451" maxCol="74459" />
      </drainZones>
      <drainZonesShadow>
        <drainZoneShadow minCol="22126" maxCol="22126" />
        <drainZoneShadow minCol="81586" maxCol="81594" />
        <drainZoneShadow minCol="125415" maxCol="125423" />
      </drainZonesShadow>
    </node>
    <node name="UBX2::852223" nid="8278" row="1894" minCol="13789" maxCol="74460" minColSha="20921" maxColSha="156075" color="EX-cyan">
      <drainZones>
        <drainZone minCol="48065" maxCol="48069" />
        <drainZone minCol="74460" maxCol="74460" />
      </drainZones>
      <drainZonesShadow>
        <drainZoneShadow minCol="22127" maxCol="22127" />
        <drainZoneShadow minCol="81595" maxCol="81610" />
        <drainZoneShadow minCol="125424" maxCol="125424" />
      </drainZonesShadow>
    </node>
    <node name="ABZ1::855936" nid="10185" row="1895" minCol="13180" maxCol="74465" minColSha="19370" maxColSha="160271" color="EX-yellow-orange">
      <drainZones>
        <drainZone minCol="48070" maxCol="48072" />
        <drainZone minCol="74461" maxCol="74465" />
      </drainZones>
      <drainZonesShadow>
        <drainZoneShadow minCol="22128" maxCol="22128" />
        <drainZoneShadow minCol="81611" maxCol="81619" />
        <drainZoneShadow minCol="125425" maxCol="125429" />
      </drainZonesShadow>
    </node>
    <node name="MYO5::855724" nid="9126" row="1896" minCol="10394" maxCol="74470" minColSha="13976" maxColSha="171437" color="EX-pure-blue">
      <drainZones>
        <drainZone minCol="14267" maxCol="14268" />
        <drainZone minCol="48073" maxCol="48074" />
        <drainZone minCol="74466" maxCol="74470" />
      </drainZones>
      <drainZonesShadow>
        <drainZoneShadow minCol="22129" maxCol="22134" />
        <drainZoneShadow minCol="81620" maxCol="81622" />
        <drainZoneShadow minCol="125430" maxCol="125434" />
      </drainZonesShadow>
    </node>
    <node name="SPN1::856528" nid="10470" row="1897" minCol="14190" maxCol="74471" minColSha="21899" maxColSha="167503" color="EX-dark-yellow-green">
      <drainZones>
        <drainZone minCol="48075" maxCol="48076" />
        <drainZone minCol="74471" maxCol="74471" />
      </drainZones>
      <drainZonesShadow>
        <drainZoneShadow minCol="22135" maxCol="22135" />
        <drainZoneShadow minCol="81623" maxCol="81631" />
        <drainZoneShadow minCol="125435" maxCol="125435" />
      </drainZonesShadow>
    </node>
    <node name="FMP32::853619" nid="8269" row="1898" minCol="6088" maxCol="74474" minColSha="6975" maxColSha="166216" color="EX-dark-magenta">
      <drainZones>
        <drainZone minCol="48077" maxCol="48077" />
        <drainZone minCol="74472" maxCol="74474" />
      </drainZones>
      <drainZonesShadow>
        <drainZoneShadow minCol="22136" maxCol="22136" />
        <drainZoneShadow minCol="81632" maxCol="81636" />
        <drainZoneShadow minCol="125436" maxCol="125438" />
      </drainZonesShadow>
    </node>
    <node name="SFP1::855353" nid="8272" row="1899" minCol="13780" maxCol="74477" minColSha="20897" maxColSha="163490" color="EX-dark-green">
      <drainZones>
        <drainZone minCol="48078" maxCol="48078" />
        <drainZone minCol="74475" maxCol="74477" />
      </drainZones>
      <drainZonesShadow>
        <drainZoneShadow minCol="22137" maxCol="22137" />
        <drainZoneShadow minCol="81637" maxCol="81641" />
        <drainZoneShadow minCol="125439" maxCol="125441" />
      </drainZonesShadow>
    </node>
    <node name="SPF1::855760" nid="8478" row="1900" minCol="12818" maxCol="74481" minColSha="18672" maxColSha="155017" color="EX-blue-magenta">
      <drainZones>
        <drainZone minCol="48079" maxCol="48079" />
        <drainZone minCol="74478" maxCol="74481" />
      </drainZones>
      <drainZonesShadow>
        <drainZoneShadow minCol="22138" maxCol="22139" />
        <drainZoneShadow minCol="81642" maxCol="81643" />
        <drainZoneShadow minCol="125442" maxCol="125445" />
      </drainZonesShadow>
    </node>
    <node name="PEX14::855457" nid="8344" row="1901" minCol="14193" maxCol="74482" minColSha="21905" maxColSha="139959" color="EX-yellow-green">
      <drainZones>
        <drainZone minCol="74482" maxCol="74482" />
      </drainZones>
      <drainZonesShadow>
        <drainZoneShadow minCol="22140" maxCol="22140" />
        <drainZoneShadow minCol="81644" maxCol="81647" />
        <drainZoneShadow minCol="125446" maxCol="125446" />
      </drainZonesShadow>
    </node>
    <node name="MDM20::854485" nid="9850" row="1902" minCol="14269" maxCol="74502" minColSha="22141" maxColSha="171099" color="EX-magenta">
      <drainZones>
        <drainZone minCol="14269" maxCol="14269" />
        <drainZone minCol="48080" maxCol="48093" />
        <drainZone minCol="74483" maxCol="74502" />
      </drainZones>
      <drainZonesShadow>
        <drainZoneShadow minCol="22141" maxCol="22141" />
        <drainZoneShadow minCol="81648" maxCol="81694" />
        <drainZoneShadow minCol="125447" maxCol="125466" />
      </drainZonesShadow>
    </node>
    <node name="NSE3::856801" nid="9332" row="1903" minCol="13999" maxCol="74508" minColSha="21446" maxColSha="170516" color="EX-green">
      <drainZones>
        <drainZone minCol="14270" maxCol="14270" />
        <drainZone minCol="48094" maxCol="48100" />
        <drainZone minCol="74503" maxCol="74508" />
      </drainZones>
      <drainZonesShadow>
        <drainZoneShadow minCol="22142" maxCol="22144" />
        <drainZoneShadow minCol="81695" maxCol="81711" />
        <drainZoneShadow minCol="125467" maxCol="125472" />
      </drainZonesShadow>
    </node>
    <node name="KGD2::854336" nid="8418" row="1904" minCol="11742" maxCol="74513" minColSha="16433" maxColSha="155175" color="EX-yellow">
      <drainZones>
        <drainZone minCol="48101" maxCol="48102" />
        <drainZone minCol="74509" maxCol="74513" />
      </drainZones>
      <drainZonesShadow>
        <drainZoneShadow minCol="22145" maxCol="22147" />
        <drainZoneShadow minCol="81712" maxCol="81720" />
        <drainZoneShadow minCol="125473" maxCol="125477" />
      </drainZonesShadow>
    </node>
    <node name="YGL157W::855023" nid="9127" row="1905" minCol="14267" maxCol="74515" minColSha="22133" maxColSha="166838" color="EX-purple">
      <drainZones>
        <drainZone minCol="48103" maxCol="48109" />
        <drainZone minCol="74514" maxCol="74515" />
      </drainZones>
      <drainZonesShadow>
        <drainZoneShadow minCol="22148" maxCol="22148" />
        <drainZoneShadow minCol="81721" maxCol="81734" />
        <drainZoneShadow minCol="125478" maxCol="125479" />
      </drainZonesShadow>
    </node>
    <node name="ADR1::851520" nid="8307" row="1906" minCol="12819" maxCol="74532" minColSha="18673" maxColSha="171729" color="EX-dark-purple">
      <drainZones>
        <drainZone minCol="48110" maxCol="48118" />
        <drainZone minCol="74516" maxCol="74532" />
      </drainZones>
      <drainZonesShadow>
        <drainZoneShadow minCol="22149" maxCol="22150" />
        <drainZoneShadow minCol="81735" maxCol="81780" />
        <drainZoneShadow minCol="125480" maxCol="125496" />
      </drainZonesShadow>
    </node>
    <node name="TEL1::852803" nid="9416" row="1907" minCol="14105" maxCol="74560" minColSha="21677" maxColSha="171392" color="EX-dark-red">
      <drainZones>
        <drainZone minCol="14271" maxCol="14271" />
        <drainZone minCol="48119" maxCol="48124" />
        <drainZone minCol="74533" maxCol="74560" />
      </drainZones>
      <drainZonesShadow>
        <drainZoneShadow minCol="22151" maxCol="22152" />
        <drainZoneShadow minCol="81781" maxCol="81810" />
        <drainZoneShadow minCol="125497" maxCol="125524" />
      </drainZonesShadow>
    </node>
    <node name="SEN54::853244" nid="10215" row="1908" minCol="14218" maxCol="74570" minColSha="21973" maxColSha="170651" color="EX-pale-green">
      <drainZones>
        <drainZone minCol="14272" maxCol="14272" />
        <drainZone minCol="48125" maxCol="48133" />
        <drainZone minCol="74561" maxCol="74570" />
      </drainZones>
      <drainZonesShadow>
        <drainZoneShadow minCol="22153" maxCol="22154" />
        <drainZoneShadow minCol="81811" maxCol="81835" />
        <drainZoneShadow minCol="125525" maxCol="125534" />
      </drainZonesShadow>
    </node>
    <node name="VPS72::852207" nid="8728" row="1909" minCol="11189" maxCol="74576" minColSha="15403" maxColSha="168555" color="EX-pale-blue">
      <drainZones>
        <drainZone minCol="14273" maxCol="14278" />
        <drainZone minCol="48134" maxCol="48137" />
        <drainZone minCol="74571" maxCol="74576" />
      </drainZones>
      <drainZonesShadow>
        <drainZoneShadow minCol="22155" maxCol="22168" />
        <drainZoneShadow minCol="81836" maxCol="81848" />
        <drainZoneShadow minCol="125535" maxCol="125540" />
      </drainZonesShadow>
    </node>
    <node name="BEM1::851051" nid="9395" row="1910" minCol="13940" maxCol="74583" minColSha="21337" maxColSha="164647" color="EX-dark-tan">
      <drainZones>
        <drainZone minCol="48138" maxCol="48141" />
        <drainZone minCol="74577" maxCol="74583" />
      </drainZones>
      <drainZonesShadow>
        <drainZoneShadow minCol="22169" maxCol="22170" />
        <drainZoneShadow minCol="81849" maxCol="81867" />
        <drainZoneShadow minCol="125541" maxCol="125547" />
      </drainZonesShadow>
    </node>
    <node name="YFR017C::853846" nid="10451" row="1911" minCol="6093" maxCol="74598" minColSha="6981" maxColSha="170783" color="EX-pale-blue-magenta">
      <drainZones>
        <drainZone minCol="48142" maxCol="48146" />
        <drainZone minCol="74584" maxCol="74598" />
      </drainZones>
      <drainZonesShadow>
        <drainZoneShadow minCol="22171" maxCol="22171" />
        <drainZoneShadow minCol="81868" maxCol="81878" />
        <drainZoneShadow minCol="125548" maxCol="125562" />
      </drainZonesShadow>
    </node>
    <node name="PKH1::852809" nid="9358" row="1912" minCol="13321" maxCol="74606" minColSha="19729" maxColSha="168769" color="EX-pale-yellow orange">
      <drainZones>
        <drainZone minCol="14279" maxCol="14279" />
        <drainZone minCol="48147" maxCol="48149" />
        <drainZone minCol="74599" maxCol="74606" />
      </drainZones>
      <drainZonesShadow>
        <drainZoneShadow minCol="22172" maxCol="22173" />
        <drainZoneShadow minCol="81879" maxCol="81892" />
        <drainZoneShadow minCol="125563" maxCol="125570" />
      </drainZonesShadow>
    </node>
    <node name="HXK2::856529" nid="10259" row="1913" minCol="13136" maxCol="74608" minColSha="19263" maxColSha="156449" color="EX-medium-magenta">
      <drainZones>
        <drainZone minCol="48150" maxCol="48156" />
        <drainZone minCol="74607" maxCol="74608" />
      </drainZones>
      <drainZonesShadow>
        <drainZoneShadow minCol="22174" maxCol="22174" />
        <drainZoneShadow minCol="81893" maxCol="81909" />
        <drainZoneShadow minCol="125571" maxCol="125572" />
      </drainZonesShadow>
    </node>
    <node name="AIM42::855743" nid="9022" row="1914" minCol="9630" maxCol="74615" minColSha="12721" maxColSha="170343" color="EX-pale-red">
      <drainZones>
        <drainZone minCol="48157" maxCol="48162" />
        <drainZone minCol="74609" maxCol="74615" />
      </drainZones>
      <drainZonesShadow>
        <drainZoneShadow minCol="22175" maxCol="22175" />
        <drainZoneShadow minCol="81910" maxCol="81918" />
        <drainZoneShadow minCol="125573" maxCol="125579" />
      </drainZonesShadow>
    </node>
    <node name="RAD18::855411" nid="10579" row="1915" minCol="14280" maxCol="74619" minColSha="22176" maxColSha="167161" color="EX-pale-cyan">
      <drainZones>
        <drainZone minCol="14280" maxCol="14280" />
        <drainZone minCol="48163" maxCol="48165" />
        <drainZone minCol="74616" maxCol="74619" />
      </drainZones>
      <drainZonesShadow>
        <drainZoneShadow minCol="22176" maxCol="22176" />
        <drainZoneShadow minCol="81919" maxCol="81930" />
        <drainZoneShadow minCol="125580" maxCol="125583" />
      </drainZonesShadow>
    </node>
    <node name="RNH1::850587" nid="9528" row="1916" minCol="13748" maxCol="74622" minColSha="20797" maxColSha="171908" color="EX-pale-yellow-green">
      <drainZones>
        <drainZone minCol="48166" maxCol="48169" />
        <drainZone minCol="74620" maxCol="74622" />
      </drainZones>
      <drainZonesShadow>
        <drainZoneShadow minCol="22177" maxCol="22179" />
        <drainZoneShadow minCol="81931" maxCol="81938" />
        <drainZoneShadow minCol="125584" maxCol="125586" />
      </drainZonesShadow>
    </node>
    <node name="NBP35::851817" nid="10425" row="1917" minCol="13815" maxCol="74627" minColSha="21029" maxColSha="170480" color="EX-pale-purple">
      <drainZones>
        <drainZone minCol="48170" maxCol="48170" />
        <drainZone minCol="74623" maxCol="74627" />
      </drainZones>
      <drainZonesShadow>
        <drainZoneShadow minCol="22180" maxCol="22180" />
        <drainZoneShadow minCol="81939" maxCol="81944" />
        <drainZoneShadow minCol="125587" maxCol="125591" />
      </drainZonesShadow>
    </node>
    <node name="CAF40::856381" nid="8762" row="1918" minCol="13947" maxCol="74628" minColSha="21352" maxColSha="153576" color="EX-pale-magenta">
      <drainZones>
        <drainZone minCol="14281" maxCol="14282" />
        <drainZone minCol="48171" maxCol="48173" />
        <drainZone minCol="74628" maxCol="74628" />
      </drainZones>
      <drainZonesShadow>
        <drainZoneShadow minCol="22181" maxCol="22184" />
        <drainZoneShadow minCol="81945" maxCol="81950" />
        <drainZoneShadow minCol="125592" maxCol="125592" />
      </drainZonesShadow>
    </node>
    <node name="DML1::853974" nid="8660" row="1919" minCol="13831" maxCol="74633" minColSha="21080" maxColSha="169758" color="EX-pale-red-orange">
      <drainZones>
        <drainZone minCol="74629" maxCol="74633" />
      </drainZones>
      <drainZonesShadow>
        <drainZoneShadow minCol="22185" maxCol="22185" />
        <drainZoneShadow minCol="81951" maxCol="81955" />
        <drainZoneShadow minCol="125593" maxCol="125597" />
      </drainZonesShadow>
    </node>
    <node name="SPE4::852714" nid="8386" row="1920" minCol="14031" maxCol="74637" minColSha="21511" maxColSha="163130" color="EX-blue">
      <drainZones>
        <drainZone minCol="48174" maxCol="48176" />
        <drainZone minCol="74634" maxCol="74637" />
      </drainZones>
      <drainZonesShadow>
        <drainZoneShadow minCol="22186" maxCol="22186" />
        <drainZoneShadow minCol="81956" maxCol="81959" />
        <drainZoneShadow minCol="125598" maxCol="125601" />
      </drainZonesShadow>
    </node>
    <node name="NAT3::855317" nid="9860" row="1921" minCol="14269" maxCol="74638" minColSha="22141" maxColSha="165844" color="EX-orange">
      <drainZones>
        <drainZone minCol="48177" maxCol="48178" />
        <drainZone minCol="74638" maxCol="74638" />
      </drainZones>
      <drainZonesShadow>
        <drainZoneShadow minCol="22187" maxCol="22187" />
        <drainZoneShadow minCol="81960" maxCol="81962" />
        <drainZoneShadow minCol="125602" maxCol="125602" />
      </drainZonesShadow>
    </node>
    <node name="PCT1::856397" nid="8989" row="1922" minCol="10803" maxCol="74639" minColSha="14608" maxColSha="145944" color="EX-dark-cyan">
      <drainZones>
        <drainZone minCol="48179" maxCol="48179" />
        <drainZone minCol="74639" maxCol="74639" />
      </drainZones>
      <drainZonesShadow>
        <drainZoneShadow minCol="22188" maxCol="22189" />
        <drainZoneShadow minCol="81963" maxCol="81964" />
        <drainZoneShadow minCol="125603" maxCol="125603" />
      </drainZonesShadow>
    </node>
    <node name="LYS5::852136" nid="8368" row="1923" minCol="14041" maxCol="74640" minColSha="21535" maxColSha="148442" color="EX-red">
      <drainZones>
        <drainZone minCol="48180" maxCol="48180" />
        <drainZone minCol="74640" maxCol="74640" />
      </drainZones>
      <drainZonesShadow>
        <drainZoneShadow minCol="22190" maxCol="22190" />
        <drainZoneShadow minCol="81965" maxCol="81966" />
        <drainZoneShadow minCol="125604" maxCol="125604" />
      </drainZonesShadow>
    </node>
    <node name="STE4::851250" nid="8235" row="1924" minCol="13336" maxCol="74691" minColSha="19752" maxColSha="171656" color="EX-dark-orange">
      <drainZones>
        <drainZone minCol="14283" maxCol="14283" />
        <drainZone minCol="48181" maxCol="48197" />
        <drainZone minCol="74641" maxCol="74691" />
      </drainZones>
      <drainZonesShadow>
        <drainZoneShadow minCol="22191" maxCol="22192" />
        <drainZoneShadow minCol="81967" maxCol="82031" />
        <drainZoneShadow minCol="125605" maxCol="125655" />
      </drainZonesShadow>
    </node>
    <node name="DIA1::853985" nid="9388" row="1925" minCol="13347" maxCol="74702" minColSha="19773" maxColSha="171611" color="EX-dark-gray-purple">
      <drainZones>
        <drainZone minCol="48198" maxCol="48208" />
        <drainZone minCol="74692" maxCol="74702" />
      </drainZones>
      <drainZonesShadow>
        <drainZoneShadow minCol="22193" maxCol="22193" />
        <drainZoneShadow minCol="82032" maxCol="82072" />
        <drainZoneShadow minCol="125656" maxCol="125666" />
      </drainZonesShadow>
    </node>
    <node name="VAM7::856613" nid="9735" row="1926" minCol="14255" maxCol="74714" minColSha="22080" maxColSha="171177" color="EX-cyan">
      <drainZones>
        <drainZone minCol="48209" maxCol="48221" />
        <drainZone minCol="74703" maxCol="74714" />
      </drainZones>
      <drainZonesShadow>
        <drainZoneShadow minCol="22194" maxCol="22194" />
        <drainZoneShadow minCol="82073" maxCol="82107" />
        <drainZoneShadow minCol="125667" maxCol="125678" />
      </drainZonesShadow>
    </node>
    <node name="ASK1::850442" nid="9982" row="1927" minCol="12232" maxCol="74722" minColSha="17385" maxColSha="162701" color="EX-yellow-orange">
      <drainZones>
        <drainZone minCol="14284" maxCol="14285" />
        <drainZone minCol="48222" maxCol="48228" />
        <drainZone minCol="74715" maxCol="74722" />
      </drainZones>
      <drainZonesShadow>
        <drainZoneShadow minCol="22195" maxCol="22200" />
        <drainZoneShadow minCol="82108" maxCol="82130" />
        <drainZoneShadow minCol="125679" maxCol="125686" />
      </drainZonesShadow>
    </node>
    <node name="SGV1::856297" nid="8642" row="1928" minCol="14286" maxCol="74730" minColSha="22201" maxColSha="162702" color="EX-pure-blue">
      <drainZones>
        <drainZone minCol="14286" maxCol="14286" />
        <drainZone minCol="48229" maxCol="48235" />
        <drainZone minCol="74723" maxCol="74730" />
      </drainZones>
      <drainZonesShadow>
        <drainZoneShadow minCol="22201" maxCol="22201" />
        <drainZoneShadow minCol="82131" maxCol="82158" />
        <drainZoneShadow minCol="125687" maxCol="125694" />
      </drainZonesShadow>
    </node>
    <node name="MAK3::852865" nid="8717" row="1929" minCol="14094" maxCol="74760" minColSha="21654" maxColSha="169959" color="EX-dark-yellow-green">
      <drainZones>
        <drainZone minCol="48236" maxCol="48252" />
        <drainZone minCol="74731" maxCol="74760" />
      </drainZones>
      <drainZonesShadow>
        <drainZoneShadow minCol="22202" maxCol="22203" />
        <drainZoneShadow minCol="82159" maxCol="82210" />
        <drainZoneShadow minCol="125695" maxCol="125724" />
      </drainZonesShadow>
    </node>
    <node name="SSA2::856130" nid="8468" row="1930" minCol="12856" maxCol="74778" minColSha="18745" maxColSha="171252" color="EX-dark-magenta">
      <drainZones>
        <drainZone minCol="14287" maxCol="14287" />
        <drainZone minCol="48253" maxCol="48263" />
        <drainZone minCol="74761" maxCol="74778" />
      </drainZones>
      <drainZonesShadow>
        <drainZoneShadow minCol="22204" maxCol="22205" />
        <drainZoneShadow minCol="82211" maxCol="82248" />
        <drainZoneShadow minCol="125725" maxCol="125742" />
      </drainZonesShadow>
    </node>
    <node name="ENT3::854102" nid="10214" row="1931" minCol="6669" maxCol="74797" minColSha="7761" maxColSha="170634" color="EX-dark-green">
      <drainZones>
        <drainZone minCol="14288" maxCol="14288" />
        <drainZone minCol="48264" maxCol="48273" />
        <drainZone minCol="74779" maxCol="74797" />
      </drainZones>
      <drainZonesShadow>
        <drainZoneShadow minCol="22206" maxCol="22207" />
        <drainZoneShadow minCol="82249" maxCol="82280" />
        <drainZoneShadow minCol="125743" maxCol="125761" />
      </drainZonesShadow>
    </node>
    <node name="TPK1::853442" nid="9006" row="1932" minCol="14059" maxCol="74808" minColSha="21573" maxColSha="169931" color="EX-blue-magenta">
      <drainZones>
        <drainZone minCol="14289" maxCol="14289" />
        <drainZone minCol="48274" maxCol="48278" />
        <drainZone minCol="74798" maxCol="74808" />
      </drainZones>
      <drainZonesShadow>
        <drainZoneShadow minCol="22208" maxCol="22209" />
        <drainZoneShadow minCol="82281" maxCol="82300" />
        <drainZoneShadow minCol="125762" maxCol="125772" />
      </drainZonesShadow>
    </node>
    <node name="RPL43A::852578" nid="8998" row="1933" minCol="6758" maxCol="74813" minColSha="7887" maxColSha="170792" color="EX-yellow-green">
      <drainZones>
        <drainZone minCol="14290" maxCol="14290" />
        <drainZone minCol="48279" maxCol="48280" />
        <drainZone minCol="74809" maxCol="74813" />
      </drainZones>
      <drainZonesShadow>
        <drainZoneShadow minCol="22210" maxCol="22212" />
        <drainZoneShadow minCol="82301" maxCol="82314" />
        <drainZoneShadow minCol="125773" maxCol="125777" />
      </drainZonesShadow>
    </node>
    <node name="PMS1::853525" nid="10577" row="1934" minCol="12114" maxCol="74816" minColSha="17124" maxColSha="170490" color="EX-magenta">
      <drainZones>
        <drainZone minCol="48281" maxCol="48284" />
        <drainZone minCol="74814" maxCol="74816" />
      </drainZones>
      <drainZonesShadow>
        <drainZoneShadow minCol="22213" maxCol="22213" />
        <drainZoneShadow minCol="82315" maxCol="82324" />
        <drainZoneShadow minCol="125778" maxCol="125780" />
      </drainZonesShadow>
    </node>
    <node name="MCM5::851320" nid="9086" row="1935" minCol="10389" maxCol="74832" minColSha="13967" maxColSha="167783" color="EX-green">
      <drainZones>
        <drainZone minCol="48285" maxCol="48293" />
        <drainZone minCol="74817" maxCol="74832" />
      </drainZones>
      <drainZonesShadow>
        <drainZoneShadow minCol="22214" maxCol="22214" />
        <drainZoneShadow minCol="82325" maxCol="82345" />
        <drainZoneShadow minCol="125781" maxCol="125796" />
      </drainZonesShadow>
    </node>
    <node name="YEF1::856663" nid="10083" row="1936" minCol="14216" maxCol="74841" minColSha="21968" maxColSha="163109" color="EX-yellow">
      <drainZones>
        <drainZone minCol="48294" maxCol="48296" />
        <drainZone minCol="74833" maxCol="74841" />
      </drainZones>
      <drainZonesShadow>
        <drainZoneShadow minCol="22215" maxCol="22215" />
        <drainZoneShadow minCol="82346" maxCol="82354" />
        <drainZoneShadow minCol="125797" maxCol="125805" />
      </drainZonesShadow>
    </node>
    <node name="VPS9::852083" nid="8308" row="1937" minCol="13611" maxCol="74849" minColSha="20425" maxColSha="163110" color="EX-purple">
      <drainZones>
        <drainZone minCol="48297" maxCol="48298" />
        <drainZone minCol="74842" maxCol="74849" />
      </drainZones>
      <drainZonesShadow>
        <drainZoneShadow minCol="22216" maxCol="22216" />
        <drainZoneShadow minCol="82355" maxCol="82361" />
        <drainZoneShadow minCol="125806" maxCol="125813" />
      </drainZonesShadow>
    </node>
    <node name="YLR173W::854111" nid="8569" row="1938" minCol="13969" maxCol="74867" minColSha="21389" maxColSha="162017" color="EX-dark-purple">
      <drainZones>
        <drainZone minCol="48299" maxCol="48302" />
        <drainZone minCol="74850" maxCol="74867" />
      </drainZones>
      <drainZonesShadow>
        <drainZoneShadow minCol="22217" maxCol="22217" />
        <drainZoneShadow minCol="82362" maxCol="82373" />
        <drainZoneShadow minCol="125814" maxCol="125831" />
      </drainZonesShadow>
    </node>
    <node name="MSP1::852060" nid="9044" row="1939" minCol="13906" maxCol="74881" minColSha="21275" maxColSha="168622" color="EX-dark-red">
      <drainZones>
        <drainZone minCol="48303" maxCol="48312" />
        <drainZone minCol="74868" maxCol="74881" />
      </drainZones>
      <drainZonesShadow>
        <drainZoneShadow minCol="22218" maxCol="22220" />
        <drainZoneShadow minCol="82374" maxCol="82418" />
        <drainZoneShadow minCol="125832" maxCol="125845" />
      </drainZonesShadow>
    </node>
    <node name="RIB7::850611" nid="9525" row="1940" minCol="14291" maxCol="74893" minColSha="22221" maxColSha="171687" color="EX-pale-green">
      <drainZones>
        <drainZone minCol="14291" maxCol="14291" />
        <drainZone minCol="48313" maxCol="48319" />
        <drainZone minCol="74882" maxCol="74893" />
      </drainZones>
      <drainZonesShadow>
        <drainZoneShadow minCol="22221" maxCol="22221" />
        <drainZoneShadow minCol="82419" maxCol="82437" />
        <drainZoneShadow minCol="125846" maxCol="125857" />
      </drainZonesShadow>
    </node>
    <node name="RAD34::853386" nid="8398" row="1941" minCol="7329" maxCol="74895" minColSha="8718" maxColSha="163150" color="EX-pale-blue">
      <drainZones>
        <drainZone minCol="48320" maxCol="48324" />
        <drainZone minCol="74894" maxCol="74895" />
      </drainZones>
      <drainZonesShadow>
        <drainZoneShadow minCol="22222" maxCol="22222" />
        <drainZoneShadow minCol="82438" maxCol="82446" />
        <drainZoneShadow minCol="125858" maxCol="125859" />
      </drainZonesShadow>
    </node>
    <node name="UTP5::856873" nid="10039" row="1942" minCol="7469" maxCol="74896" minColSha="8911" maxColSha="171881" color="EX-dark-tan">
      <drainZones>
        <drainZone minCol="48325" maxCol="48325" />
        <drainZone minCol="74896" maxCol="74896" />
      </drainZones>
      <drainZonesShadow>
        <drainZoneShadow minCol="22223" maxCol="22229" />
        <drainZoneShadow minCol="82447" maxCol="82449" />
        <drainZoneShadow minCol="125860" maxCol="125860" />
      </drainZonesShadow>
    </node>
    <node name="POP2::854915" nid="9015" row="1943" minCol="13948" maxCol="74906" minColSha="21353" maxColSha="171498" color="EX-pale-blue-magenta">
      <drainZones>
        <drainZone minCol="14292" maxCol="14292" />
        <drainZone minCol="48326" maxCol="48336" />
        <drainZone minCol="74897" maxCol="74906" />
      </drainZones>
      <drainZonesShadow>
        <drainZoneShadow minCol="22230" maxCol="22234" />
        <drainZoneShadow minCol="82450" maxCol="82486" />
        <drainZoneShadow minCol="125861" maxCol="125870" />
      </drainZonesShadow>
    </node>
    <node name="OTU1::856523" nid="8701" row="1944" minCol="13453" maxCol="74911" minColSha="19973" maxColSha="163633" color="EX-pale-yellow orange">
      <drainZones>
        <drainZone minCol="48337" maxCol="48339" />
        <drainZone minCol="74907" maxCol="74911" />
      </drainZones>
      <drainZonesShadow>
        <drainZoneShadow minCol="22235" maxCol="22236" />
        <drainZoneShadow minCol="82487" maxCol="82502" />
        <drainZoneShadow minCol="125871" maxCol="125875" />
      </drainZonesShadow>
    </node>
    <node name="RAD16::851925" nid="8826" row="1945" minCol="13749" maxCol="74916" minColSha="20798" maxColSha="165052" color="EX-medium-magenta">
      <drainZones>
        <drainZone minCol="14293" maxCol="14293" />
        <drainZone minCol="48340" maxCol="48340" />
        <drainZone minCol="74912" maxCol="74916" />
      </drainZones>
      <drainZonesShadow>
        <drainZoneShadow minCol="22237" maxCol="22239" />
        <drainZoneShadow minCol="82503" maxCol="82509" />
        <drainZoneShadow minCol="125876" maxCol="125880" />
      </drainZonesShadow>
    </node>
    <node name="JJJ1::852799" nid="8265" row="1946" minCol="14263" maxCol="74917" minColSha="22118" maxColSha="152222" color="EX-pale-red">
      <drainZones>
        <drainZone minCol="48341" maxCol="48344" />
        <drainZone minCol="74917" maxCol="74917" />
      </drainZones>
      <drainZonesShadow>
        <drainZoneShadow minCol="22240" maxCol="22240" />
        <drainZoneShadow minCol="82510" maxCol="82518" />
        <drainZoneShadow minCol="125881" maxCol="125881" />
      </drainZonesShadow>
    </node>
    <node name="KCC4::850342" nid="10546" row="1947" minCol="8508" maxCol="74918" minColSha="10626" maxColSha="150239" color="EX-pale-cyan">
      <drainZones>
        <drainZone minCol="48345" maxCol="48347" />
        <drainZone minCol="74918" maxCol="74918" />
      </drainZones>
      <drainZonesShadow>
        <drainZoneShadow minCol="22241" maxCol="22243" />
        <drainZoneShadow minCol="82519" maxCol="82524" />
        <drainZoneShadow minCol="125882" maxCol="125882" />
      </drainZonesShadow>
    </node>
    <node name="FTH1::851318" nid="9553" row="1948" minCol="14199" maxCol="74936" minColSha="21930" maxColSha="171519" color="EX-pale-yellow-green">
      <drainZones>
        <drainZone minCol="48348" maxCol="48353" />
        <drainZone minCol="74919" maxCol="74936" />
      </drainZones>
      <drainZonesShadow>
        <drainZoneShadow minCol="22244" maxCol="22244" />
        <drainZoneShadow minCol="82525" maxCol="82559" />
        <drainZoneShadow minCol="125883" maxCol="125900" />
      </drainZonesShadow>
    </node>
    <node name="PXR1::856723" nid="9023" row="1949" minCol="14294" maxCol="74949" minColSha="22245" maxColSha="171001" color="EX-pale-purple">
      <drainZones>
        <drainZone minCol="14294" maxCol="14294" />
        <drainZone minCol="48354" maxCol="48393" />
        <drainZone minCol="74937" maxCol="74949" />
      </drainZones>
      <drainZonesShadow>
        <drainZoneShadow minCol="22245" maxCol="22245" />
        <drainZoneShadow minCol="82560" maxCol="82655" />
        <drainZoneShadow minCol="125901" maxCol="125913" />
      </drainZonesShadow>
    </node>
    <node name="DIG2::855539" nid="9749" row="1950" minCol="14256" maxCol="74960" minColSha="22081" maxColSha="167892" color="EX-pale-magenta">
      <drainZones>
        <drainZone minCol="48394" maxCol="48405" />
        <drainZone minCol="74950" maxCol="74960" />
      </drainZones>
      <drainZonesShadow>
        <drainZoneShadow minCol="22246" maxCol="22246" />
        <drainZoneShadow minCol="82656" maxCol="82699" />
        <drainZoneShadow minCol="125914" maxCol="125924" />
      </drainZonesShadow>
    </node>
    <node name="SKN1::852271" nid="10172" row="1951" minCol="13421" maxCol="74965" minColSha="19912" maxColSha="168814" color="EX-pale-red-orange">
      <drainZones>
        <drainZone minCol="48406" maxCol="48412" />
        <drainZone minCol="74961" maxCol="74965" />
      </drainZones>
      <drainZonesShadow>
        <drainZoneShadow minCol="22247" maxCol="22247" />
        <drainZoneShadow minCol="82700" maxCol="82716" />
        <drainZoneShadow minCol="125925" maxCol="125929" />
      </drainZonesShadow>
    </node>
    <node name="YRB30::851759" nid="9842" row="1952" minCol="14287" maxCol="74973" minColSha="22205" maxColSha="170666" color="EX-blue">
      <drainZones>
        <drainZone minCol="48413" maxCol="48413" />
        <drainZone minCol="74966" maxCol="74973" />
      </drainZones>
      <drainZonesShadow>
        <drainZoneShadow minCol="22248" maxCol="22248" />
        <drainZoneShadow minCol="82717" maxCol="82728" />
        <drainZoneShadow minCol="125930" maxCol="125937" />
      </drainZonesShadow>
    </node>
    <node name="YME1::853534" nid="10123" row="1953" minCol="14176" maxCol="74975" minColSha="21858" maxColSha="158257" color="EX-orange">
      <drainZones>
        <drainZone minCol="48414" maxCol="48417" />
        <drainZone minCol="74974" maxCol="74975" />
      </drainZones>
      <drainZonesShadow>
        <drainZoneShadow minCol="22249" maxCol="22249" />
        <drainZoneShadow minCol="82729" maxCol="82745" />
        <drainZoneShadow minCol="125938" maxCol="125939" />
      </drainZonesShadow>
    </node>
    <node name="YNL134C::851739" nid="9253" row="1954" minCol="14295" maxCol="74978" minColSha="22250" maxColSha="157791" color="EX-dark-cyan">
      <drainZones>
        <drainZone minCol="14295" maxCol="14295" />
        <drainZone minCol="48418" maxCol="48421" />
        <drainZone minCol="74976" maxCol="74978" />
      </drainZones>
      <drainZonesShadow>
        <drainZoneShadow minCol="22250" maxCol="22250" />
        <drainZoneShadow minCol="82746" maxCol="82755" />
        <drainZoneShadow minCol="125940" maxCol="125942" />
      </drainZonesShadow>
    </node>
    <node name="YHR122W::855310" nid="8549" row="1955" minCol="13996" maxCol="74982" minColSha="21435" maxColSha="171662" color="EX-red">
      <drainZones>
        <drainZone minCol="14296" maxCol="14296" />
        <drainZone minCol="48422" maxCol="48426" />
        <drainZone minCol="74979" maxCol="74982" />
      </drainZones>
      <drainZonesShadow>
        <drainZoneShadow minCol="22251" maxCol="22253" />
        <drainZoneShadow minCol="82756" maxCol="82767" />
        <drainZoneShadow minCol="125943" maxCol="125946" />
      </drainZonesShadow>
    </node>
    <node name="VPS45::850419" nid="8481" row="1956" minCol="9642" maxCol="74993" minColSha="12749" maxColSha="170122" color="EX-dark-orange">
      <drainZones>
        <drainZone minCol="14297" maxCol="14297" />
        <drainZone minCol="48427" maxCol="48433" />
        <drainZone minCol="74983" maxCol="74993" />
      </drainZones>
      <drainZonesShadow>
        <drainZoneShadow minCol="22254" maxCol="22258" />
        <drainZoneShadow minCol="82768" maxCol="82795" />
        <drainZoneShadow minCol="125947" maxCol="125957" />
      </drainZonesShadow>
    </node>
    <node name="RAD27::850980" nid="10520" row="1957" minCol="9958" maxCol="75010" minColSha="13215" maxColSha="171253" color="EX-dark-gray-purple">
      <drainZones>
        <drainZone minCol="48434" maxCol="48441" />
        <drainZone minCol="74994" maxCol="75010" />
      </drainZones>
      <drainZonesShadow>
        <drainZoneShadow minCol="22259" maxCol="22260" />
        <drainZoneShadow minCol="82796" maxCol="82830" />
        <drainZoneShadow minCol="125958" maxCol="125974" />
      </drainZonesShadow>
    </node>
    <node name="KAE1::850793" nid="8750" row="1958" minCol="14210" maxCol="75020" minColSha="21955" maxColSha="171254" color="EX-cyan">
      <drainZones>
        <drainZone minCol="14298" maxCol="14299" />
        <drainZone minCol="48442" maxCol="48446" />
        <drainZone minCol="75011" maxCol="75020" />
      </drainZones>
      <drainZonesShadow>
        <drainZoneShadow minCol="22261" maxCol="22263" />
        <drainZoneShadow minCol="82831" maxCol="82847" />
        <drainZoneShadow minCol="125975" maxCol="125984" />
      </drainZonesShadow>
    </node>
    <node name="DBF20::851660" nid="8335" row="1959" minCol="14238" maxCol="75039" minColSha="22025" maxColSha="171618" color="EX-yellow-orange">
      <drainZones>
        <drainZone minCol="48447" maxCol="48470" />
        <drainZone minCol="75021" maxCol="75039" />
      </drainZones>
      <drainZonesShadow>
        <drainZoneShadow minCol="22264" maxCol="22264" />
        <drainZoneShadow minCol="82848" maxCol="82912" />
        <drainZoneShadow minCol="125985" maxCol="126003" />
      </drainZonesShadow>
    </node>
    <node name="PEP1::851513" nid="10175" row="1960" minCol="13438" maxCol="75067" minColSha="19948" maxColSha="171866" color="EX-pure-blue">
      <drainZones>
        <drainZone minCol="48471" maxCol="48479" />
        <drainZone minCol="75040" maxCol="75067" />
      </drainZones>
      <drainZonesShadow>
        <drainZoneShadow minCol="22265" maxCol="22265" />
        <drainZoneShadow minCol="82913" maxCol="82950" />
        <drainZoneShadow minCol="126004" maxCol="126031" />
      </drainZonesShadow>
    </node>
    <node name="DLS1::852383" nid="9439" row="1961" minCol="11786" maxCol="75075" minColSha="16532" maxColSha="167396" color="EX-dark-yellow-green">
      <drainZones>
        <drainZone minCol="14300" maxCol="14300" />
        <drainZone minCol="48480" maxCol="48488" />
        <drainZone minCol="75068" maxCol="75075" />
      </drainZones>
      <drainZonesShadow>
        <drainZoneShadow minCol="22266" maxCol="22268" />
        <drainZoneShadow minCol="82951" maxCol="82976" />
        <drainZoneShadow minCol="126032" maxCol="126039" />
      </drainZonesShadow>
    </node>
    <node name="PPH3::855271" nid="8842" row="1962" minCol="10870" maxCol="75084" minColSha="14720" maxColSha="168034" color="EX-dark-magenta">
      <drainZones>
        <drainZone minCol="48489" maxCol="48490" />
        <drainZone minCol="75076" maxCol="75084" />
      </drainZones>
      <drainZonesShadow>
        <drainZoneShadow minCol="22269" maxCol="22272" />
        <drainZoneShadow minCol="82977" maxCol="82987" />
        <drainZoneShadow minCol="126040" maxCol="126048" />
      </drainZonesShadow>
    </node>
    <node name="PYC1::852996" nid="9996" row="1963" minCol="12279" maxCol="75099" minColSha="17476" maxColSha="168844" color="EX-dark-green">
      <drainZones>
        <drainZone minCol="48491" maxCol="48506" />
        <drainZone minCol="75085" maxCol="75099" />
      </drainZones>
      <drainZonesShadow>
        <drainZoneShadow minCol="22273" maxCol="22273" />
        <drainZoneShadow minCol="82988" maxCol="83040" />
        <drainZoneShadow minCol="126049" maxCol="126063" />
      </drainZonesShadow>
    </node>
    <node name="CTK2::853555" nid="8952" row="1964" minCol="14185" maxCol="75115" minColSha="21883" maxColSha="166096" color="EX-blue-magenta">
      <drainZones>
        <drainZone minCol="48507" maxCol="48511" />
        <drainZone minCol="75100" maxCol="75115" />
      </drainZones>
      <drainZonesShadow>
        <drainZoneShadow minCol="22274" maxCol="22275" />
        <drainZoneShadow minCol="83041" maxCol="83060" />
        <drainZoneShadow minCol="126064" maxCol="126079" />
      </drainZonesShadow>
    </node>
    <node name="YBR012W-B::850806" nid="10203" row="1965" minCol="14107" maxCol="75129" minColSha="21680" maxColSha="166097" color="EX-yellow-green">
      <drainZones>
        <drainZone minCol="48512" maxCol="48516" />
        <drainZone minCol="75116" maxCol="75129" />
      </drainZones>
      <drainZonesShadow>
        <drainZoneShadow minCol="22276" maxCol="22276" />
        <drainZoneShadow minCol="83061" maxCol="83072" />
        <drainZoneShadow minCol="126080" maxCol="126093" />
      </drainZonesShadow>
    </node>
    <node name="HOC1::854424" nid="9604" row="1966" minCol="11771" maxCol="75138" minColSha="16487" maxColSha="166098" color="EX-magenta">
      <drainZones>
        <drainZone minCol="14301" maxCol="14301" />
        <drainZone minCol="48517" maxCol="48518" />
        <drainZone minCol="75130" maxCol="75138" />
      </drainZones>
      <drainZonesShadow>
        <drainZoneShadow minCol="22277" maxCol="22281" />
        <drainZoneShadow minCol="83073" maxCol="83083" />
        <drainZoneShadow minCol="126094" maxCol="126102" />
      </drainZonesShadow>
    </node>
    <node name="CIT1::854889" nid="9453" row="1967" minCol="12304" maxCol="75165" minColSha="17514" maxColSha="171657" color="EX-green">
      <drainZones>
        <drainZone minCol="48519" maxCol="48533" />
        <drainZone minCol="75139" maxCol="75165" />
      </drainZones>
      <drainZonesShadow>
        <drainZoneShadow minCol="22282" maxCol="22282" />
        <drainZoneShadow minCol="83084" maxCol="83132" />
        <drainZoneShadow minCol="126103" maxCol="126129" />
      </drainZonesShadow>
    </node>
    <node name="SER2::855426" nid="9038" row="1968" minCol="8509" maxCol="75177" minColSha="10627" maxColSha="170902" color="EX-yellow">
      <drainZones>
        <drainZone minCol="48534" maxCol="48542" />
        <drainZone minCol="75166" maxCol="75177" />
      </drainZones>
      <drainZonesShadow>
        <drainZoneShadow minCol="22283" maxCol="22283" />
        <drainZoneShadow minCol="83133" maxCol="83154" />
        <drainZoneShadow minCol="126130" maxCol="126141" />
      </drainZonesShadow>
    </node>
    <node name="ERG29::856919" nid="9621" row="1969" minCol="8665" maxCol="75209" minColSha="10924" maxColSha="171100" color="EX-purple">
      <drainZones>
        <drainZone minCol="48543" maxCol="48557" />
        <drainZone minCol="75178" maxCol="75209" />
      </drainZones>
      <drainZonesShadow>
        <drainZoneShadow minCol="22284" maxCol="22284" />
        <drainZoneShadow minCol="83155" maxCol="83218" />
        <drainZoneShadow minCol="126142" maxCol="126173" />
      </drainZonesShadow>
    </node>
    <node name="SRL3::856889" nid="10166" row="1970" minCol="12108" maxCol="75228" minColSha="17112" maxColSha="171938" color="EX-dark-purple">
      <drainZones>
        <drainZone minCol="48558" maxCol="48566" />
        <drainZone minCol="75210" maxCol="75228" />
      </drainZones>
      <drainZonesShadow>
        <drainZoneShadow minCol="22285" maxCol="22287" />
        <drainZoneShadow minCol="83219" maxCol="83254" />
        <drainZoneShadow minCol="126174" maxCol="126192" />
      </drainZonesShadow>
    </node>
    <node name="GCD10::856486" nid="8884" row="1971" minCol="14220" maxCol="75242" minColSha="21979" maxColSha="171867" color="EX-dark-red">
      <drainZones>
        <drainZone minCol="48567" maxCol="48578" />
        <drainZone minCol="75229" maxCol="75242" />
      </drainZones>
      <drainZonesShadow>
        <drainZoneShadow minCol="22288" maxCol="22288" />
        <drainZoneShadow minCol="83255" maxCol="83302" />
        <drainZoneShadow minCol="126193" maxCol="126206" />
      </drainZonesShadow>
    </node>
    <node name="DRE2::854353" nid="10335" row="1972" minCol="11720" maxCol="75303" minColSha="16405" maxColSha="171892" color="EX-pale-green">
      <drainZones>
        <drainZone minCol="48579" maxCol="48597" />
        <drainZone minCol="75243" maxCol="75303" />
      </drainZones>
      <drainZonesShadow>
        <drainZoneShadow minCol="22289" maxCol="22290" />
        <drainZoneShadow minCol="83303" maxCol="83375" />
        <drainZoneShadow minCol="126207" maxCol="126267" />
      </drainZonesShadow>
    </node>
    <node name="ERG27::850688" nid="10126" row="1973" minCol="9209" maxCol="75314" minColSha="11932" maxColSha="171836" color="EX-pale-blue">
      <drainZones>
        <drainZone minCol="48598" maxCol="48616" />
        <drainZone minCol="75304" maxCol="75314" />
      </drainZones>
      <drainZonesShadow>
        <drainZoneShadow minCol="22291" maxCol="22291" />
        <drainZoneShadow minCol="83376" maxCol="83437" />
        <drainZoneShadow minCol="126268" maxCol="126278" />
      </drainZonesShadow>
    </node>
    <node name="PIH1::855048" nid="9626" row="1974" minCol="11190" maxCol="75342" minColSha="15404" maxColSha="169440" color="EX-dark-tan">
      <drainZones>
        <drainZone minCol="14302" maxCol="14302" />
        <drainZone minCol="48617" maxCol="48623" />
        <drainZone minCol="75315" maxCol="75342" />
      </drainZones>
      <drainZonesShadow>
        <drainZoneShadow minCol="22292" maxCol="22294" />
        <drainZoneShadow minCol="83438" maxCol="83469" />
        <drainZoneShadow minCol="126279" maxCol="126306" />
      </drainZonesShadow>
    </node>
    <node name="AIM21::851403" nid="8773" row="1975" minCol="13306" maxCol="75350" minColSha="19687" maxColSha="163133" color="EX-pale-blue-magenta">
      <drainZones>
        <drainZone minCol="14303" maxCol="14303" />
        <drainZone minCol="48624" maxCol="48638" />
        <drainZone minCol="75343" maxCol="75350" />
      </drainZones>
      <drainZonesShadow>
        <drainZoneShadow minCol="22295" maxCol="22298" />
        <drainZoneShadow minCol="83470" maxCol="83516" />
        <drainZoneShadow minCol="126307" maxCol="126314" />
      </drainZonesShadow>
    </node>
    <node name="VAC8::855473" nid="10165" row="1976" minCol="13168" maxCol="75361" minColSha="19324" maxColSha="167755" color="EX-pale-yellow orange">
      <drainZones>
        <drainZone minCol="48639" maxCol="48652" />
        <drainZone minCol="75351" maxCol="75361" />
      </drainZones>
      <drainZonesShadow>
        <drainZoneShadow minCol="22299" maxCol="22300" />
        <drainZoneShadow minCol="83517" maxCol="83554" />
        <drainZoneShadow minCol="126315" maxCol="126325" />
      </drainZonesShadow>
    </node>
    <node name="TRR2::851222" nid="10164" row="1977" minCol="14205" maxCol="75372" minColSha="21937" maxColSha="171753" color="EX-medium-magenta">
      <drainZones>
        <drainZone minCol="48653" maxCol="48659" />
        <drainZone minCol="75362" maxCol="75372" />
      </drainZones>
      <drainZonesShadow>
        <drainZoneShadow minCol="22301" maxCol="22301" />
        <drainZoneShadow minCol="83555" maxCol="83578" />
        <drainZoneShadow minCol="126326" maxCol="126336" />
      </drainZonesShadow>
    </node>
    <node name="NTH1::855859" nid="9434" row="1978" minCol="13606" maxCol="75379" minColSha="20396" maxColSha="164981" color="EX-pale-red">
      <drainZones>
        <drainZone minCol="48660" maxCol="48662" />
        <drainZone minCol="75373" maxCol="75379" />
      </drainZones>
      <drainZonesShadow>
        <drainZoneShadow minCol="22302" maxCol="22303" />
        <drainZoneShadow minCol="83579" maxCol="83593" />
        <drainZoneShadow minCol="126337" maxCol="126343" />
      </drainZonesShadow>
    </node>
    <node name="TOR1::855349" nid="10521" row="1979" minCol="14304" maxCol="75388" minColSha="22304" maxColSha="171815" color="EX-pale-cyan">
      <drainZones>
        <drainZone minCol="14304" maxCol="14304" />
        <drainZone minCol="48663" maxCol="48667" />
        <drainZone minCol="75380" maxCol="75388" />
      </drainZones>
      <drainZonesShadow>
        <drainZoneShadow minCol="22304" maxCol="22304" />
        <drainZoneShadow minCol="83594" maxCol="83605" />
        <drainZoneShadow minCol="126344" maxCol="126352" />
      </drainZonesShadow>
    </node>
    <node name="YLR132C::851963" nid="9123" row="1980" minCol="12774" maxCol="75395" minColSha="18523" maxColSha="171930" color="EX-pale-yellow-green">
      <drainZones>
        <drainZone minCol="14305" maxCol="14305" />
        <drainZone minCol="48668" maxCol="48671" />
        <drainZone minCol="75389" maxCol="75395" />
      </drainZones>
      <drainZonesShadow>
        <drainZoneShadow minCol="22305" maxCol="22306" />
        <drainZoneShadow minCol="83606" maxCol="83618" />
        <drainZoneShadow minCol="126353" maxCol="126359" />
      </drainZonesShadow>
    </node>
    <node name="YPT31::854966" nid="10100" row="1981" minCol="13783" maxCol="75402" minColSha="20902" maxColSha="171754" color="EX-pale-purple">
      <drainZones>
        <drainZone minCol="48672" maxCol="48674" />
        <drainZone minCol="75396" maxCol="75402" />
      </drainZones>
      <drainZonesShadow>
        <drainZoneShadow minCol="22307" maxCol="22307" />
        <drainZoneShadow minCol="83619" maxCol="83632" />
        <drainZoneShadow minCol="126360" maxCol="126366" />
      </drainZonesShadow>
    </node>
    <node name="YER071C::854182" nid="8783" row="1982" minCol="13307" maxCol="75407" minColSha="19688" maxColSha="169760" color="EX-pale-magenta">
      <drainZones>
        <drainZone minCol="48675" maxCol="48676" />
        <drainZone minCol="75403" maxCol="75407" />
      </drainZones>
      <drainZonesShadow>
        <drainZoneShadow minCol="22308" maxCol="22310" />
        <drainZoneShadow minCol="83633" maxCol="83643" />
        <drainZoneShadow minCol="126367" maxCol="126371" />
      </drainZonesShadow>
    </node>
    <node name="YPK1::852858" nid="8248" row="1983" minCol="14061" maxCol="75408" minColSha="21575" maxColSha="144629" color="EX-pale-red-orange">
      <drainZones>
        <drainZone minCol="48677" maxCol="48680" />
        <drainZone minCol="75408" maxCol="75408" />
      </drainZones>
      <drainZonesShadow>
        <drainZoneShadow minCol="22311" maxCol="22311" />
        <drainZoneShadow minCol="83644" maxCol="83660" />
        <drainZoneShadow minCol="126372" maxCol="126372" />
      </drainZonesShadow>
    </node>
    <node name="BUD7::852018" nid="8936" row="1984" minCol="9930" maxCol="75413" minColSha="13161" maxColSha="170208" color="EX-blue">
      <drainZones>
        <drainZone minCol="48681" maxCol="48683" />
        <drainZone minCol="75409" maxCol="75413" />
      </drainZones>
      <drainZonesShadow>
        <drainZoneShadow minCol="22312" maxCol="22314" />
        <drainZoneShadow minCol="83661" maxCol="83670" />
        <drainZoneShadow minCol="126373" maxCol="126377" />
      </drainZonesShadow>
    </node>
    <node name="CUL3::852080" nid="9937" row="1985" minCol="14306" maxCol="75421" minColSha="22315" maxColSha="171941" color="EX-orange">
      <drainZones>
        <drainZone minCol="14306" maxCol="14306" />
        <drainZone minCol="75414" maxCol="75421" />
      </drainZones>
      <drainZonesShadow>
        <drainZoneShadow minCol="22315" maxCol="22315" />
        <drainZoneShadow minCol="83671" maxCol="83676" />
        <drainZoneShadow minCol="126378" maxCol="126385" />
      </drainZonesShadow>
    </node>
    <node name="KOG1::854852" nid="10523" row="1986" minCol="14304" maxCol="75423" minColSha="22304" maxColSha="152969" color="EX-dark-cyan">
      <drainZones>
        <drainZone minCol="48684" maxCol="48688" />
        <drainZone minCol="75422" maxCol="75423" />
      </drainZones>
      <drainZonesShadow>
        <drainZoneShadow minCol="22316" maxCol="22316" />
        <drainZoneShadow minCol="83677" maxCol="83688" />
        <drainZoneShadow minCol="126386" maxCol="126387" />
      </drainZonesShadow>
    </node>
    <node name="YML119W::852535" nid="8214" row="1987" minCol="14149" maxCol="75429" minColSha="21789" maxColSha="166763" color="EX-red">
      <drainZones>
        <drainZone minCol="48689" maxCol="48690" />
        <drainZone minCol="75424" maxCol="75429" />
      </drainZones>
      <drainZonesShadow>
        <drainZoneShadow minCol="22317" maxCol="22317" />
        <drainZoneShadow minCol="83689" maxCol="83695" />
        <drainZoneShadow minCol="126388" maxCol="126393" />
      </drainZonesShadow>
    </node>
    <node name="YPI1::850449" nid="8392" row="1988" minCol="10693" maxCol="75432" minColSha="14414" maxColSha="164893" color="EX-dark-orange">
      <drainZones>
        <drainZone minCol="48691" maxCol="48693" />
        <drainZone minCol="75430" maxCol="75432" />
      </drainZones>
      <drainZonesShadow>
        <drainZoneShadow minCol="22318" maxCol="22318" />
        <drainZoneShadow minCol="83696" maxCol="83705" />
        <drainZoneShadow minCol="126394" maxCol="126396" />
      </drainZonesShadow>
    </node>
    <node name="YCR102C::852057" nid="9252" row="1989" minCol="14295" maxCol="75433" minColSha="22250" maxColSha="138395" color="EX-dark-gray-purple">
      <drainZones>
        <drainZone minCol="75433" maxCol="75433" />
      </drainZones>
      <drainZonesShadow>
        <drainZoneShadow minCol="22319" maxCol="22319" />
        <drainZoneShadow minCol="83706" maxCol="83715" />
        <drainZoneShadow minCol="126397" maxCol="126397" />
      </drainZonesShadow>
    </node>
    <node name="CBK1::852065" nid="8640" row="1990" minCol="14307" maxCol="75435" minColSha="22320" maxColSha="170022" color="EX-cyan">
      <drainZones>
        <drainZone minCol="14307" maxCol="14307" />
        <drainZone minCol="48694" maxCol="48696" />
        <drainZone minCol="75434" maxCol="75435" />
      </drainZones>
      <drainZonesShadow>
        <drainZoneShadow minCol="22320" maxCol="22320" />
        <drainZoneShadow minCol="83716" maxCol="83721" />
        <drainZoneShadow minCol="126398" maxCol="126399" />
      </drainZonesShadow>
    </node>
    <node name="YIL172C::850339" nid="10048" row="1991" minCol="13581" maxCol="75437" minColSha="20336" maxColSha="171944" color="EX-yellow-orange">
      <drainZones>
        <drainZone minCol="48697" maxCol="48698" />
        <drainZone minCol="75436" maxCol="75437" />
      </drainZones>
      <drainZonesShadow>
        <drainZoneShadow minCol="22321" maxCol="22322" />
        <drainZoneShadow minCol="83722" maxCol="83726" />
        <drainZoneShadow minCol="126400" maxCol="126401" />
      </drainZonesShadow>
    </node>
    <node name="RFS1::855642" nid="10127" row="1992" minCol="14081" maxCol="75438" minColSha="21631" maxColSha="145995" color="EX-pure-blue">
      <drainZones>
        <drainZone minCol="14308" maxCol="14308" />
        <drainZone minCol="48699" maxCol="48699" />
        <drainZone minCol="75438" maxCol="75438" />
      </drainZones>
      <drainZonesShadow>
        <drainZoneShadow minCol="22323" maxCol="22324" />
        <drainZoneShadow minCol="83727" maxCol="83730" />
        <drainZoneShadow minCol="126402" maxCol="126402" />
      </drainZonesShadow>
    </node>
    <node name="YMR185W::851547" nid="8325" row="1993" minCol="14309" maxCol="75461" minColSha="22325" maxColSha="168157" color="EX-dark-yellow-green">
      <drainZones>
        <drainZone minCol="14309" maxCol="14309" />
        <drainZone minCol="48700" maxCol="48704" />
        <drainZone minCol="75439" maxCol="75461" />
      </drainZones>
      <drainZonesShadow>
        <drainZoneShadow minCol="22325" maxCol="22325" />
        <drainZoneShadow minCol="83731" maxCol="83757" />
        <drainZoneShadow minCol="126403" maxCol="126425" />
      </drainZonesShadow>
    </node>
    <node name="APE2::852416" nid="8274" row="1994" minCol="11135" maxCol="75482" minColSha="15323" maxColSha="171868" color="EX-dark-magenta">
      <drainZones>
        <drainZone minCol="14310" maxCol="14310" />
        <drainZone minCol="48705" maxCol="48714" />
        <drainZone minCol="75462" maxCol="75482" />
      </drainZones>
      <drainZonesShadow>
        <drainZoneShadow minCol="22326" maxCol="22327" />
        <drainZoneShadow minCol="83758" maxCol="83810" />
        <drainZoneShadow minCol="126426" maxCol="126446" />
      </drainZonesShadow>
    </node>
    <node name="STT3::855061" nid="8695" row="1995" minCol="12808" maxCol="75483" minColSha="18653" maxColSha="137165" color="EX-dark-green">
      <drainZones>
        <drainZone minCol="48715" maxCol="48720" />
        <drainZone minCol="75483" maxCol="75483" />
      </drainZones>
      <drainZonesShadow>
        <drainZoneShadow minCol="22328" maxCol="22329" />
        <drainZoneShadow minCol="83811" maxCol="83822" />
        <drainZoneShadow minCol="126447" maxCol="126447" />
      </drainZonesShadow>
    </node>
    <node name="YKR017C::853667" nid="10192" row="1996" minCol="13836" maxCol="75490" minColSha="21090" maxColSha="165740" color="EX-blue-magenta">
      <drainZones>
        <drainZone minCol="48721" maxCol="48727" />
        <drainZone minCol="75484" maxCol="75490" />
      </drainZones>
      <drainZonesShadow>
        <drainZoneShadow minCol="22330" maxCol="22330" />
        <drainZoneShadow minCol="83823" maxCol="83838" />
        <drainZoneShadow minCol="126448" maxCol="126454" />
      </drainZonesShadow>
    </node>
    <node name="KTR3::851724" nid="9707" row="1997" minCol="14311" maxCol="75503" minColSha="22331" maxColSha="171234" color="EX-yellow-green">
      <drainZones>
        <drainZone minCol="14311" maxCol="14311" />
        <drainZone minCol="48728" maxCol="48730" />
        <drainZone minCol="75491" maxCol="75503" />
      </drainZones>
      <drainZonesShadow>
        <drainZoneShadow minCol="22331" maxCol="22331" />
        <drainZoneShadow minCol="83839" maxCol="83865" />
        <drainZoneShadow minCol="126455" maxCol="126467" />
      </drainZonesShadow>
    </node>
    <node name="HST1::851701" nid="8959" row="1998" minCol="14312" maxCol="75507" minColSha="22332" maxColSha="171235" color="EX-magenta">
      <drainZones>
        <drainZone minCol="14312" maxCol="14312" />
        <drainZone minCol="48731" maxCol="48731" />
        <drainZone minCol="75504" maxCol="75507" />
      </drainZones>
      <drainZonesShadow>
        <drainZoneShadow minCol="22332" maxCol="22332" />
        <drainZoneShadow minCol="83866" maxCol="83871" />
        <drainZoneShadow minCol="126468" maxCol="126471" />
      </drainZonesShadow>
    </node>
    <node name="BUD27::851503" nid="9013" row="1999" minCol="13542" maxCol="75510" minColSha="20217" maxColSha="148444" color="EX-green">
      <drainZones>
        <drainZone minCol="48732" maxCol="48736" />
        <drainZone minCol="75508" maxCol="75510" />
      </drainZones>
      <drainZonesShadow>
        <drainZoneShadow minCol="22333" maxCol="22333" />
        <drainZoneShadow minCol="83872" maxCol="83885" />
        <drainZoneShadow minCol="126472" maxCol="126474" />
      </drainZonesShadow>
    </node>
    <node name="NMD3::851606" nid="9877" row="2000" minCol="9072" maxCol="75521" minColSha="11678" maxColSha="168918" color="EX-yellow">
      <drainZones>
        <drainZone minCol="14313" maxCol="14315" />
        <drainZone minCol="48737" maxCol="48739" />
        <drainZone minCol="75511" maxCol="75521" />
      </drainZones>
      <drainZonesShadow>
        <drainZoneShadow minCol="22334" maxCol="22338" />
        <drainZoneShadow minCol="83886" maxCol="83898" />
        <drainZoneShadow minCol="126475" maxCol="126485" />
      </drainZonesShadow>
    </node>
    <node name="IDP3::9164909" nid="9417" row="2001" minCol="14316" maxCol="75522" minColSha="22339" maxColSha="161040" color="EX-purple">
      <drainZones>
        <drainZone minCol="14316" maxCol="14317" />
        <drainZone minCol="48740" maxCol="48743" />
        <drainZone minCol="75522" maxCol="75522" />
      </drainZones>
      <drainZonesShadow>
        <drainZoneShadow minCol="22339" maxCol="22340" />
        <drainZoneShadow minCol="83899" maxCol="83908" />
        <drainZoneShadow minCol="126486" maxCol="126486" />
      </drainZonesShadow>
    </node>
    <node name="BUD6::9164894" nid="10075" row="2002" minCol="14318" maxCol="75523" minColSha="22341" maxColSha="161041" color="EX-dark-purple">
      <drainZones>
        <drainZone minCol="14318" maxCol="14318" />
        <drainZone minCol="48744" maxCol="48746" />
        <drainZone minCol="75523" maxCol="75523" />
      </drainZones>
      <drainZonesShadow>
        <drainZoneShadow minCol="22341" maxCol="22341" />
        <drainZoneShadow minCol="83909" maxCol="83916" />
        <drainZoneShadow minCol="126487" maxCol="126487" />
      </drainZonesShadow>
    </node>
    <node name="YBL113C::9164908" nid="8707" row="2003" minCol="13181" maxCol="75524" minColSha="19371" maxColSha="161042" color="EX-dark-red">
      <drainZones>
        <drainZone minCol="48747" maxCol="48748" />
        <drainZone minCol="75524" maxCol="75524" />
      </drainZones>
      <drainZonesShadow>
        <drainZoneShadow minCol="22342" maxCol="22342" />
        <drainZoneShadow minCol="83917" maxCol="83923" />
        <drainZoneShadow minCol="126488" maxCol="126488" />
      </drainZonesShadow>
    </node>
    <node name="APL6::850803" nid="8835" row="2004" minCol="13102" maxCol="75556" minColSha="19196" maxColSha="170123" color="EX-pale-green">
      <drainZones>
        <drainZone minCol="14319" maxCol="14320" />
        <drainZone minCol="48749" maxCol="48759" />
        <drainZone minCol="75525" maxCol="75556" />
      </drainZones>
      <drainZonesShadow>
        <drainZoneShadow minCol="22343" maxCol="22346" />
        <drainZoneShadow minCol="83924" maxCol="83967" />
        <drainZoneShadow minCol="126489" maxCol="126520" />
      </drainZonesShadow>
    </node>
    <node name="CNS1::855963" nid="9709" row="2005" minCol="14321" maxCol="75565" minColSha="22347" maxColSha="171947" color="EX-pale-blue">
      <drainZones>
        <drainZone minCol="14321" maxCol="14321" />
        <drainZone minCol="48760" maxCol="48767" />
        <drainZone minCol="75557" maxCol="75565" />
      </drainZones>
      <drainZonesShadow>
        <drainZoneShadow minCol="22347" maxCol="22347" />
        <drainZoneShadow minCol="83968" maxCol="83989" />
        <drainZoneShadow minCol="126521" maxCol="126529" />
      </drainZonesShadow>
    </node>
    <node name="RPL15B::853519" nid="9117" row="2006" minCol="9085" maxCol="75569" minColSha="11710" maxColSha="165179" color="EX-dark-tan">
      <drainZones>
        <drainZone minCol="75566" maxCol="75569" />
      </drainZones>
      <drainZonesShadow>
        <drainZoneShadow minCol="22348" maxCol="22349" />
        <drainZoneShadow minCol="83990" maxCol="83991" />
        <drainZoneShadow minCol="126530" maxCol="126533" />
      </drainZonesShadow>
    </node>
    <node name="PTC3::851952" nid="10377" row="2007" minCol="14322" maxCol="75570" minColSha="22350" maxColSha="151653" color="EX-pale-blue-magenta">
      <drainZones>
        <drainZone minCol="14322" maxCol="14322" />
        <drainZone minCol="75570" maxCol="75570" />
      </drainZones>
      <drainZonesShadow>
        <drainZoneShadow minCol="22350" maxCol="22350" />
        <drainZoneShadow minCol="83992" maxCol="83992" />
        <drainZoneShadow minCol="126534" maxCol="126534" />
      </drainZonesShadow>
    </node>
    <node name="HRD3::852805" nid="9885" row="2008" minCol="14213" maxCol="75586" minColSha="21959" maxColSha="171715" color="EX-pale-yellow orange">
      <drainZones>
        <drainZone minCol="48768" maxCol="48774" />
        <drainZone minCol="75571" maxCol="75586" />
      </drainZones>
      <drainZonesShadow>
        <drainZoneShadow minCol="22351" maxCol="22351" />
        <drainZoneShadow minCol="83993" maxCol="84020" />
        <drainZoneShadow minCol="126535" maxCol="126550" />
      </drainZonesShadow>
    </node>
    <node name="SAP155::851985" nid="8560" row="2009" minCol="9187" maxCol="75591" minColSha="11882" maxColSha="170543" color="EX-medium-magenta">
      <drainZones>
        <drainZone minCol="48775" maxCol="48780" />
        <drainZone minCol="75587" maxCol="75591" />
      </drainZones>
      <drainZonesShadow>
        <drainZoneShadow minCol="22352" maxCol="22354" />
        <drainZoneShadow minCol="84021" maxCol="84037" />
        <drainZoneShadow minCol="126551" maxCol="126555" />
      </drainZonesShadow>
    </node>
    <node name="TLG1::852713" nid="10095" row="2010" minCol="14297" maxCol="75598" minColSha="22258" maxColSha="171950" color="EX-pale-red">
      <drainZones>
        <drainZone minCol="75592" maxCol="75598" />
      </drainZones>
      <drainZonesShadow>
        <drainZoneShadow minCol="22355" maxCol="22355" />
        <drainZoneShadow minCol="84038" maxCol="84041" />
        <drainZoneShadow minCol="126556" maxCol="126562" />
      </drainZonesShadow>
    </node>
    <node name="KHA1::851460" nid="9760" row="2011" minCol="13116" maxCol="75604" minColSha="19227" maxColSha="171102" color="EX-pale-cyan">
      <drainZones>
        <drainZone minCol="48781" maxCol="48785" />
        <drainZone minCol="75599" maxCol="75604" />
      </drainZones>
      <drainZonesShadow>
        <drainZoneShadow minCol="22356" maxCol="22356" />
        <drainZoneShadow minCol="84042" maxCol="84064" />
        <drainZoneShadow minCol="126563" maxCol="126568" />
      </drainZonesShadow>
    </node>
    <node name="NCP1::851508" nid="8262" row="2012" minCol="12602" maxCol="75612" minColSha="18072" maxColSha="163161" color="EX-pale-yellow-green">
      <drainZones>
        <drainZone minCol="48786" maxCol="48788" />
        <drainZone minCol="75605" maxCol="75612" />
      </drainZones>
      <drainZonesShadow>
        <drainZoneShadow minCol="22357" maxCol="22357" />
        <drainZoneShadow minCol="84065" maxCol="84080" />
        <drainZoneShadow minCol="126569" maxCol="126576" />
      </drainZonesShadow>
    </node>
    <node name="YIL001W::854790" nid="9936" row="2013" minCol="14306" maxCol="75617" minColSha="22315" maxColSha="166844" color="EX-pale-purple">
      <drainZones>
        <drainZone minCol="48789" maxCol="48794" />
        <drainZone minCol="75613" maxCol="75617" />
      </drainZones>
      <drainZonesShadow>
        <drainZoneShadow minCol="22358" maxCol="22358" />
        <drainZoneShadow minCol="84081" maxCol="84098" />
        <drainZoneShadow minCol="126577" maxCol="126581" />
      </drainZonesShadow>
    </node>
    <node name="VPS71::854270" nid="9988" row="2014" minCol="11191" maxCol="75626" minColSha="15405" maxColSha="171951" color="EX-pale-magenta">
      <drainZones>
        <drainZone minCol="14323" maxCol="14326" />
        <drainZone minCol="48795" maxCol="48795" />
        <drainZone minCol="75618" maxCol="75626" />
      </drainZones>
      <drainZonesShadow>
        <drainZoneShadow minCol="22359" maxCol="22366" />
        <drainZoneShadow minCol="84099" maxCol="84101" />
        <drainZoneShadow minCol="126582" maxCol="126590" />
      </drainZonesShadow>
    </node>
    <node name="YBR246W::852636" nid="9280" row="2015" minCol="10740" maxCol="75632" minColSha="14480" maxColSha="166424" color="EX-pale-red-orange">
      <drainZones>
        <drainZone minCol="48796" maxCol="48800" />
        <drainZone minCol="75627" maxCol="75632" />
      </drainZones>
      <drainZonesShadow>
        <drainZoneShadow minCol="22367" maxCol="22367" />
        <drainZoneShadow minCol="84102" maxCol="84113" />
        <drainZoneShadow minCol="126591" maxCol="126596" />
      </drainZonesShadow>
    </node>
    <node name="AFG3::850748" nid="9187" row="2016" minCol="13974" maxCol="75634" minColSha="21396" maxColSha="164740" color="EX-blue">
      <drainZones>
        <drainZone minCol="14327" maxCol="14328" />
        <drainZone minCol="48801" maxCol="48804" />
        <drainZone minCol="75633" maxCol="75634" />
      </drainZones>
      <drainZonesShadow>
        <drainZoneShadow minCol="22368" maxCol="22370" />
        <drainZoneShadow minCol="84114" maxCol="84122" />
        <drainZoneShadow minCol="126597" maxCol="126598" />
      </drainZonesShadow>
    </node>
    <node name="YBR053C::850677" nid="8986" row="2017" minCol="14329" maxCol="75638" minColSha="22371" maxColSha="156830" color="EX-orange">
      <drainZones>
        <drainZone minCol="14329" maxCol="14329" />
        <drainZone minCol="48805" maxCol="48808" />
        <drainZone minCol="75635" maxCol="75638" />
      </drainZones>
      <drainZonesShadow>
        <drainZoneShadow minCol="22371" maxCol="22371" />
        <drainZoneShadow minCol="84123" maxCol="84130" />
        <drainZoneShadow minCol="126599" maxCol="126602" />
      </drainZonesShadow>
    </node>
    <node name="PET112::853381" nid="9863" row="2018" minCol="13847" maxCol="75645" minColSha="21115" maxColSha="167852" color="EX-dark-cyan">
      <drainZones>
        <drainZone minCol="48809" maxCol="48811" />
        <drainZone minCol="75639" maxCol="75645" />
      </drainZones>
      <drainZonesShadow>
        <drainZoneShadow minCol="22372" maxCol="22372" />
        <drainZoneShadow minCol="84131" maxCol="84134" />
        <drainZoneShadow minCol="126603" maxCol="126609" />
      </drainZonesShadow>
    </node>
    <node name="YCR015C::854351" nid="8681" row="2019" minCol="9548" maxCol="75650" minColSha="12538" maxColSha="166099" color="EX-red">
      <drainZones>
        <drainZone minCol="48812" maxCol="48814" />
        <drainZone minCol="75646" maxCol="75650" />
      </drainZones>
      <drainZonesShadow>
        <drainZoneShadow minCol="22373" maxCol="22373" />
        <drainZoneShadow minCol="84135" maxCol="84140" />
        <drainZoneShadow minCol="126610" maxCol="126614" />
      </drainZonesShadow>
    </node>
    <node name="YDL089W::854914" nid="8501" row="2020" minCol="14175" maxCol="75652" minColSha="21852" maxColSha="144308" color="EX-dark-orange">
      <drainZones>
        <drainZone minCol="48815" maxCol="48816" />
        <drainZone minCol="75651" maxCol="75652" />
      </drainZones>
      <drainZonesShadow>
        <drainZoneShadow minCol="22374" maxCol="22374" />
        <drainZoneShadow minCol="84141" maxCol="84145" />
        <drainZoneShadow minCol="126615" maxCol="126616" />
      </drainZonesShadow>
    </node>
    <node name="GLC8::851244" nid="9632" row="2021" minCol="9429" maxCol="75654" minColSha="12334" maxColSha="158149" color="EX-dark-gray-purple">
      <drainZones>
        <drainZone minCol="48817" maxCol="48817" />
        <drainZone minCol="75653" maxCol="75654" />
      </drainZones>
      <drainZonesShadow>
        <drainZoneShadow minCol="22375" maxCol="22375" />
        <drainZoneShadow minCol="84146" maxCol="84149" />
        <drainZoneShadow minCol="126617" maxCol="126618" />
      </drainZonesShadow>
    </node>
    <node name="YHR202W::850414" nid="8719" row="2022" minCol="12127" maxCol="75655" minColSha="17148" maxColSha="141916" color="EX-cyan">
      <drainZones>
        <drainZone minCol="48818" maxCol="48819" />
        <drainZone minCol="75655" maxCol="75655" />
      </drainZones>
      <drainZonesShadow>
        <drainZoneShadow minCol="22376" maxCol="22376" />
        <drainZoneShadow minCol="84150" maxCol="84154" />
        <drainZoneShadow minCol="126619" maxCol="126619" />
      </drainZonesShadow>
    </node>
    <node name="SQT1::854549" nid="10097" row="2023" minCol="14330" maxCol="75656" minColSha="22377" maxColSha="144384" color="EX-yellow-orange">
      <drainZones>
        <drainZone minCol="14330" maxCol="14330" />
        <drainZone minCol="48820" maxCol="48820" />
        <drainZone minCol="75656" maxCol="75656" />
      </drainZones>
      <drainZonesShadow>
        <drainZoneShadow minCol="22377" maxCol="22377" />
        <drainZoneShadow minCol="84155" maxCol="84158" />
        <drainZoneShadow minCol="126620" maxCol="126620" />
      </drainZonesShadow>
    </node>
    <node name="UPF3::852448" nid="8326" row="2024" minCol="11094" maxCol="75657" minColSha="15128" maxColSha="171658" color="EX-pure-blue">
      <drainZones>
        <drainZone minCol="75657" maxCol="75657" />
      </drainZones>
      <drainZonesShadow>
        <drainZoneShadow minCol="22378" maxCol="22378" />
        <drainZoneShadow minCol="84159" maxCol="84162" />
        <drainZoneShadow minCol="126621" maxCol="126621" />
      </drainZonesShadow>
    </node>
    <node name="YKU80::853818" nid="10277" row="2025" minCol="14331" maxCol="75670" minColSha="22379" maxColSha="171506" color="EX-dark-yellow-green">
      <drainZones>
        <drainZone minCol="14331" maxCol="14331" />
        <drainZone minCol="48821" maxCol="48827" />
        <drainZone minCol="75658" maxCol="75670" />
      </drainZones>
      <drainZonesShadow>
        <drainZoneShadow minCol="22379" maxCol="22379" />
        <drainZoneShadow minCol="84163" maxCol="84179" />
        <drainZoneShadow minCol="126622" maxCol="126634" />
      </drainZonesShadow>
    </node>
    <node name="YGR283C::855603" nid="10328" row="2026" minCol="9337" maxCol="75676" minColSha="12179" maxColSha="167650" color="EX-dark-magenta">
      <drainZones>
        <drainZone minCol="14332" maxCol="14332" />
        <drainZone minCol="75671" maxCol="75676" />
      </drainZones>
      <drainZonesShadow>
        <drainZoneShadow minCol="22380" maxCol="22383" />
        <drainZoneShadow minCol="84180" maxCol="84181" />
        <drainZoneShadow minCol="126635" maxCol="126640" />
      </drainZonesShadow>
    </node>
    <node name="YHB1::855137" nid="8457" row="2027" minCol="10703" maxCol="75679" minColSha="14426" maxColSha="164368" color="EX-dark-green">
      <drainZones>
        <drainZone minCol="48828" maxCol="48830" />
        <drainZone minCol="75677" maxCol="75679" />
      </drainZones>
      <drainZonesShadow>
        <drainZoneShadow minCol="22384" maxCol="22390" />
        <drainZoneShadow minCol="84182" maxCol="84188" />
        <drainZoneShadow minCol="126641" maxCol="126643" />
      </drainZonesShadow>
    </node>
    <node name="ECM30::851530" nid="8439" row="2028" minCol="14249" maxCol="75684" minColSha="22057" maxColSha="163904" color="EX-blue-magenta">
      <drainZones>
        <drainZone minCol="48831" maxCol="48850" />
        <drainZone minCol="75680" maxCol="75684" />
      </drainZones>
      <drainZonesShadow>
        <drainZoneShadow minCol="22391" maxCol="22391" />
        <drainZoneShadow minCol="84189" maxCol="84243" />
        <drainZoneShadow minCol="126644" maxCol="126648" />
      </drainZonesShadow>
    </node>
    <node name="BNI1::856719" nid="8709" row="2029" minCol="10687" maxCol="75686" minColSha="14404" maxColSha="157631" color="EX-yellow-green">
      <drainZones>
        <drainZone minCol="48851" maxCol="48858" />
        <drainZone minCol="75685" maxCol="75686" />
      </drainZones>
      <drainZonesShadow>
        <drainZoneShadow minCol="22392" maxCol="22392" />
        <drainZoneShadow minCol="84244" maxCol="84264" />
        <drainZoneShadow minCol="126649" maxCol="126650" />
      </drainZonesShadow>
    </node>
    <node name="YKU70::855421" nid="10276" row="2030" minCol="9391" maxCol="75687" minColSha="12275" maxColSha="153810" color="EX-magenta">
      <drainZones>
        <drainZone minCol="48859" maxCol="48859" />
        <drainZone minCol="75687" maxCol="75687" />
      </drainZones>
      <drainZonesShadow>
        <drainZoneShadow minCol="22393" maxCol="22394" />
        <drainZoneShadow minCol="84265" maxCol="84271" />
        <drainZoneShadow minCol="126651" maxCol="126651" />
      </drainZonesShadow>
    </node>
    <node name="BUD14::854971" nid="10558" row="2031" minCol="9430" maxCol="75693" minColSha="12335" maxColSha="163134" color="EX-green">
      <drainZones>
        <drainZone minCol="48860" maxCol="48868" />
        <drainZone minCol="75688" maxCol="75693" />
      </drainZones>
      <drainZonesShadow>
        <drainZoneShadow minCol="22395" maxCol="22396" />
        <drainZoneShadow minCol="84272" maxCol="84293" />
        <drainZoneShadow minCol="126652" maxCol="126657" />
      </drainZonesShadow>
    </node>
    <node name="RNA15::854994" nid="9089" row="2032" minCol="9457" maxCol="75694" minColSha="12389" maxColSha="167976" color="EX-yellow">
      <drainZones>
        <drainZone minCol="48869" maxCol="48869" />
        <drainZone minCol="75694" maxCol="75694" />
      </drainZones>
      <drainZonesShadow>
        <drainZoneShadow minCol="22397" maxCol="22399" />
        <drainZoneShadow minCol="84294" maxCol="84296" />
        <drainZoneShadow minCol="126658" maxCol="126658" />
      </drainZonesShadow>
    </node>
    <node name="FUN19::854247" nid="9138" row="2033" minCol="10784" maxCol="75707" minColSha="14570" maxColSha="164213" color="EX-purple">
      <drainZones>
        <drainZone minCol="14333" maxCol="14333" />
        <drainZone minCol="48870" maxCol="48877" />
        <drainZone minCol="75695" maxCol="75707" />
      </drainZones>
      <drainZonesShadow>
        <drainZoneShadow minCol="22400" maxCol="22401" />
        <drainZoneShadow minCol="84297" maxCol="84326" />
        <drainZoneShadow minCol="126659" maxCol="126671" />
      </drainZonesShadow>
    </node>
    <node name="NTC20::855678" nid="9969" row="2034" minCol="12306" maxCol="75709" minColSha="17523" maxColSha="171803" color="EX-dark-purple">
      <drainZones>
        <drainZone minCol="14334" maxCol="14334" />
        <drainZone minCol="48878" maxCol="48880" />
        <drainZone minCol="75708" maxCol="75709" />
      </drainZones>
      <drainZonesShadow>
        <drainZoneShadow minCol="22402" maxCol="22404" />
        <drainZoneShadow minCol="84327" maxCol="84338" />
        <drainZoneShadow minCol="126672" maxCol="126673" />
      </drainZonesShadow>
    </node>
    <node name="SAS3::854279" nid="8521" row="2035" minCol="12268" maxCol="75712" minColSha="17459" maxColSha="154798" color="EX-dark-red">
      <drainZones>
        <drainZone minCol="48881" maxCol="48883" />
        <drainZone minCol="75710" maxCol="75712" />
      </drainZones>
      <drainZonesShadow>
        <drainZoneShadow minCol="22405" maxCol="22406" />
        <drainZoneShadow minCol="84339" maxCol="84349" />
        <drainZoneShadow minCol="126674" maxCol="126676" />
      </drainZonesShadow>
    </node>
    <node name="SNF7::856372" nid="10015" row="2036" minCol="14195" maxCol="75715" minColSha="21908" maxColSha="161110" color="EX-pale-green">
      <drainZones>
        <drainZone minCol="48884" maxCol="48884" />
        <drainZone minCol="75713" maxCol="75715" />
      </drainZones>
      <drainZonesShadow>
        <drainZoneShadow minCol="22407" maxCol="22407" />
        <drainZoneShadow minCol="84350" maxCol="84357" />
        <drainZoneShadow minCol="126677" maxCol="126679" />
      </drainZonesShadow>
    </node>
    <node name="CMK1::850334" nid="10503" row="2037" minCol="13300" maxCol="75737" minColSha="19676" maxColSha="167939" color="EX-pale-blue">
      <drainZones>
        <drainZone minCol="48885" maxCol="48892" />
        <drainZone minCol="75716" maxCol="75737" />
      </drainZones>
      <drainZonesShadow>
        <drainZoneShadow minCol="22408" maxCol="22408" />
        <drainZoneShadow minCol="84358" maxCol="84389" />
        <drainZoneShadow minCol="126680" maxCol="126701" />
      </drainZonesShadow>
    </node>
    <node name="RAD14::853696" nid="9512" row="2038" minCol="13362" maxCol="75746" minColSha="19798" maxColSha="171245" color="EX-dark-tan">
      <drainZones>
        <drainZone minCol="48893" maxCol="48895" />
        <drainZone minCol="75738" maxCol="75746" />
      </drainZones>
      <drainZonesShadow>
        <drainZoneShadow minCol="22409" maxCol="22409" />
        <drainZoneShadow minCol="84390" maxCol="84403" />
        <drainZoneShadow minCol="126702" maxCol="126710" />
      </drainZonesShadow>
    </node>
    <node name="TUF1::851858" nid="9974" row="2039" minCol="9949" maxCol="75755" minColSha="13194" maxColSha="171265" color="EX-pale-blue-magenta">
      <drainZones>
        <drainZone minCol="48896" maxCol="48896" />
        <drainZone minCol="75747" maxCol="75755" />
      </drainZones>
      <drainZonesShadow>
        <drainZoneShadow minCol="22410" maxCol="22411" />
        <drainZoneShadow minCol="84404" maxCol="84413" />
        <drainZoneShadow minCol="126711" maxCol="126719" />
      </drainZonesShadow>
    </node>
    <node name="IKI1::850388" nid="9841" row="2040" minCol="13440" maxCol="75756" minColSha="19950" maxColSha="139767" color="EX-pale-yellow orange">
      <drainZones>
        <drainZone minCol="14335" maxCol="14338" />
        <drainZone minCol="48897" maxCol="48899" />
        <drainZone minCol="75756" maxCol="75756" />
      </drainZones>
      <drainZonesShadow>
        <drainZoneShadow minCol="22412" maxCol="22416" />
        <drainZoneShadow minCol="84414" maxCol="84423" />
        <drainZoneShadow minCol="126720" maxCol="126720" />
      </drainZonesShadow>
    </node>
    <node name="TSC13::851375" nid="9576" row="2041" minCol="14266" maxCol="75757" minColSha="22125" maxColSha="147770" color="EX-medium-magenta">
      <drainZones>
        <drainZone minCol="75757" maxCol="75757" />
      </drainZones>
      <drainZonesShadow>
        <drainZoneShadow minCol="22417" maxCol="22417" />
        <drainZoneShadow minCol="84424" maxCol="84431" />
        <drainZoneShadow minCol="126721" maxCol="126721" />
      </drainZonesShadow>
    </node>
    <node name="FAR3::854920" nid="9862" row="2042" minCol="13871" maxCol="75758" minColSha="21171" maxColSha="139220" color="EX-pale-red">
      <drainZones>
        <drainZone minCol="14339" maxCol="14339" />
        <drainZone minCol="75758" maxCol="75758" />
      </drainZones>
      <drainZonesShadow>
        <drainZoneShadow minCol="22418" maxCol="22419" />
        <drainZoneShadow minCol="84432" maxCol="84433" />
        <drainZoneShadow minCol="126722" maxCol="126722" />
      </drainZonesShadow>
    </node>
    <node name="YBP1::856468" nid="8727" row="2043" minCol="10959" maxCol="75759" minColSha="14848" maxColSha="167977" color="EX-pale-cyan">
      <drainZones>
        <drainZone minCol="48900" maxCol="48900" />
        <drainZone minCol="75759" maxCol="75759" />
      </drainZones>
      <drainZonesShadow>
        <drainZoneShadow minCol="22420" maxCol="22420" />
        <drainZoneShadow minCol="84434" maxCol="84435" />
        <drainZoneShadow minCol="126723" maxCol="126723" />
      </drainZonesShadow>
    </node>
    <node name="HKR1::853632" nid="10160" row="2044" minCol="11490" maxCol="75799" minColSha="15890" maxColSha="171953" color="EX-pale-yellow-green">
      <drainZones>
        <drainZone minCol="48901" maxCol="48909" />
        <drainZone minCol="75760" maxCol="75799" />
      </drainZones>
      <drainZonesShadow>
        <drainZoneShadow minCol="22421" maxCol="22422" />
        <drainZoneShadow minCol="84436" maxCol="84479" />
        <drainZoneShadow minCol="126724" maxCol="126763" />
      </drainZonesShadow>
    </node>
    <node name="NMA1::854929" nid="9857" row="2045" minCol="13722" maxCol="75802" minColSha="20733" maxColSha="171141" color="EX-pale-purple">
      <drainZones>
        <drainZone minCol="48910" maxCol="48913" />
        <drainZone minCol="75800" maxCol="75802" />
      </drainZones>
      <drainZonesShadow>
        <drainZoneShadow minCol="22423" maxCol="22423" />
        <drainZoneShadow minCol="84480" maxCol="84500" />
        <drainZoneShadow minCol="126764" maxCol="126766" />
      </drainZonesShadow>
    </node>
    <node name="UBP3::853356" nid="10561" row="2046" minCol="9466" maxCol="75804" minColSha="12400" maxColSha="148445" color="EX-pale-magenta">
      <drainZones>
        <drainZone minCol="14340" maxCol="14340" />
        <drainZone minCol="48914" maxCol="48918" />
        <drainZone minCol="75803" maxCol="75804" />
      </drainZones>
      <drainZonesShadow>
        <drainZoneShadow minCol="22424" maxCol="22425" />
        <drainZoneShadow minCol="84501" maxCol="84509" />
        <drainZoneShadow minCol="126767" maxCol="126768" />
      </drainZonesShadow>
    </node>
    <node name="HEH2::856807" nid="10149" row="2047" minCol="12235" maxCol="75805" minColSha="17389" maxColSha="166042" color="EX-pale-red-orange">
      <drainZones>
        <drainZone minCol="48919" maxCol="48920" />
        <drainZone minCol="75805" maxCol="75805" />
      </drainZones>
      <drainZonesShadow>
        <drainZoneShadow minCol="22426" maxCol="22426" />
        <drainZoneShadow minCol="84510" maxCol="84517" />
        <drainZoneShadow minCol="126769" maxCol="126769" />
      </drainZonesShadow>
    </node>
    <node name="LIA1::852562" nid="8360" row="2048" minCol="14341" maxCol="75806" minColSha="22427" maxColSha="145306" color="EX-blue">
      <drainZones>
        <drainZone minCol="14341" maxCol="14341" />
        <drainZone minCol="75806" maxCol="75806" />
      </drainZones>
      <drainZonesShadow>
        <drainZoneShadow minCol="22427" maxCol="22427" />
        <drainZoneShadow minCol="84518" maxCol="84518" />
        <drainZoneShadow minCol="126770" maxCol="126770" />
      </drainZonesShadow>
    </node>
    <node name="BCS1::854698" nid="9573" row="2049" minCol="14032" maxCol="75809" minColSha="21514" maxColSha="171956" color="EX-orange">
      <drainZones>
        <drainZone minCol="48921" maxCol="48922" />
        <drainZone minCol="75807" maxCol="75809" />
      </drainZones>
      <drainZonesShadow>
        <drainZoneShadow minCol="22428" maxCol="22428" />
        <drainZoneShadow minCol="84519" maxCol="84524" />
        <drainZoneShadow minCol="126771" maxCol="126773" />
      </drainZonesShadow>
    </node>
    <node name="LEM3::854469" nid="8803" row="2050" minCol="13117" maxCol="75831" minColSha="19228" maxColSha="171863" color="EX-dark-cyan">
      <drainZones>
        <drainZone minCol="48923" maxCol="48938" />
        <drainZone minCol="75810" maxCol="75831" />
      </drainZones>
      <drainZonesShadow>
        <drainZoneShadow minCol="22429" maxCol="22429" />
        <drainZoneShadow minCol="84525" maxCol="84569" />
        <drainZoneShadow minCol="126774" maxCol="126795" />
      </drainZonesShadow>
    </node>
    <node name="SUP35::851518" nid="10237" row="2051" minCol="13329" maxCol="75853" minColSha="19743" maxColSha="171855" color="EX-red">
      <drainZones>
        <drainZone minCol="48939" maxCol="48949" />
        <drainZone minCol="75832" maxCol="75853" />
      </drainZones>
      <drainZonesShadow>
        <drainZoneShadow minCol="22430" maxCol="22430" />
        <drainZoneShadow minCol="84570" maxCol="84615" />
        <drainZoneShadow minCol="126796" maxCol="126817" />
      </drainZonesShadow>
    </node>
    <node name="MRI1::856428" nid="9002" row="2052" minCol="13328" maxCol="75862" minColSha="19740" maxColSha="169733" color="EX-dark-orange">
      <drainZones>
        <drainZone minCol="48950" maxCol="48954" />
        <drainZone minCol="75854" maxCol="75862" />
      </drainZones>
      <drainZonesShadow>
        <drainZoneShadow minCol="22431" maxCol="22431" />
        <drainZoneShadow minCol="84616" maxCol="84630" />
        <drainZoneShadow minCol="126818" maxCol="126826" />
      </drainZonesShadow>
    </node>
    <node name="YJR142W::851755" nid="8605" row="2053" minCol="14342" maxCol="75882" minColSha="22432" maxColSha="171302" color="EX-dark-gray-purple">
      <drainZones>
        <drainZone minCol="14342" maxCol="14342" />
        <drainZone minCol="48955" maxCol="48955" />
        <drainZone minCol="75863" maxCol="75882" />
      </drainZones>
      <drainZonesShadow>
        <drainZoneShadow minCol="22432" maxCol="22432" />
        <drainZoneShadow minCol="84631" maxCol="84646" />
        <drainZoneShadow minCol="126827" maxCol="126846" />
      </drainZonesShadow>
    </node>
    <node name="COX20::855939" nid="10194" row="2054" minCol="13933" maxCol="75884" minColSha="21326" maxColSha="165145" color="EX-cyan">
      <drainZones>
        <drainZone minCol="48956" maxCol="48956" />
        <drainZone minCol="75883" maxCol="75884" />
      </drainZones>
      <drainZonesShadow>
        <drainZoneShadow minCol="22433" maxCol="22433" />
        <drainZoneShadow minCol="84647" maxCol="84649" />
        <drainZoneShadow minCol="126847" maxCol="126848" />
      </drainZonesShadow>
    </node>
    <node name="BUD4::855795" nid="9257" row="2055" minCol="10282" maxCol="75889" minColSha="13796" maxColSha="166347" color="EX-yellow-orange">
      <drainZones>
        <drainZone minCol="14343" maxCol="14343" />
        <drainZone minCol="75885" maxCol="75889" />
      </drainZones>
      <drainZonesShadow>
        <drainZoneShadow minCol="22434" maxCol="22436" />
        <drainZoneShadow minCol="84650" maxCol="84651" />
        <drainZoneShadow minCol="126849" maxCol="126853" />
      </drainZonesShadow>
    </node>
    <node name="YMR262W::852219" nid="10088" row="2056" minCol="9631" maxCol="75891" minColSha="12722" maxColSha="169202" color="EX-pure-blue">
      <drainZones>
        <drainZone minCol="75890" maxCol="75891" />
      </drainZones>
      <drainZonesShadow>
        <drainZoneShadow minCol="22437" maxCol="22440" />
        <drainZoneShadow minCol="84652" maxCol="84653" />
        <drainZoneShadow minCol="126854" maxCol="126855" />
      </drainZonesShadow>
    </node>
    <node name="YHR131C::852353" nid="9260" row="2057" minCol="9652" maxCol="75893" minColSha="12762" maxColSha="167861" color="EX-dark-yellow-green">
      <drainZones>
        <drainZone minCol="14344" maxCol="14344" />
        <drainZone minCol="48957" maxCol="48958" />
        <drainZone minCol="75892" maxCol="75893" />
      </drainZones>
      <drainZonesShadow>
        <drainZoneShadow minCol="22441" maxCol="22444" />
        <drainZoneShadow minCol="84654" maxCol="84655" />
        <drainZoneShadow minCol="126856" maxCol="126857" />
      </drainZonesShadow>
    </node>
    <node name="AIM30::852135" nid="8362" row="2058" minCol="14341" maxCol="75923" minColSha="22427" maxColSha="170437" color="EX-dark-magenta">
      <drainZones>
        <drainZone minCol="48959" maxCol="48962" />
        <drainZone minCol="75894" maxCol="75923" />
      </drainZones>
      <drainZonesShadow>
        <drainZoneShadow minCol="22445" maxCol="22445" />
        <drainZoneShadow minCol="84656" maxCol="84682" />
        <drainZoneShadow minCol="126858" maxCol="126887" />
      </drainZonesShadow>
    </node>
    <node name="LSC1::853359" nid="8663" row="2059" minCol="13765" maxCol="75933" minColSha="20854" maxColSha="167633" color="EX-dark-green">
      <drainZones>
        <drainZone minCol="48963" maxCol="48964" />
        <drainZone minCol="75924" maxCol="75933" />
      </drainZones>
      <drainZonesShadow>
        <drainZoneShadow minCol="22446" maxCol="22446" />
        <drainZoneShadow minCol="84683" maxCol="84690" />
        <drainZoneShadow minCol="126888" maxCol="126897" />
      </drainZonesShadow>
    </node>
    <node name="SHS1::856749" nid="9622" row="2060" minCol="10283" maxCol="75943" minColSha="13797" maxColSha="170028" color="EX-blue-magenta">
      <drainZones>
        <drainZone minCol="48965" maxCol="48966" />
        <drainZone minCol="75934" maxCol="75943" />
      </drainZones>
      <drainZonesShadow>
        <drainZoneShadow minCol="22447" maxCol="22451" />
        <drainZoneShadow minCol="84691" maxCol="84698" />
        <drainZoneShadow minCol="126898" maxCol="126907" />
      </drainZonesShadow>
    </node>
    <node name="URN1::852133" nid="9643" row="2061" minCol="13892" maxCol="75951" minColSha="21237" maxColSha="171957" color="EX-yellow-green">
      <drainZones>
        <drainZone minCol="48967" maxCol="48967" />
        <drainZone minCol="75944" maxCol="75951" />
      </drainZones>
      <drainZonesShadow>
        <drainZoneShadow minCol="22452" maxCol="22452" />
        <drainZoneShadow minCol="84699" maxCol="84701" />
        <drainZoneShadow minCol="126908" maxCol="126915" />
      </drainZonesShadow>
    </node>
    <node name="BAT1::850495" nid="10544" row="2062" minCol="11691" maxCol="75957" minColSha="16328" maxColSha="166512" color="EX-magenta">
      <drainZones>
        <drainZone minCol="14345" maxCol="14345" />
        <drainZone minCol="48968" maxCol="48968" />
        <drainZone minCol="75952" maxCol="75957" />
      </drainZones>
      <drainZonesShadow>
        <drainZoneShadow minCol="22453" maxCol="22454" />
        <drainZoneShadow minCol="84702" maxCol="84713" />
        <drainZoneShadow minCol="126916" maxCol="126921" />
      </drainZonesShadow>
    </node>
    <node name="YOR093C::855383" nid="8945" row="2063" minCol="13158" maxCol="75962" minColSha="19304" maxColSha="171959" color="EX-green">
      <drainZones>
        <drainZone minCol="48969" maxCol="48970" />
        <drainZone minCol="75958" maxCol="75962" />
      </drainZones>
      <drainZonesShadow>
        <drainZoneShadow minCol="22455" maxCol="22455" />
        <drainZoneShadow minCol="84714" maxCol="84719" />
        <drainZoneShadow minCol="126922" maxCol="126926" />
      </drainZonesShadow>
    </node>
    <node name="SOG2::854383" nid="8352" row="2064" minCol="14092" maxCol="75964" minColSha="21652" maxColSha="164673" color="EX-yellow">
      <drainZones>
        <drainZone minCol="48971" maxCol="48974" />
        <drainZone minCol="75963" maxCol="75964" />
      </drainZones>
      <drainZonesShadow>
        <drainZoneShadow minCol="22456" maxCol="22456" />
        <drainZoneShadow minCol="84720" maxCol="84729" />
        <drainZoneShadow minCol="126927" maxCol="126928" />
      </drainZonesShadow>
    </node>
    <node name="VPS13::853659" nid="9328" row="2065" minCol="9900" maxCol="75966" minColSha="13125" maxColSha="165813" color="EX-purple">
      <drainZones>
        <drainZone minCol="75965" maxCol="75966" />
      </drainZones>
      <drainZonesShadow>
        <drainZoneShadow minCol="22457" maxCol="22459" />
        <drainZoneShadow minCol="84730" maxCol="84730" />
        <drainZoneShadow minCol="126929" maxCol="126930" />
      </drainZonesShadow>
    </node>
    <node name="YDR061W::851230" nid="8271" row="2066" minCol="13118" maxCol="75967" minColSha="19229" maxColSha="153773" color="EX-dark-purple">
      <drainZones>
        <drainZone minCol="75967" maxCol="75967" />
      </drainZones>
      <drainZonesShadow>
        <drainZoneShadow minCol="22460" maxCol="22460" />
        <drainZoneShadow minCol="84731" maxCol="84733" />
        <drainZoneShadow minCol="126931" maxCol="126931" />
      </drainZonesShadow>
    </node>
    <node name="RFM1::856167" nid="10474" row="2067" minCol="14223" maxCol="75978" minColSha="21990" maxColSha="167387" color="EX-dark-red">
      <drainZones>
        <drainZone minCol="48975" maxCol="48975" />
        <drainZone minCol="75968" maxCol="75978" />
      </drainZones>
      <drainZonesShadow>
        <drainZoneShadow minCol="22461" maxCol="22461" />
        <drainZoneShadow minCol="84734" maxCol="84742" />
        <drainZoneShadow minCol="126932" maxCol="126942" />
      </drainZonesShadow>
    </node>
    <node name="YOS9::853617" nid="10128" row="2068" minCol="14214" maxCol="75981" minColSha="21960" maxColSha="159839" color="EX-pale-green">
      <drainZones>
        <drainZone minCol="48976" maxCol="48976" />
        <drainZone minCol="75979" maxCol="75981" />
      </drainZones>
      <drainZonesShadow>
        <drainZoneShadow minCol="22462" maxCol="22462" />
        <drainZoneShadow minCol="84743" maxCol="84745" />
        <drainZoneShadow minCol="126943" maxCol="126945" />
      </drainZonesShadow>
    </node>
    <node name="CYM1::853210" nid="10409" row="2069" minCol="14346" maxCol="75982" minColSha="22463" maxColSha="168974" color="EX-pale-blue">
      <drainZones>
        <drainZone minCol="14346" maxCol="14346" />
        <drainZone minCol="48977" maxCol="48977" />
        <drainZone minCol="75982" maxCol="75982" />
      </drainZones>
      <drainZonesShadow>
        <drainZoneShadow minCol="22463" maxCol="22463" />
        <drainZoneShadow minCol="84746" maxCol="84747" />
        <drainZoneShadow minCol="126946" maxCol="126946" />
      </drainZonesShadow>
    </node>
    <node name="POL1::852655" nid="8469" row="2070" minCol="14147" maxCol="75990" minColSha="21784" maxColSha="168720" color="EX-dark-tan">
      <drainZones>
        <drainZone minCol="48978" maxCol="48978" />
        <drainZone minCol="75983" maxCol="75990" />
      </drainZones>
      <drainZonesShadow>
        <drainZoneShadow minCol="22464" maxCol="22466" />
        <drainZoneShadow minCol="84748" maxCol="84757" />
        <drainZoneShadow minCol="126947" maxCol="126954" />
      </drainZonesShadow>
    </node>
    <node name="APL3::854666" nid="10226" row="2071" minCol="10291" maxCol="75997" minColSha="13811" maxColSha="170469" color="EX-pale-blue-magenta">
      <drainZones>
        <drainZone minCol="48979" maxCol="48982" />
        <drainZone minCol="75991" maxCol="75997" />
      </drainZones>
      <drainZonesShadow>
        <drainZoneShadow minCol="22467" maxCol="22469" />
        <drainZoneShadow minCol="84758" maxCol="84764" />
        <drainZoneShadow minCol="126955" maxCol="126961" />
      </drainZonesShadow>
    </node>
    <node name="YNL247W::855487" nid="9359" row="2072" minCol="9767" maxCol="75998" minColSha="12927" maxColSha="140629" color="EX-pale-yellow orange">
      <drainZones>
        <drainZone minCol="48983" maxCol="48984" />
        <drainZone minCol="75998" maxCol="75998" />
      </drainZones>
      <drainZonesShadow>
        <drainZoneShadow minCol="22470" maxCol="22471" />
        <drainZoneShadow minCol="84765" maxCol="84767" />
        <drainZoneShadow minCol="126962" maxCol="126962" />
      </drainZonesShadow>
    </node>
    <node name="NTH2::853710" nid="9679" row="2073" minCol="14102" maxCol="76000" minColSha="21671" maxColSha="155746" color="EX-medium-magenta">
      <drainZones>
        <drainZone minCol="48985" maxCol="48992" />
        <drainZone minCol="75999" maxCol="76000" />
      </drainZones>
      <drainZonesShadow>
        <drainZoneShadow minCol="22472" maxCol="22472" />
        <drainZoneShadow minCol="84768" maxCol="84782" />
        <drainZoneShadow minCol="126963" maxCol="126964" />
      </drainZonesShadow>
    </node>
    <node name="TOM1::852978" nid="8895" row="2074" minCol="9922" maxCol="76007" minColSha="13152" maxColSha="168721" color="EX-pale-red">
      <drainZones>
        <drainZone minCol="48993" maxCol="48993" />
        <drainZone minCol="76001" maxCol="76007" />
      </drainZones>
      <drainZonesShadow>
        <drainZoneShadow minCol="22473" maxCol="22474" />
        <drainZoneShadow minCol="84783" maxCol="84785" />
        <drainZoneShadow minCol="126965" maxCol="126971" />
      </drainZonesShadow>
    </node>
    <node name="TRM9::9164870" nid="9704" row="2075" minCol="13834" maxCol="76009" minColSha="21085" maxColSha="164709" color="EX-pale-cyan">
      <drainZones>
        <drainZone minCol="48994" maxCol="48994" />
        <drainZone minCol="76008" maxCol="76009" />
      </drainZones>
      <drainZonesShadow>
        <drainZoneShadow minCol="22475" maxCol="22475" />
        <drainZoneShadow minCol="84786" maxCol="84788" />
        <drainZoneShadow minCol="126972" maxCol="126973" />
      </drainZonesShadow>
    </node>
    <node name="DCS1::855438" nid="9953" row="2076" minCol="14161" maxCol="76017" minColSha="21814" maxColSha="171393" color="EX-pale-yellow-green">
      <drainZones>
        <drainZone minCol="48995" maxCol="48998" />
        <drainZone minCol="76010" maxCol="76017" />
      </drainZones>
      <drainZonesShadow>
        <drainZoneShadow minCol="22476" maxCol="22476" />
        <drainZoneShadow minCol="84789" maxCol="84800" />
        <drainZoneShadow minCol="126974" maxCol="126981" />
      </drainZonesShadow>
    </node>
    <node name="DYN1::856159" nid="8607" row="2077" minCol="13898" maxCol="76040" minColSha="21258" maxColSha="171612" color="EX-pale-purple">
      <drainZones>
        <drainZone minCol="48999" maxCol="49006" />
        <drainZone minCol="76018" maxCol="76040" />
      </drainZones>
      <drainZonesShadow>
        <drainZoneShadow minCol="22477" maxCol="22479" />
        <drainZoneShadow minCol="84801" maxCol="84832" />
        <drainZoneShadow minCol="126982" maxCol="127004" />
      </drainZonesShadow>
    </node>
    <node name="YFL034W::852077" nid="9994" row="2078" minCol="12251" maxCol="76057" minColSha="17423" maxColSha="166696" color="EX-pale-magenta">
      <drainZones>
        <drainZone minCol="49007" maxCol="49015" />
        <drainZone minCol="76041" maxCol="76057" />
      </drainZones>
      <drainZonesShadow>
        <drainZoneShadow minCol="22480" maxCol="22484" />
        <drainZoneShadow minCol="84833" maxCol="84857" />
        <drainZoneShadow minCol="127005" maxCol="127021" />
      </drainZonesShadow>
    </node>
    <node name="SCC2::854808" nid="9537" row="2079" minCol="14347" maxCol="76059" minColSha="22485" maxColSha="160443" color="EX-pale-red-orange">
      <drainZones>
        <drainZone minCol="14347" maxCol="14347" />
        <drainZone minCol="49016" maxCol="49017" />
        <drainZone minCol="76058" maxCol="76059" />
      </drainZones>
      <drainZonesShadow>
        <drainZoneShadow minCol="22485" maxCol="22485" />
        <drainZoneShadow minCol="84858" maxCol="84862" />
        <drainZoneShadow minCol="127022" maxCol="127023" />
      </drainZonesShadow>
    </node>
    <node name="MMS21::855910" nid="9934" row="2080" minCol="14000" maxCol="76061" minColSha="21447" maxColSha="168255" color="EX-blue">
      <drainZones>
        <drainZone minCol="49018" maxCol="49019" />
        <drainZone minCol="76060" maxCol="76061" />
      </drainZones>
      <drainZonesShadow>
        <drainZoneShadow minCol="22486" maxCol="22488" />
        <drainZoneShadow minCol="84863" maxCol="84865" />
        <drainZoneShadow minCol="127024" maxCol="127025" />
      </drainZonesShadow>
    </node>
    <node name="PHB2::853924" nid="8775" row="2081" minCol="10361" maxCol="76063" minColSha="13927" maxColSha="153062" color="EX-orange">
      <drainZones>
        <drainZone minCol="14348" maxCol="14350" />
        <drainZone minCol="76062" maxCol="76063" />
      </drainZones>
      <drainZonesShadow>
        <drainZoneShadow minCol="22489" maxCol="22498" />
        <drainZoneShadow minCol="84866" maxCol="84866" />
        <drainZoneShadow minCol="127026" maxCol="127027" />
      </drainZonesShadow>
    </node>
    <node name="CNM67::851517" nid="8280" row="2082" minCol="11844" maxCol="76067" minColSha="16679" maxColSha="171847" color="EX-dark-cyan">
      <drainZones>
        <drainZone minCol="76064" maxCol="76067" />
      </drainZones>
      <drainZonesShadow>
        <drainZoneShadow minCol="22499" maxCol="22499" />
        <drainZoneShadow minCol="84867" maxCol="84871" />
        <drainZoneShadow minCol="127028" maxCol="127031" />
      </drainZonesShadow>
    </node>
    <node name="VPS25::850917" nid="9572" row="2083" minCol="11567" maxCol="76068" minColSha="16038" maxColSha="162177" color="EX-red">
      <drainZones>
        <drainZone minCol="49020" maxCol="49021" />
        <drainZone minCol="76068" maxCol="76068" />
      </drainZones>
      <drainZonesShadow>
        <drainZoneShadow minCol="22500" maxCol="22500" />
        <drainZoneShadow minCol="84872" maxCol="84875" />
        <drainZoneShadow minCol="127032" maxCol="127032" />
      </drainZonesShadow>
    </node>
    <node name="RAD6::851554" nid="10578" row="2084" minCol="14280" maxCol="76079" minColSha="22176" maxColSha="170344" color="EX-dark-orange">
      <drainZones>
        <drainZone minCol="49022" maxCol="49024" />
        <drainZone minCol="76069" maxCol="76079" />
      </drainZones>
      <drainZonesShadow>
        <drainZoneShadow minCol="22501" maxCol="22501" />
        <drainZoneShadow minCol="84876" maxCol="84886" />
        <drainZoneShadow minCol="127033" maxCol="127043" />
      </drainZonesShadow>
    </node>
    <node name="LSM3::855439" nid="8511" row="2085" minCol="10616" maxCol="76085" minColSha="14274" maxColSha="171708" color="EX-dark-gray-purple">
      <drainZones>
        <drainZone minCol="14351" maxCol="14355" />
        <drainZone minCol="49025" maxCol="49029" />
        <drainZone minCol="76080" maxCol="76085" />
      </drainZones>
      <drainZonesShadow>
        <drainZoneShadow minCol="22502" maxCol="22513" />
        <drainZoneShadow minCol="84887" maxCol="84894" />
        <drainZoneShadow minCol="127044" maxCol="127049" />
      </drainZonesShadow>
    </node>
    <node name="MCK1::856022" nid="10559" row="2086" minCol="14073" maxCol="76088" minColSha="21607" maxColSha="171960" color="EX-cyan">
      <drainZones>
        <drainZone minCol="76086" maxCol="76088" />
      </drainZones>
      <drainZonesShadow>
        <drainZoneShadow minCol="22514" maxCol="22514" />
        <drainZoneShadow minCol="84895" maxCol="84895" />
        <drainZoneShadow minCol="127050" maxCol="127052" />
      </drainZonesShadow>
    </node>
    <node name="TAZ1::854059" nid="8365" row="2087" minCol="14356" maxCol="76098" minColSha="22515" maxColSha="167398" color="EX-yellow-orange">
      <drainZones>
        <drainZone minCol="14356" maxCol="14356" />
        <drainZone minCol="49030" maxCol="49034" />
        <drainZone minCol="76089" maxCol="76098" />
      </drainZones>
      <drainZonesShadow>
        <drainZoneShadow minCol="22515" maxCol="22515" />
        <drainZoneShadow minCol="84896" maxCol="84916" />
        <drainZoneShadow minCol="127053" maxCol="127062" />
      </drainZonesShadow>
    </node>
    <node name="PPZ1::853026" nid="9578" row="2088" minCol="10694" maxCol="76100" minColSha="14415" maxColSha="147264" color="EX-pure-blue">
      <drainZones>
        <drainZone minCol="49035" maxCol="49035" />
        <drainZone minCol="76099" maxCol="76100" />
      </drainZones>
      <drainZonesShadow>
        <drainZoneShadow minCol="22516" maxCol="22517" />
        <drainZoneShadow minCol="84917" maxCol="84917" />
        <drainZoneShadow minCol="127063" maxCol="127064" />
      </drainZonesShadow>
    </node>
    <node name="PST2::850508" nid="9891" row="2089" minCol="14082" maxCol="76104" minColSha="21632" maxColSha="170798" color="EX-dark-yellow-green">
      <drainZones>
        <drainZone minCol="49036" maxCol="49037" />
        <drainZone minCol="76101" maxCol="76104" />
      </drainZones>
      <drainZonesShadow>
        <drainZoneShadow minCol="22518" maxCol="22520" />
        <drainZoneShadow minCol="84918" maxCol="84923" />
        <drainZoneShadow minCol="127065" maxCol="127068" />
      </drainZonesShadow>
    </node>
    <node name="YPR036W-A::854685" nid="10411" row="2090" minCol="12280" maxCol="76111" minColSha="17477" maxColSha="170826" color="EX-dark-magenta">
      <drainZones>
        <drainZone minCol="49038" maxCol="49040" />
        <drainZone minCol="76105" maxCol="76111" />
      </drainZones>
      <drainZonesShadow>
        <drainZoneShadow minCol="22521" maxCol="22521" />
        <drainZoneShadow minCol="84924" maxCol="84935" />
        <drainZoneShadow minCol="127069" maxCol="127075" />
      </drainZonesShadow>
    </node>
    <node name="HGH1::852854" nid="10390" row="2091" minCol="10812" maxCol="76113" minColSha="14632" maxColSha="163905" color="EX-dark-green">
      <drainZones>
        <drainZone minCol="14357" maxCol="14357" />
        <drainZone minCol="49041" maxCol="49042" />
        <drainZone minCol="76112" maxCol="76113" />
      </drainZones>
      <drainZonesShadow>
        <drainZoneShadow minCol="22522" maxCol="22524" />
        <drainZoneShadow minCol="84936" maxCol="84941" />
        <drainZoneShadow minCol="127076" maxCol="127077" />
      </drainZonesShadow>
    </node>
    <node name="SIF2::854832" nid="9521" row="2092" minCol="10852" maxCol="76120" minColSha="14694" maxColSha="171709" color="EX-blue-magenta">
      <drainZones>
        <drainZone minCol="14358" maxCol="14358" />
        <drainZone minCol="49043" maxCol="49043" />
        <drainZone minCol="76114" maxCol="76120" />
      </drainZones>
      <drainZonesShadow>
        <drainZoneShadow minCol="22525" maxCol="22531" />
        <drainZoneShadow minCol="84942" maxCol="84944" />
        <drainZoneShadow minCol="127078" maxCol="127084" />
      </drainZonesShadow>
    </node>
    <node name="CNA1::855901" nid="9588" row="2093" minCol="13302" maxCol="76121" minColSha="19678" maxColSha="169811" color="EX-yellow-green">
      <drainZones>
        <drainZone minCol="49044" maxCol="49044" />
        <drainZone minCol="76121" maxCol="76121" />
      </drainZones>
      <drainZonesShadow>
        <drainZoneShadow minCol="22532" maxCol="22532" />
        <drainZoneShadow minCol="84945" maxCol="84946" />
        <drainZoneShadow minCol="127085" maxCol="127085" />
      </drainZonesShadow>
    </node>
    <node name="MAF1::854143" nid="9299" row="2094" minCol="11038" maxCol="76123" minColSha="15014" maxColSha="161777" color="EX-magenta">
      <drainZones>
        <drainZone minCol="76122" maxCol="76123" />
      </drainZones>
      <drainZonesShadow>
        <drainZoneShadow minCol="22533" maxCol="22538" />
        <drainZoneShadow minCol="84947" maxCol="84950" />
        <drainZoneShadow minCol="127086" maxCol="127087" />
      </drainZonesShadow>
    </node>
    <node name="BUR2::855679" nid="8643" row="2095" minCol="14286" maxCol="76128" minColSha="22201" maxColSha="171625" color="EX-green">
      <drainZones>
        <drainZone minCol="49045" maxCol="49046" />
        <drainZone minCol="76124" maxCol="76128" />
      </drainZones>
      <drainZonesShadow>
        <drainZoneShadow minCol="22539" maxCol="22539" />
        <drainZoneShadow minCol="84951" maxCol="84959" />
        <drainZoneShadow minCol="127088" maxCol="127092" />
      </drainZonesShadow>
    </node>
    <node name="SKG3::855215" nid="8291" row="2096" minCol="13950" maxCol="76129" minColSha="21356" maxColSha="149500" color="EX-yellow">
      <drainZones>
        <drainZone minCol="49047" maxCol="49047" />
        <drainZone minCol="76129" maxCol="76129" />
      </drainZones>
      <drainZonesShadow>
        <drainZoneShadow minCol="22540" maxCol="22540" />
        <drainZoneShadow minCol="84960" maxCol="84961" />
        <drainZoneShadow minCol="127093" maxCol="127093" />
      </drainZonesShadow>
    </node>
    <node name="YOR304C-A::852705" nid="10072" row="2097" minCol="14318" maxCol="76131" minColSha="22341" maxColSha="170556" color="EX-purple">
      <drainZones>
        <drainZone minCol="49048" maxCol="49048" />
        <drainZone minCol="76130" maxCol="76131" />
      </drainZones>
      <drainZonesShadow>
        <drainZoneShadow minCol="22541" maxCol="22541" />
        <drainZoneShadow minCol="84962" maxCol="84963" />
        <drainZoneShadow minCol="127094" maxCol="127095" />
      </drainZonesShadow>
    </node>
    <node name="FMP52::851113" nid="8213" row="2098" minCol="14359" maxCol="76135" minColSha="22542" maxColSha="154149" color="EX-dark-purple">
      <drainZones>
        <drainZone minCol="14359" maxCol="14359" />
        <drainZone minCol="49049" maxCol="49053" />
        <drainZone minCol="76132" maxCol="76135" />
      </drainZones>
      <drainZonesShadow>
        <drainZoneShadow minCol="22542" maxCol="22542" />
        <drainZoneShadow minCol="84964" maxCol="84975" />
        <drainZoneShadow minCol="127096" maxCol="127099" />
      </drainZonesShadow>
    </node>
    <node name="YAK1::854087" nid="10294" row="2099" minCol="14062" maxCol="76138" minColSha="21583" maxColSha="171236" color="EX-dark-red">
      <drainZones>
        <drainZone minCol="49054" maxCol="49054" />
        <drainZone minCol="76136" maxCol="76138" />
      </drainZones>
      <drainZonesShadow>
        <drainZoneShadow minCol="22543" maxCol="22543" />
        <drainZoneShadow minCol="84976" maxCol="84978" />
        <drainZoneShadow minCol="127100" maxCol="127102" />
      </drainZonesShadow>
    </node>
    <node name="CPR1::856595" nid="9682" row="2100" minCol="12867" maxCol="76142" minColSha="18778" maxColSha="171963" color="EX-pale-green">
      <drainZones>
        <drainZone minCol="49055" maxCol="49057" />
        <drainZone minCol="76139" maxCol="76142" />
      </drainZones>
      <drainZonesShadow>
        <drainZoneShadow minCol="22544" maxCol="22550" />
        <drainZoneShadow minCol="84979" maxCol="84987" />
        <drainZoneShadow minCol="127103" maxCol="127106" />
      </drainZonesShadow>
    </node>
    <node name="RFX1::851584" nid="9518" row="2101" minCol="11796" maxCol="76144" minColSha="16565" maxColSha="170758" color="EX-pale-blue">
      <drainZones>
        <drainZone minCol="49058" maxCol="49058" />
        <drainZone minCol="76143" maxCol="76144" />
      </drainZones>
      <drainZonesShadow>
        <drainZoneShadow minCol="22551" maxCol="22551" />
        <drainZoneShadow minCol="84988" maxCol="84990" />
        <drainZoneShadow minCol="127107" maxCol="127108" />
      </drainZonesShadow>
    </node>
    <node name="GPA1::851311" nid="8237" row="2102" minCol="14283" maxCol="76154" minColSha="22192" maxColSha="170141" color="EX-dark-tan">
      <drainZones>
        <drainZone minCol="49059" maxCol="49060" />
        <drainZone minCol="76145" maxCol="76154" />
      </drainZones>
      <drainZonesShadow>
        <drainZoneShadow minCol="22552" maxCol="22552" />
        <drainZoneShadow minCol="84991" maxCol="84998" />
        <drainZoneShadow minCol="127109" maxCol="127118" />
      </drainZonesShadow>
    </node>
    <node name="RGD1::854511" nid="8742" row="2103" minCol="13576" maxCol="76160" minColSha="20322" maxColSha="171966" color="EX-pale-blue-magenta">
      <drainZones>
        <drainZone minCol="49061" maxCol="49061" />
        <drainZone minCol="76155" maxCol="76160" />
      </drainZones>
      <drainZonesShadow>
        <drainZoneShadow minCol="22553" maxCol="22553" />
        <drainZoneShadow minCol="84999" maxCol="85003" />
        <drainZoneShadow minCol="127119" maxCol="127124" />
      </drainZonesShadow>
    </node>
    <node name="MRPL38::855688" nid="9941" row="2104" minCol="14360" maxCol="76161" minColSha="22554" maxColSha="145150" color="EX-pale-yellow orange">
      <drainZones>
        <drainZone minCol="14360" maxCol="14360" />
        <drainZone minCol="76161" maxCol="76161" />
      </drainZones>
      <drainZonesShadow>
        <drainZoneShadow minCol="22554" maxCol="22554" />
        <drainZoneShadow minCol="85004" maxCol="85004" />
        <drainZoneShadow minCol="127125" maxCol="127125" />
      </drainZonesShadow>
    </node>
    <node name="YDL173W::855091" nid="8777" row="2105" minCol="12861" maxCol="76163" minColSha="18769" maxColSha="150486" color="EX-medium-magenta">
      <drainZones>
        <drainZone minCol="49062" maxCol="49064" />
        <drainZone minCol="76162" maxCol="76163" />
      </drainZones>
      <drainZonesShadow>
        <drainZoneShadow minCol="22555" maxCol="22555" />
        <drainZoneShadow minCol="85005" maxCol="85009" />
        <drainZoneShadow minCol="127126" maxCol="127127" />
      </drainZonesShadow>
    </node>
    <node name="MGE1::853663" nid="10427" row="2106" minCol="12278" maxCol="76164" minColSha="17475" maxColSha="157280" color="EX-pale-red">
      <drainZones>
        <drainZone minCol="49065" maxCol="49065" />
        <drainZone minCol="76164" maxCol="76164" />
      </drainZones>
      <drainZonesShadow>
        <drainZoneShadow minCol="22556" maxCol="22557" />
        <drainZoneShadow minCol="85010" maxCol="85010" />
        <drainZoneShadow minCol="127128" maxCol="127128" />
      </drainZonesShadow>
    </node>
    <node name="RSA3::856845" nid="9288" row="2107" minCol="13930" maxCol="76168" minColSha="21322" maxColSha="164775" color="EX-pale-cyan">
      <drainZones>
        <drainZone minCol="14361" maxCol="14361" />
        <drainZone minCol="49066" maxCol="49067" />
        <drainZone minCol="76165" maxCol="76168" />
      </drainZones>
      <drainZonesShadow>
        <drainZoneShadow minCol="22558" maxCol="22559" />
        <drainZoneShadow minCol="85011" maxCol="85013" />
        <drainZoneShadow minCol="127129" maxCol="127132" />
      </drainZonesShadow>
    </node>
    <node name="MGM101::9164900" nid="8767" row="2108" minCol="13799" maxCol="76170" minColSha="20943" maxColSha="166402" color="EX-pale-yellow-green">
      <drainZones>
        <drainZone minCol="76169" maxCol="76170" />
      </drainZones>
      <drainZonesShadow>
        <drainZoneShadow minCol="22560" maxCol="22560" />
        <drainZoneShadow minCol="85014" maxCol="85016" />
        <drainZoneShadow minCol="127133" maxCol="127134" />
      </drainZonesShadow>
    </node>
    <node name="SCW4::855799" nid="10136" row="2109" minCol="12820" maxCol="76171" minColSha="18674" maxColSha="149518" color="EX-pale-purple">
      <drainZones>
        <drainZone minCol="49068" maxCol="49068" />
        <drainZone minCol="76171" maxCol="76171" />
      </drainZones>
      <drainZonesShadow>
        <drainZoneShadow minCol="22561" maxCol="22561" />
        <drainZoneShadow minCol="85017" maxCol="85017" />
        <drainZoneShadow minCol="127135" maxCol="127135" />
      </drainZonesShadow>
    </node>
    <node name="ADH7::854159" nid="9625" row="2110" minCol="13322" maxCol="76179" minColSha="19730" maxColSha="165790" color="EX-pale-magenta">
      <drainZones>
        <drainZone minCol="49069" maxCol="49071" />
        <drainZone minCol="76172" maxCol="76179" />
      </drainZones>
      <drainZonesShadow>
        <drainZoneShadow minCol="22562" maxCol="22562" />
        <drainZoneShadow minCol="85018" maxCol="85024" />
        <drainZoneShadow minCol="127136" maxCol="127143" />
      </drainZonesShadow>
    </node>
    <node name="GIS2::852261" nid="8956" row="2111" minCol="14362" maxCol="76182" minColSha="22563" maxColSha="155092" color="EX-pale-red-orange">
      <drainZones>
        <drainZone minCol="14362" maxCol="14364" />
        <drainZone minCol="49072" maxCol="49073" />
        <drainZone minCol="76180" maxCol="76182" />
      </drainZones>
      <drainZonesShadow>
        <drainZoneShadow minCol="22563" maxCol="22565" />
        <drainZoneShadow minCol="85025" maxCol="85029" />
        <drainZoneShadow minCol="127144" maxCol="127146" />
      </drainZonesShadow>
    </node>
    <node name="COX6::856113" nid="10094" row="2112" minCol="12985" maxCol="76183" minColSha="18957" maxColSha="152986" color="EX-blue">
      <drainZones>
        <drainZone minCol="49074" maxCol="49075" />
        <drainZone minCol="76183" maxCol="76183" />
      </drainZones>
      <drainZonesShadow>
        <drainZoneShadow minCol="22566" maxCol="22566" />
        <drainZoneShadow minCol="85030" maxCol="85032" />
        <drainZoneShadow minCol="127147" maxCol="127147" />
      </drainZonesShadow>
    </node>
    <node name="HSP82::854457" nid="10180" row="2113" minCol="13044" maxCol="76185" minColSha="19075" maxColSha="166707" color="EX-orange">
      <drainZones>
        <drainZone minCol="14365" maxCol="14366" />
        <drainZone minCol="49076" maxCol="49078" />
        <drainZone minCol="76184" maxCol="76185" />
      </drainZones>
      <drainZonesShadow>
        <drainZoneShadow minCol="22567" maxCol="22571" />
        <drainZoneShadow minCol="85033" maxCol="85035" />
        <drainZoneShadow minCol="127148" maxCol="127149" />
      </drainZonesShadow>
    </node>
    <node name="BCY1::853451" nid="10348" row="2114" minCol="14060" maxCol="76189" minColSha="21574" maxColSha="165181" color="EX-dark-cyan">
      <drainZones>
        <drainZone minCol="76186" maxCol="76189" />
      </drainZones>
      <drainZonesShadow>
        <drainZoneShadow minCol="22572" maxCol="22573" />
        <drainZoneShadow minCol="85036" maxCol="85037" />
        <drainZoneShadow minCol="127150" maxCol="127153" />
      </drainZonesShadow>
    </node>
    <node name="ADE6::852117" nid="9001" row="2115" minCol="13057" maxCol="76190" minColSha="19094" maxColSha="147912" color="EX-red">
      <drainZones>
        <drainZone minCol="49079" maxCol="49079" />
        <drainZone minCol="76190" maxCol="76190" />
      </drainZones>
      <drainZonesShadow>
        <drainZoneShadow minCol="22574" maxCol="22574" />
        <drainZoneShadow minCol="85038" maxCol="85041" />
        <drainZoneShadow minCol="127154" maxCol="127154" />
      </drainZonesShadow>
    </node>
    <node name="SCC4::850779" nid="9540" row="2116" minCol="14347" maxCol="76193" minColSha="22485" maxColSha="171104" color="EX-dark-orange">
      <drainZones>
        <drainZone minCol="49080" maxCol="49080" />
        <drainZone minCol="76191" maxCol="76193" />
      </drainZones>
      <drainZonesShadow>
        <drainZoneShadow minCol="22575" maxCol="22575" />
        <drainZoneShadow minCol="85042" maxCol="85045" />
        <drainZoneShadow minCol="127155" maxCol="127157" />
      </drainZonesShadow>
    </node>
    <node name="PBY1::854864" nid="8543" row="2117" minCol="13141" maxCol="76194" minColSha="19272" maxColSha="145369" color="EX-dark-gray-purple">
      <drainZones>
        <drainZone minCol="49081" maxCol="49082" />
        <drainZone minCol="76194" maxCol="76194" />
      </drainZones>
      <drainZonesShadow>
        <drainZoneShadow minCol="22576" maxCol="22576" />
        <drainZoneShadow minCol="85046" maxCol="85048" />
        <drainZoneShadow minCol="127158" maxCol="127158" />
      </drainZonesShadow>
    </node>
    <node name="USO1::855680" nid="10453" row="2118" minCol="14367" maxCol="76204" minColSha="22577" maxColSha="171688" color="EX-cyan">
      <drainZones>
        <drainZone minCol="14367" maxCol="14368" />
        <drainZone minCol="49083" maxCol="49086" />
        <drainZone minCol="76195" maxCol="76204" />
      </drainZones>
      <drainZonesShadow>
        <drainZoneShadow minCol="22577" maxCol="22578" />
        <drainZoneShadow minCol="85049" maxCol="85056" />
        <drainZoneShadow minCol="127159" maxCol="127168" />
      </drainZonesShadow>
    </node>
    <node name="YDR196C::851174" nid="8897" row="2119" minCol="13937" maxCol="76208" minColSha="21334" maxColSha="169500" color="EX-yellow-orange">
      <drainZones>
        <drainZone minCol="76205" maxCol="76208" />
      </drainZones>
      <drainZonesShadow>
        <drainZoneShadow minCol="22579" maxCol="22579" />
        <drainZoneShadow minCol="85057" maxCol="85058" />
        <drainZoneShadow minCol="127169" maxCol="127172" />
      </drainZonesShadow>
    </node>
    <node name="CPR6::852465" nid="9897" row="2120" minCol="14365" maxCol="76218" minColSha="22570" maxColSha="171969" color="EX-pure-blue">
      <drainZones>
        <drainZone minCol="14369" maxCol="14370" />
        <drainZone minCol="49087" maxCol="49087" />
        <drainZone minCol="76209" maxCol="76218" />
      </drainZones>
      <drainZonesShadow>
        <drainZoneShadow minCol="22580" maxCol="22582" />
        <drainZoneShadow minCol="85059" maxCol="85062" />
        <drainZoneShadow minCol="127173" maxCol="127182" />
      </drainZonesShadow>
    </node>
    <node name="ALY1::855198" nid="9514" row="2121" minCol="13320" maxCol="76220" minColSha="19724" maxColSha="158151" color="EX-dark-yellow-green">
      <drainZones>
        <drainZone minCol="49088" maxCol="49088" />
        <drainZone minCol="76219" maxCol="76220" />
      </drainZones>
      <drainZonesShadow>
        <drainZoneShadow minCol="22583" maxCol="22583" />
        <drainZoneShadow minCol="85063" maxCol="85064" />
        <drainZoneShadow minCol="127183" maxCol="127184" />
      </drainZonesShadow>
    </node>
    <node name="NAR1::851630" nid="9009" row="2122" minCol="13349" maxCol="76221" minColSha="19775" maxColSha="140401" color="EX-dark-magenta">
      <drainZones>
        <drainZone minCol="76221" maxCol="76221" />
      </drainZones>
      <drainZonesShadow>
        <drainZoneShadow minCol="22584" maxCol="22585" />
        <drainZoneShadow minCol="85065" maxCol="85065" />
        <drainZoneShadow minCol="127185" maxCol="127185" />
      </drainZonesShadow>
    </node>
    <node name="YML082W::853679" nid="10021" row="2123" minCol="13356" maxCol="76222" minColSha="19783" maxColSha="161095" color="EX-dark-green">
      <drainZones>
        <drainZone minCol="49089" maxCol="49090" />
        <drainZone minCol="76222" maxCol="76222" />
      </drainZones>
      <drainZonesShadow>
        <drainZoneShadow minCol="22586" maxCol="22586" />
        <drainZoneShadow minCol="85066" maxCol="85068" />
        <drainZoneShadow minCol="127186" maxCol="127186" />
      </drainZonesShadow>
    </node>
    <node name="NUC1::853778" nid="8924" row="2124" minCol="13358" maxCol="76224" minColSha="19786" maxColSha="170604" color="EX-blue-magenta">
      <drainZones>
        <drainZone minCol="49091" maxCol="49091" />
        <drainZone minCol="76223" maxCol="76224" />
      </drainZones>
      <drainZonesShadow>
        <drainZoneShadow minCol="22587" maxCol="22588" />
        <drainZoneShadow minCol="85069" maxCol="85069" />
        <drainZoneShadow minCol="127187" maxCol="127188" />
      </drainZonesShadow>
    </node>
    <node name="SPC97::855931" nid="8971" row="2125" minCol="13575" maxCol="76226" minColSha="20320" maxColSha="167132" color="EX-yellow-green">
      <drainZones>
        <drainZone minCol="49092" maxCol="49092" />
        <drainZone minCol="76225" maxCol="76226" />
      </drainZones>
      <drainZonesShadow>
        <drainZoneShadow minCol="22589" maxCol="22591" />
        <drainZoneShadow minCol="85070" maxCol="85070" />
        <drainZoneShadow minCol="127189" maxCol="127190" />
      </drainZonesShadow>
    </node>
    <node name="SCS3::855835" nid="8388" row="2126" minCol="14371" maxCol="76227" minColSha="22592" maxColSha="171493" color="EX-magenta">
      <drainZones>
        <drainZone minCol="14371" maxCol="14371" />
        <drainZone minCol="76227" maxCol="76227" />
      </drainZones>
      <drainZonesShadow>
        <drainZoneShadow minCol="22592" maxCol="22592" />
        <drainZoneShadow minCol="85071" maxCol="85071" />
        <drainZoneShadow minCol="127191" maxCol="127191" />
      </drainZonesShadow>
    </node>
    <node name="SHO1::851027" nid="9062" row="2127" minCol="13769" maxCol="76228" minColSha="20860" maxColSha="138278" color="EX-green">
      <drainZones>
        <drainZone minCol="49093" maxCol="49094" />
        <drainZone minCol="76228" maxCol="76228" />
      </drainZones>
      <drainZonesShadow>
        <drainZoneShadow minCol="22593" maxCol="22593" />
        <drainZoneShadow minCol="85072" maxCol="85073" />
        <drainZoneShadow minCol="127192" maxCol="127192" />
      </drainZonesShadow>
    </node>
    <node name="YMR317W::853734" nid="10452" row="2128" minCol="14367" maxCol="76230" minColSha="22577" maxColSha="164168" color="EX-yellow">
      <drainZones>
        <drainZone minCol="49095" maxCol="49099" />
        <drainZone minCol="76229" maxCol="76230" />
      </drainZones>
      <drainZonesShadow>
        <drainZoneShadow minCol="22594" maxCol="22594" />
        <drainZoneShadow minCol="85074" maxCol="85084" />
        <drainZoneShadow minCol="127193" maxCol="127194" />
      </drainZonesShadow>
    </node>
    <node name="YMR209C::856072" nid="8841" row="2129" minCol="14144" maxCol="76231" minColSha="21781" maxColSha="163957" color="EX-purple">
      <drainZones>
        <drainZone minCol="49100" maxCol="49100" />
        <drainZone minCol="76231" maxCol="76231" />
      </drainZones>
      <drainZonesShadow>
        <drainZoneShadow minCol="22595" maxCol="22595" />
        <drainZoneShadow minCol="85085" maxCol="85085" />
        <drainZoneShadow minCol="127195" maxCol="127195" />
      </drainZonesShadow>
    </node>
    <node name="YAE1::855366" nid="8855" row="2130" minCol="14168" maxCol="76232" minColSha="21829" maxColSha="140420" color="EX-dark-purple">
      <drainZones>
        <drainZone minCol="49101" maxCol="49102" />
        <drainZone minCol="76232" maxCol="76232" />
      </drainZones>
      <drainZonesShadow>
        <drainZoneShadow minCol="22596" maxCol="22596" />
        <drainZoneShadow minCol="85086" maxCol="85087" />
        <drainZoneShadow minCol="127196" maxCol="127196" />
      </drainZonesShadow>
    </node>
    <node name="YLR287C::855629" nid="10133" row="2131" minCol="14372" maxCol="76233" minColSha="22597" maxColSha="171577" color="EX-dark-red">
      <drainZones>
        <drainZone minCol="14372" maxCol="14372" />
        <drainZone minCol="49103" maxCol="49103" />
        <drainZone minCol="76233" maxCol="76233" />
      </drainZones>
      <drainZonesShadow>
        <drainZoneShadow minCol="22597" maxCol="22597" />
        <drainZoneShadow minCol="85088" maxCol="85089" />
        <drainZoneShadow minCol="127197" maxCol="127197" />
      </drainZonesShadow>
    </node>
    <node name="HFD1::850780" nid="10540" row="2132" minCol="14373" maxCol="76234" minColSha="22598" maxColSha="171334" color="EX-pale-green">
      <drainZones>
        <drainZone minCol="14373" maxCol="14373" />
        <drainZone minCol="49104" maxCol="49105" />
        <drainZone minCol="76234" maxCol="76234" />
      </drainZones>
      <drainZonesShadow>
        <drainZoneShadow minCol="22598" maxCol="22598" />
        <drainZoneShadow minCol="85090" maxCol="85091" />
        <drainZoneShadow minCol="127198" maxCol="127198" />
      </drainZonesShadow>
    </node>
    <node name="RPL8B::853318" nid="9251" row="2133" minCol="18" maxCol="76334" minColSha="19" maxColSha="171970" color="EX-pale-blue">
      <drainZones>
        <drainZone minCol="18" maxCol="28" />
        <drainZone minCol="14374" maxCol="14431" />
        <drainZone minCol="49106" maxCol="49128" />
        <drainZone minCol="76235" maxCol="76334" />
      </drainZones>
      <drainZonesShadow>
        <drainZoneShadow minCol="19" maxCol="29" />
        <drainZoneShadow minCol="22599" maxCol="22744" />
        <drainZoneShadow minCol="85092" maxCol="85249" />
        <drainZoneShadow minCol="127199" maxCol="127298" />
      </drainZonesShadow>
    </node>
    <node name="RPS24B::853522" nid="10443" row="2134" minCol="1" maxCol="76458" minColSha="1" maxColSha="171931" color="EX-dark-tan">
      <drainZones>
        <drainZone minCol="29" maxCol="32" />
        <drainZone minCol="14432" maxCol="14469" />
        <drainZone minCol="49129" maxCol="49138" />
        <drainZone minCol="76335" maxCol="76458" />
      </drainZones>
      <drainZonesShadow>
        <drainZoneShadow minCol="30" maxCol="35" />
        <drainZoneShadow minCol="22745" maxCol="22839" />
        <drainZoneShadow minCol="85250" maxCol="85337" />
        <drainZoneShadow minCol="127299" maxCol="127422" />
      </drainZonesShadow>
    </node>
    <node name="RPS8B::856087" nid="8576" row="2135" minCol="33" maxCol="76521" minColSha="36" maxColSha="171669" color="EX-pale-blue-magenta">
      <drainZones>
        <drainZone minCol="33" maxCol="37" />
        <drainZone minCol="14470" maxCol="14513" />
        <drainZone minCol="49139" maxCol="49153" />
        <drainZone minCol="76459" maxCol="76521" />
      </drainZones>
      <drainZonesShadow>
        <drainZoneShadow minCol="36" maxCol="40" />
        <drainZoneShadow minCol="22840" maxCol="22963" />
        <drainZoneShadow minCol="85338" maxCol="85433" />
        <drainZoneShadow minCol="127423" maxCol="127485" />
      </drainZonesShadow>
    </node>
    <node name="RPS7A::856382" nid="9309" row="2136" minCol="38" maxCol="76577" minColSha="41" maxColSha="170316" color="EX-pale-yellow orange">
      <drainZones>
        <drainZone minCol="38" maxCol="40" />
        <drainZone minCol="14514" maxCol="14568" />
        <drainZone minCol="49154" maxCol="49163" />
        <drainZone minCol="76522" maxCol="76577" />
      </drainZones>
      <drainZonesShadow>
        <drainZoneShadow minCol="41" maxCol="43" />
        <drainZoneShadow minCol="22964" maxCol="23120" />
        <drainZoneShadow minCol="85434" maxCol="85504" />
        <drainZoneShadow minCol="127486" maxCol="127541" />
      </drainZonesShadow>
    </node>
    <node name="RPL19B::855283" nid="8658" row="2137" minCol="41" maxCol="76586" minColSha="44" maxColSha="151331" color="EX-medium-magenta">
      <drainZones>
        <drainZone minCol="41" maxCol="43" />
        <drainZone minCol="14569" maxCol="14604" />
        <drainZone minCol="49164" maxCol="49199" />
        <drainZone minCol="76578" maxCol="76586" />
      </drainZones>
      <drainZonesShadow>
        <drainZoneShadow minCol="44" maxCol="46" />
        <drainZoneShadow minCol="23121" maxCol="23212" />
        <drainZoneShadow minCol="85505" maxCol="85646" />
        <drainZoneShadow minCol="127542" maxCol="127550" />
      </drainZonesShadow>
    </node>
    <node name="RPS16B::852206" nid="9166" row="2138" minCol="18" maxCol="76598" minColSha="19" maxColSha="171448" color="EX-pale-red">
      <drainZones>
        <drainZone minCol="44" maxCol="45" />
        <drainZone minCol="14605" maxCol="14647" />
        <drainZone minCol="49200" maxCol="49229" />
        <drainZone minCol="76587" maxCol="76598" />
      </drainZones>
      <drainZonesShadow>
        <drainZoneShadow minCol="47" maxCol="50" />
        <drainZoneShadow minCol="23213" maxCol="23321" />
        <drainZoneShadow minCol="85647" maxCol="85765" />
        <drainZoneShadow minCol="127551" maxCol="127562" />
      </drainZonesShadow>
    </node>
    <node name="RPS8A::855892" nid="9224" row="2139" minCol="46" maxCol="76635" minColSha="51" maxColSha="171973" color="EX-pale-cyan">
      <drainZones>
        <drainZone minCol="46" maxCol="48" />
        <drainZone minCol="14648" maxCol="14698" />
        <drainZone minCol="49230" maxCol="49240" />
        <drainZone minCol="76599" maxCol="76635" />
      </drainZones>
      <drainZonesShadow>
        <drainZoneShadow minCol="51" maxCol="53" />
        <drainZoneShadow minCol="23322" maxCol="23465" />
        <drainZoneShadow minCol="85766" maxCol="85817" />
        <drainZoneShadow minCol="127563" maxCol="127599" />
      </drainZonesShadow>
    </node>
    <node name="RPS9B::856103" nid="8250" row="2140" minCol="19" maxCol="76671" minColSha="20" maxColSha="170875" color="EX-pale-yellow-green">
      <drainZones>
        <drainZone minCol="49" maxCol="51" />
        <drainZone minCol="14699" maxCol="14744" />
        <drainZone minCol="49241" maxCol="49253" />
        <drainZone minCol="76636" maxCol="76671" />
      </drainZones>
      <drainZonesShadow>
        <drainZoneShadow minCol="54" maxCol="57" />
        <drainZoneShadow minCol="23466" maxCol="23593" />
        <drainZoneShadow minCol="85818" maxCol="85878" />
        <drainZoneShadow minCol="127600" maxCol="127635" />
      </drainZonesShadow>
    </node>
    <node name="RPS6B::855535" nid="9269" row="2141" minCol="29" maxCol="76695" minColSha="32" maxColSha="168705" color="EX-pale-purple">
      <drainZones>
        <drainZone minCol="52" maxCol="57" />
        <drainZone minCol="14745" maxCol="14771" />
        <drainZone minCol="49254" maxCol="49277" />
        <drainZone minCol="76672" maxCol="76695" />
      </drainZones>
      <drainZonesShadow>
        <drainZoneShadow minCol="58" maxCol="64" />
        <drainZoneShadow minCol="23594" maxCol="23679" />
        <drainZoneShadow minCol="85879" maxCol="85989" />
        <drainZoneShadow minCol="127636" maxCol="127659" />
      </drainZonesShadow>
    </node>
    <node name="RPS13::852950" nid="10370" row="2142" minCol="33" maxCol="76717" minColSha="36" maxColSha="171586" color="EX-pale-magenta">
      <drainZones>
        <drainZone minCol="58" maxCol="58" />
        <drainZone minCol="14772" maxCol="14826" />
        <drainZone minCol="49278" maxCol="49282" />
        <drainZone minCol="76696" maxCol="76717" />
      </drainZones>
      <drainZonesShadow>
        <drainZoneShadow minCol="65" maxCol="66" />
        <drainZoneShadow minCol="23680" maxCol="23851" />
        <drainZoneShadow minCol="85990" maxCol="86019" />
        <drainZoneShadow minCol="127660" maxCol="127681" />
      </drainZonesShadow>
    </node>
    <node name="RPS15::852931" nid="9273" row="2143" minCol="52" maxCol="76781" minColSha="59" maxColSha="171974" color="EX-pale-red-orange">
      <drainZones>
        <drainZone minCol="59" maxCol="61" />
        <drainZone minCol="14827" maxCol="14850" />
        <drainZone minCol="49283" maxCol="49294" />
        <drainZone minCol="76718" maxCol="76781" />
      </drainZones>
      <drainZonesShadow>
        <drainZoneShadow minCol="67" maxCol="70" />
        <drainZoneShadow minCol="23852" maxCol="23935" />
        <drainZoneShadow minCol="86020" maxCol="86083" />
        <drainZoneShadow minCol="127682" maxCol="127745" />
      </drainZonesShadow>
    </node>
    <node name="RPP0::853191" nid="10357" row="2144" minCol="62" maxCol="76816" minColSha="71" maxColSha="171215" color="EX-blue">
      <drainZones>
        <drainZone minCol="62" maxCol="62" />
        <drainZone minCol="14851" maxCol="14884" />
        <drainZone minCol="49295" maxCol="49305" />
        <drainZone minCol="76782" maxCol="76816" />
      </drainZones>
      <drainZonesShadow>
        <drainZoneShadow minCol="71" maxCol="71" />
        <drainZoneShadow minCol="23936" maxCol="24040" />
        <drainZoneShadow minCol="86084" maxCol="86152" />
        <drainZoneShadow minCol="127746" maxCol="127780" />
      </drainZonesShadow>
    </node>
    <node name="PUF6::852021" nid="10361" row="2145" minCol="63" maxCol="76838" minColSha="72" maxColSha="169153" color="EX-orange">
      <drainZones>
        <drainZone minCol="63" maxCol="64" />
        <drainZone minCol="14885" maxCol="14917" />
        <drainZone minCol="49306" maxCol="49333" />
        <drainZone minCol="76817" maxCol="76838" />
      </drainZones>
      <drainZonesShadow>
        <drainZoneShadow minCol="72" maxCol="73" />
        <drainZoneShadow minCol="24041" maxCol="24124" />
        <drainZoneShadow minCol="86153" maxCol="86241" />
        <drainZoneShadow minCol="127781" maxCol="127802" />
      </drainZonesShadow>
    </node>
    <node name="RPS11B::854901" nid="9272" row="2146" minCol="30" maxCol="76846" minColSha="33" maxColSha="168432" color="EX-dark-cyan">
      <drainZones>
        <drainZone minCol="65" maxCol="65" />
        <drainZone minCol="14918" maxCol="14961" />
        <drainZone minCol="49334" maxCol="49340" />
        <drainZone minCol="76839" maxCol="76846" />
      </drainZones>
      <drainZonesShadow>
        <drainZoneShadow minCol="74" maxCol="78" />
        <drainZoneShadow minCol="24125" maxCol="24266" />
        <drainZoneShadow minCol="86242" maxCol="86281" />
        <drainZoneShadow minCol="127803" maxCol="127810" />
      </drainZonesShadow>
    </node>
    <node name="RPS14A::852499" nid="9243" row="2147" minCol="38" maxCol="76878" minColSha="41" maxColSha="169592" color="EX-red">
      <drainZones>
        <drainZone minCol="66" maxCol="68" />
        <drainZone minCol="14962" maxCol="14995" />
        <drainZone minCol="49341" maxCol="49348" />
        <drainZone minCol="76847" maxCol="76878" />
      </drainZones>
      <drainZonesShadow>
        <drainZoneShadow minCol="79" maxCol="82" />
        <drainZoneShadow minCol="24267" maxCol="24381" />
        <drainZoneShadow minCol="86282" maxCol="86325" />
        <drainZoneShadow minCol="127811" maxCol="127842" />
      </drainZonesShadow>
    </node>
    <node name="RPL20A::856687" nid="9329" row="2148" minCol="20" maxCol="76890" minColSha="21" maxColSha="171555" color="EX-dark-orange">
      <drainZones>
        <drainZone minCol="14996" maxCol="15041" />
        <drainZone minCol="49349" maxCol="49356" />
        <drainZone minCol="76879" maxCol="76890" />
      </drainZones>
      <drainZonesShadow>
        <drainZoneShadow minCol="83" maxCol="83" />
        <drainZoneShadow minCol="24382" maxCol="24522" />
        <drainZoneShadow minCol="86326" maxCol="86365" />
        <drainZoneShadow minCol="127843" maxCol="127854" />
      </drainZonesShadow>
    </node>
    <node name="UTP20::853529" nid="8421" row="2149" minCol="69" maxCol="76943" minColSha="84" maxColSha="171954" color="EX-dark-gray-purple">
      <drainZones>
        <drainZone minCol="69" maxCol="70" />
        <drainZone minCol="15042" maxCol="15058" />
        <drainZone minCol="49357" maxCol="49363" />
        <drainZone minCol="76891" maxCol="76943" />
      </drainZones>
      <drainZonesShadow>
        <drainZoneShadow minCol="84" maxCol="85" />
        <drainZoneShadow minCol="24523" maxCol="24604" />
        <drainZoneShadow minCol="86366" maxCol="86419" />
        <drainZoneShadow minCol="127855" maxCol="127907" />
      </drainZonesShadow>
    </node>
    <node name="KEM1::854939" nid="9662" row="2150" minCol="44" maxCol="76954" minColSha="49" maxColSha="164777" color="EX-cyan">
      <drainZones>
        <drainZone minCol="71" maxCol="73" />
        <drainZone minCol="15059" maxCol="15074" />
        <drainZone minCol="49364" maxCol="49387" />
        <drainZone minCol="76944" maxCol="76954" />
      </drainZones>
      <drainZonesShadow>
        <drainZoneShadow minCol="86" maxCol="89" />
        <drainZoneShadow minCol="24605" maxCol="24673" />
        <drainZoneShadow minCol="86420" maxCol="86525" />
        <drainZoneShadow minCol="127908" maxCol="127918" />
      </drainZonesShadow>
    </node>
    <node name="RPL4A::854265" nid="10356" row="2151" minCol="74" maxCol="76971" minColSha="90" maxColSha="169792" color="EX-yellow-orange">
      <drainZones>
        <drainZone minCol="74" maxCol="74" />
        <drainZone minCol="15075" maxCol="15116" />
        <drainZone minCol="49388" maxCol="49395" />
        <drainZone minCol="76955" maxCol="76971" />
      </drainZones>
      <drainZonesShadow>
        <drainZoneShadow minCol="90" maxCol="90" />
        <drainZoneShadow minCol="24674" maxCol="24814" />
        <drainZoneShadow minCol="86526" maxCol="86556" />
        <drainZoneShadow minCol="127919" maxCol="127935" />
      </drainZonesShadow>
    </node>
    <node name="RPL7B::855429" nid="10424" row="2152" minCol="35" maxCol="76990" minColSha="38" maxColSha="171816" color="EX-pure-blue">
      <drainZones>
        <drainZone minCol="75" maxCol="76" />
        <drainZone minCol="15117" maxCol="15159" />
        <drainZone minCol="49396" maxCol="49401" />
        <drainZone minCol="76972" maxCol="76990" />
      </drainZones>
      <drainZonesShadow>
        <drainZoneShadow minCol="91" maxCol="93" />
        <drainZoneShadow minCol="24815" maxCol="24950" />
        <drainZoneShadow minCol="86557" maxCol="86587" />
        <drainZoneShadow minCol="127936" maxCol="127954" />
      </drainZonesShadow>
    </node>
    <node name="RPL1B::853409" nid="9327" row="2153" minCol="74" maxCol="77013" minColSha="90" maxColSha="171303" color="EX-dark-yellow-green">
      <drainZones>
        <drainZone minCol="77" maxCol="77" />
        <drainZone minCol="15160" maxCol="15192" />
        <drainZone minCol="49402" maxCol="49415" />
        <drainZone minCol="76991" maxCol="77013" />
      </drainZones>
      <drainZonesShadow>
        <drainZoneShadow minCol="94" maxCol="95" />
        <drainZoneShadow minCol="24951" maxCol="25074" />
        <drainZoneShadow minCol="86588" maxCol="86626" />
        <drainZoneShadow minCol="127955" maxCol="127977" />
      </drainZonesShadow>
    </node>
    <node name="RPL8A::853419" nid="9218" row="2154" minCol="54" maxCol="77026" minColSha="61" maxColSha="164534" color="EX-dark-magenta">
      <drainZones>
        <drainZone minCol="15193" maxCol="15220" />
        <drainZone minCol="49416" maxCol="49434" />
        <drainZone minCol="77014" maxCol="77026" />
      </drainZones>
      <drainZonesShadow>
        <drainZoneShadow minCol="96" maxCol="96" />
        <drainZoneShadow minCol="25075" maxCol="25185" />
        <drainZoneShadow minCol="86627" maxCol="86689" />
        <drainZoneShadow minCol="127978" maxCol="127990" />
      </drainZonesShadow>
    </node>
    <node name="RPL25::856682" nid="9228" row="2155" minCol="78" maxCol="77040" minColSha="97" maxColSha="171619" color="EX-dark-green">
      <drainZones>
        <drainZone minCol="78" maxCol="79" />
        <drainZone minCol="15221" maxCol="15266" />
        <drainZone minCol="49435" maxCol="49438" />
        <drainZone minCol="77027" maxCol="77040" />
      </drainZones>
      <drainZonesShadow>
        <drainZoneShadow minCol="97" maxCol="98" />
        <drainZoneShadow minCol="25186" maxCol="25344" />
        <drainZoneShadow minCol="86690" maxCol="86701" />
        <drainZoneShadow minCol="127991" maxCol="128004" />
      </drainZonesShadow>
    </node>
    <node name="RPL7A::855386" nid="8578" row="2156" minCol="80" maxCol="77062" minColSha="99" maxColSha="170290" color="EX-blue-magenta">
      <drainZones>
        <drainZone minCol="80" maxCol="80" />
        <drainZone minCol="15267" maxCol="15303" />
        <drainZone minCol="49439" maxCol="49443" />
        <drainZone minCol="77041" maxCol="77062" />
      </drainZones>
      <drainZonesShadow>
        <drainZoneShadow minCol="99" maxCol="99" />
        <drainZoneShadow minCol="25345" maxCol="25474" />
        <drainZoneShadow minCol="86702" maxCol="86734" />
        <drainZoneShadow minCol="128005" maxCol="128026" />
      </drainZonesShadow>
    </node>
    <node name="RPL14B::856758" nid="8236" row="2157" minCol="31" maxCol="77077" minColSha="34" maxColSha="167634" color="EX-yellow-green">
      <drainZones>
        <drainZone minCol="15304" maxCol="15325" />
        <drainZone minCol="49444" maxCol="49463" />
        <drainZone minCol="77063" maxCol="77077" />
      </drainZones>
      <drainZonesShadow>
        <drainZoneShadow minCol="100" maxCol="101" />
        <drainZoneShadow minCol="25475" maxCol="25569" />
        <drainZoneShadow minCol="86735" maxCol="86791" />
        <drainZoneShadow minCol="128027" maxCol="128041" />
      </drainZonesShadow>
    </node>
    <node name="ENP2::852406" nid="9810" row="2158" minCol="81" maxCol="77137" minColSha="102" maxColSha="171587" color="EX-magenta">
      <drainZones>
        <drainZone minCol="81" maxCol="81" />
        <drainZone minCol="15326" maxCol="15334" />
        <drainZone minCol="49464" maxCol="49473" />
        <drainZone minCol="77078" maxCol="77137" />
      </drainZones>
      <drainZonesShadow>
        <drainZoneShadow minCol="102" maxCol="102" />
        <drainZoneShadow minCol="25570" maxCol="25616" />
        <drainZoneShadow minCol="86792" maxCol="86850" />
        <drainZoneShadow minCol="128042" maxCol="128101" />
      </drainZonesShadow>
    </node>
    <node name="MRP7::856195" nid="8990" row="2159" minCol="21" maxCol="77182" minColSha="22" maxColSha="171804" color="EX-green">
      <drainZones>
        <drainZone minCol="82" maxCol="83" />
        <drainZone minCol="15335" maxCol="15342" />
        <drainZone minCol="49474" maxCol="49491" />
        <drainZone minCol="77138" maxCol="77182" />
      </drainZones>
      <drainZonesShadow>
        <drainZoneShadow minCol="103" maxCol="105" />
        <drainZoneShadow minCol="25617" maxCol="25656" />
        <drainZoneShadow minCol="86851" maxCol="86925" />
        <drainZoneShadow minCol="128102" maxCol="128146" />
      </drainZonesShadow>
    </node>
    <node name="RPS11A::851824" nid="8259" row="2160" minCol="49" maxCol="77198" minColSha="55" maxColSha="165834" color="EX-yellow">
      <drainZones>
        <drainZone minCol="84" maxCol="84" />
        <drainZone minCol="15343" maxCol="15363" />
        <drainZone minCol="49492" maxCol="49498" />
        <drainZone minCol="77183" maxCol="77198" />
      </drainZones>
      <drainZonesShadow>
        <drainZoneShadow minCol="106" maxCol="108" />
        <drainZoneShadow minCol="25657" maxCol="25763" />
        <drainZoneShadow minCol="86926" maxCol="86960" />
        <drainZoneShadow minCol="128147" maxCol="128162" />
      </drainZonesShadow>
    </node>
    <node name="RPS5::851109" nid="9191" row="2161" minCol="85" maxCol="77200" minColSha="109" maxColSha="171772" color="EX-purple">
      <drainZones>
        <drainZone minCol="85" maxCol="85" />
        <drainZone minCol="15364" maxCol="15391" />
        <drainZone minCol="49499" maxCol="49500" />
        <drainZone minCol="77199" maxCol="77200" />
      </drainZones>
      <drainZonesShadow>
        <drainZoneShadow minCol="109" maxCol="109" />
        <drainZoneShadow minCol="25764" maxCol="25911" />
        <drainZoneShadow minCol="86961" maxCol="86967" />
        <drainZoneShadow minCol="128163" maxCol="128164" />
      </drainZonesShadow>
    </node>
    <node name="RPS9A::851754" nid="8260" row="2162" minCol="86" maxCol="77225" minColSha="110" maxColSha="171755" color="EX-dark-purple">
      <drainZones>
        <drainZone minCol="86" maxCol="86" />
        <drainZone minCol="15392" maxCol="15399" />
        <drainZone minCol="49501" maxCol="49513" />
        <drainZone minCol="77201" maxCol="77225" />
      </drainZones>
      <drainZonesShadow>
        <drainZoneShadow minCol="110" maxCol="110" />
        <drainZoneShadow minCol="25912" maxCol="25966" />
        <drainZoneShadow minCol="86968" maxCol="87041" />
        <drainZoneShadow minCol="128165" maxCol="128189" />
      </drainZonesShadow>
    </node>
    <node name="RPS22A::851568" nid="9106" row="2163" minCol="69" maxCol="77232" minColSha="84" maxColSha="164035" color="EX-dark-red">
      <drainZones>
        <drainZone minCol="15400" maxCol="15427" />
        <drainZone minCol="49514" maxCol="49514" />
        <drainZone minCol="77226" maxCol="77232" />
      </drainZones>
      <drainZonesShadow>
        <drainZoneShadow minCol="111" maxCol="111" />
        <drainZoneShadow minCol="25967" maxCol="26102" />
        <drainZoneShadow minCol="87042" maxCol="87051" />
        <drainZoneShadow minCol="128190" maxCol="128196" />
      </drainZonesShadow>
    </node>
    <node name="RPS1A::854875" nid="10385" row="2164" minCol="62" maxCol="77240" minColSha="71" maxColSha="168270" color="EX-pale-green">
      <drainZones>
        <drainZone minCol="15428" maxCol="15448" />
        <drainZone minCol="49515" maxCol="49519" />
        <drainZone minCol="77233" maxCol="77240" />
      </drainZones>
      <drainZonesShadow>
        <drainZoneShadow minCol="112" maxCol="112" />
        <drainZoneShadow minCol="26103" maxCol="26218" />
        <drainZoneShadow minCol="87052" maxCol="87078" />
        <drainZoneShadow minCol="128197" maxCol="128204" />
      </drainZonesShadow>
    </node>
    <node name="RPL10::855458" nid="9817" row="2165" minCol="87" maxCol="77259" minColSha="113" maxColSha="169364" color="EX-pale-blue">
      <drainZones>
        <drainZone minCol="87" maxCol="88" />
        <drainZone minCol="15449" maxCol="15464" />
        <drainZone minCol="49520" maxCol="49522" />
        <drainZone minCol="77241" maxCol="77259" />
      </drainZones>
      <drainZonesShadow>
        <drainZoneShadow minCol="113" maxCol="114" />
        <drainZoneShadow minCol="26219" maxCol="26332" />
        <drainZoneShadow minCol="87079" maxCol="87094" />
        <drainZoneShadow minCol="128205" maxCol="128223" />
      </drainZonesShadow>
    </node>
    <node name="RPL36B::855080" nid="8628" row="2166" minCol="89" maxCol="77273" minColSha="115" maxColSha="170368" color="EX-dark-tan">
      <drainZones>
        <drainZone minCol="89" maxCol="91" />
        <drainZone minCol="15465" maxCol="15485" />
        <drainZone minCol="49523" maxCol="49527" />
        <drainZone minCol="77260" maxCol="77273" />
      </drainZones>
      <drainZonesShadow>
        <drainZoneShadow minCol="115" maxCol="117" />
        <drainZoneShadow minCol="26333" maxCol="26443" />
        <drainZoneShadow minCol="87095" maxCol="87117" />
        <drainZoneShadow minCol="128224" maxCol="128237" />
      </drainZonesShadow>
    </node>
    <node name="NUG1::856656" nid="8693" row="2167" minCol="63" maxCol="77281" minColSha="72" maxColSha="171485" color="EX-pale-blue-magenta">
      <drainZones>
        <drainZone minCol="92" maxCol="92" />
        <drainZone minCol="15486" maxCol="15508" />
        <drainZone minCol="49528" maxCol="49540" />
        <drainZone minCol="77274" maxCol="77281" />
      </drainZones>
      <drainZonesShadow>
        <drainZoneShadow minCol="118" maxCol="119" />
        <drainZoneShadow minCol="26444" maxCol="26517" />
        <drainZoneShadow minCol="87118" maxCol="87181" />
        <drainZoneShadow minCol="128238" maxCol="128245" />
      </drainZonesShadow>
    </node>
    <node name="RPL31A::856753" nid="10417" row="2168" minCol="87" maxCol="77290" minColSha="113" maxColSha="166983" color="EX-pale-yellow orange">
      <drainZones>
        <drainZone minCol="93" maxCol="93" />
        <drainZone minCol="15509" maxCol="15528" />
        <drainZone minCol="49541" maxCol="49548" />
        <drainZone minCol="77282" maxCol="77290" />
      </drainZones>
      <drainZonesShadow>
        <drainZoneShadow minCol="120" maxCol="121" />
        <drainZoneShadow minCol="26518" maxCol="26628" />
        <drainZoneShadow minCol="87182" maxCol="87203" />
        <drainZoneShadow minCol="128246" maxCol="128254" />
      </drainZonesShadow>
    </node>
    <node name="RPL17A::851346" nid="9188" row="2169" minCol="55" maxCol="77296" minColSha="62" maxColSha="169374" color="EX-medium-magenta">
      <drainZones>
        <drainZone minCol="15529" maxCol="15543" />
        <drainZone minCol="49549" maxCol="49554" />
        <drainZone minCol="77291" maxCol="77296" />
      </drainZones>
      <drainZonesShadow>
        <drainZoneShadow minCol="122" maxCol="123" />
        <drainZoneShadow minCol="26629" maxCol="26741" />
        <drainZoneShadow minCol="87204" maxCol="87225" />
        <drainZoneShadow minCol="128255" maxCol="128260" />
      </drainZonesShadow>
    </node>
    <node name="RPL2A::855231" nid="10468" row="2170" minCol="77" maxCol="77314" minColSha="95" maxColSha="171304" color="EX-pale-red">
      <drainZones>
        <drainZone minCol="15544" maxCol="15558" />
        <drainZone minCol="49555" maxCol="49556" />
        <drainZone minCol="77297" maxCol="77314" />
      </drainZones>
      <drainZonesShadow>
        <drainZoneShadow minCol="124" maxCol="124" />
        <drainZoneShadow minCol="26742" maxCol="26849" />
        <drainZoneShadow minCol="87226" maxCol="87240" />
        <drainZoneShadow minCol="128261" maxCol="128278" />
      </drainZonesShadow>
    </node>
    <node name="RRP12::854664" nid="10463" row="2171" minCol="94" maxCol="77327" minColSha="125" maxColSha="170882" color="EX-pale-cyan">
      <drainZones>
        <drainZone minCol="94" maxCol="96" />
        <drainZone minCol="15559" maxCol="15576" />
        <drainZone minCol="49557" maxCol="49564" />
        <drainZone minCol="77315" maxCol="77327" />
      </drainZones>
      <drainZonesShadow>
        <drainZoneShadow minCol="125" maxCol="127" />
        <drainZoneShadow minCol="26850" maxCol="26939" />
        <drainZoneShadow minCol="87241" maxCol="87276" />
        <drainZoneShadow minCol="128279" maxCol="128291" />
      </drainZonesShadow>
    </node>
    <node name="ENP1::853031" nid="9060" row="2172" minCol="47" maxCol="77359" minColSha="52" maxColSha="171400" color="EX-pale-yellow-green">
      <drainZones>
        <drainZone minCol="97" maxCol="97" />
        <drainZone minCol="15577" maxCol="15582" />
        <drainZone minCol="49565" maxCol="49578" />
        <drainZone minCol="77328" maxCol="77359" />
      </drainZones>
      <drainZonesShadow>
        <drainZoneShadow minCol="128" maxCol="130" />
        <drainZoneShadow minCol="26940" maxCol="26976" />
        <drainZoneShadow minCol="87277" maxCol="87345" />
        <drainZoneShadow minCol="128292" maxCol="128323" />
      </drainZonesShadow>
    </node>
    <node name="RPL18A::850893" nid="9215" row="2173" minCol="56" maxCol="77374" minColSha="63" maxColSha="168712" color="EX-pale-purple">
      <drainZones>
        <drainZone minCol="98" maxCol="98" />
        <drainZone minCol="15583" maxCol="15591" />
        <drainZone minCol="49579" maxCol="49594" />
        <drainZone minCol="77360" maxCol="77374" />
      </drainZones>
      <drainZonesShadow>
        <drainZoneShadow minCol="131" maxCol="132" />
        <drainZoneShadow minCol="26977" maxCol="27037" />
        <drainZoneShadow minCol="87346" maxCol="87407" />
        <drainZoneShadow minCol="128324" maxCol="128338" />
      </drainZonesShadow>
    </node>
    <node name="EMG1::853855" nid="9070" row="2174" minCol="65" maxCol="77383" minColSha="78" maxColSha="170427" color="EX-pale-magenta">
      <drainZones>
        <drainZone minCol="15592" maxCol="15596" />
        <drainZone minCol="49595" maxCol="49618" />
        <drainZone minCol="77375" maxCol="77383" />
      </drainZones>
      <drainZonesShadow>
        <drainZoneShadow minCol="133" maxCol="133" />
        <drainZoneShadow minCol="27038" maxCol="27092" />
        <drainZoneShadow minCol="87408" maxCol="87481" />
        <drainZoneShadow minCol="128339" maxCol="128347" />
      </drainZonesShadow>
    </node>
    <node name="PRP43::851533" nid="9236" row="2175" minCol="99" maxCol="77411" minColSha="134" maxColSha="171441" color="EX-pale-red-orange">
      <drainZones>
        <drainZone minCol="99" maxCol="99" />
        <drainZone minCol="15597" maxCol="15608" />
        <drainZone minCol="49619" maxCol="49625" />
        <drainZone minCol="77384" maxCol="77411" />
      </drainZones>
      <drainZonesShadow>
        <drainZoneShadow minCol="134" maxCol="134" />
        <drainZoneShadow minCol="27093" maxCol="27163" />
        <drainZoneShadow minCol="87482" maxCol="87518" />
        <drainZoneShadow minCol="128348" maxCol="128375" />
      </drainZonesShadow>
    </node>
    <node name="RPL13A::850536" nid="10354" row="2176" minCol="59" maxCol="77412" minColSha="68" maxColSha="155513" color="EX-blue">
      <drainZones>
        <drainZone minCol="15609" maxCol="15627" />
        <drainZone minCol="77412" maxCol="77412" />
      </drainZones>
      <drainZonesShadow>
        <drainZoneShadow minCol="135" maxCol="135" />
        <drainZoneShadow minCol="27164" maxCol="27297" />
        <drainZoneShadow minCol="87519" maxCol="87519" />
        <drainZoneShadow minCol="128376" maxCol="128376" />
      </drainZonesShadow>
    </node>
    <node name="RPL12B::855639" nid="9348" row="2177" minCol="22" maxCol="77427" minColSha="23" maxColSha="171423" color="EX-orange">
      <drainZones>
        <drainZone minCol="100" maxCol="100" />
        <drainZone minCol="15628" maxCol="15637" />
        <drainZone minCol="49626" maxCol="49629" />
        <drainZone minCol="77413" maxCol="77427" />
      </drainZones>
      <drainZonesShadow>
        <drainZoneShadow minCol="136" maxCol="139" />
        <drainZoneShadow minCol="27298" maxCol="27395" />
        <drainZoneShadow minCol="87520" maxCol="87538" />
        <drainZoneShadow minCol="128377" maxCol="128391" />
      </drainZonesShadow>
    </node>
    <node name="RPL18B::855683" nid="10441" row="2178" minCol="88" maxCol="77446" minColSha="114" maxColSha="169476" color="EX-dark-cyan">
      <drainZones>
        <drainZone minCol="15638" maxCol="15645" />
        <drainZone minCol="49630" maxCol="49637" />
        <drainZone minCol="77428" maxCol="77446" />
      </drainZones>
      <drainZonesShadow>
        <drainZoneShadow minCol="140" maxCol="141" />
        <drainZoneShadow minCol="27396" maxCol="27481" />
        <drainZoneShadow minCol="87539" maxCol="87562" />
        <drainZoneShadow minCol="128392" maxCol="128410" />
      </drainZonesShadow>
    </node>
    <node name="KRR1::852881" nid="9336" row="2179" minCol="76" maxCol="77477" minColSha="93" maxColSha="170382" color="EX-red">
      <drainZones>
        <drainZone minCol="101" maxCol="101" />
        <drainZone minCol="15646" maxCol="15651" />
        <drainZone minCol="49638" maxCol="49643" />
        <drainZone minCol="77447" maxCol="77477" />
      </drainZones>
      <drainZonesShadow>
        <drainZoneShadow minCol="142" maxCol="145" />
        <drainZoneShadow minCol="27482" maxCol="27532" />
        <drainZoneShadow minCol="87563" maxCol="87604" />
        <drainZoneShadow minCol="128411" maxCol="128441" />
      </drainZonesShadow>
    </node>
    <node name="RPS25A::852193" nid="10359" row="2180" minCol="39" maxCol="77502" minColSha="42" maxColSha="171981" color="EX-dark-orange">
      <drainZones>
        <drainZone minCol="102" maxCol="102" />
        <drainZone minCol="15652" maxCol="15655" />
        <drainZone minCol="49644" maxCol="49647" />
        <drainZone minCol="77478" maxCol="77502" />
      </drainZones>
      <drainZonesShadow>
        <drainZoneShadow minCol="146" maxCol="148" />
        <drainZoneShadow minCol="27533" maxCol="27589" />
        <drainZoneShadow minCol="87605" maxCol="87644" />
        <drainZoneShadow minCol="128442" maxCol="128466" />
      </drainZonesShadow>
    </node>
    <node name="RBG1::851115" nid="9098" row="2181" minCol="103" maxCol="77534" minColSha="149" maxColSha="171756" color="EX-dark-gray-purple">
      <drainZones>
        <drainZone minCol="103" maxCol="103" />
        <drainZone minCol="49648" maxCol="49659" />
        <drainZone minCol="77503" maxCol="77534" />
      </drainZones>
      <drainZonesShadow>
        <drainZoneShadow minCol="149" maxCol="149" />
        <drainZoneShadow minCol="27590" maxCol="27610" />
        <drainZoneShadow minCol="87645" maxCol="87711" />
        <drainZoneShadow minCol="128467" maxCol="128498" />
      </drainZonesShadow>
    </node>
    <node name="PWP2::856815" nid="9781" row="2182" minCol="40" maxCol="77549" minColSha="43" maxColSha="170730" color="EX-cyan">
      <drainZones>
        <drainZone minCol="15656" maxCol="15658" />
        <drainZone minCol="49660" maxCol="49675" />
        <drainZone minCol="77535" maxCol="77549" />
      </drainZones>
      <drainZonesShadow>
        <drainZoneShadow minCol="150" maxCol="150" />
        <drainZoneShadow minCol="27611" maxCol="27649" />
        <drainZoneShadow minCol="87712" maxCol="87776" />
        <drainZoneShadow minCol="128499" maxCol="128513" />
      </drainZonesShadow>
    </node>
    <node name="RPL16B::854289" nid="10403" row="2183" minCol="67" maxCol="77551" minColSha="81" maxColSha="157695" color="EX-yellow-orange">
      <drainZones>
        <drainZone minCol="15659" maxCol="15666" />
        <drainZone minCol="49676" maxCol="49676" />
        <drainZone minCol="77550" maxCol="77551" />
      </drainZones>
      <drainZonesShadow>
        <drainZoneShadow minCol="151" maxCol="151" />
        <drainZoneShadow minCol="27650" maxCol="27759" />
        <drainZoneShadow minCol="87777" maxCol="87783" />
        <drainZoneShadow minCol="128514" maxCol="128515" />
      </drainZonesShadow>
    </node>
    <node name="ECM16::855827" nid="8405" row="2184" minCol="70" maxCol="77561" minColSha="85" maxColSha="169036" color="EX-pure-blue">
      <drainZones>
        <drainZone minCol="15667" maxCol="15669" />
        <drainZone minCol="49677" maxCol="49679" />
        <drainZone minCol="77552" maxCol="77561" />
      </drainZones>
      <drainZonesShadow>
        <drainZoneShadow minCol="152" maxCol="153" />
        <drainZoneShadow minCol="27760" maxCol="27811" />
        <drainZoneShadow minCol="87784" maxCol="87828" />
        <drainZoneShadow minCol="128516" maxCol="128525" />
      </drainZonesShadow>
    </node>
    <node name="CDC33::855628" nid="10305" row="2185" minCol="12" maxCol="77562" minColSha="12" maxColSha="161795" color="EX-dark-yellow-green">
      <drainZones>
        <drainZone minCol="15670" maxCol="15672" />
        <drainZone minCol="49680" maxCol="49697" />
        <drainZone minCol="77562" maxCol="77562" />
      </drainZones>
      <drainZonesShadow>
        <drainZoneShadow minCol="154" maxCol="155" />
        <drainZoneShadow minCol="27812" maxCol="27838" />
        <drainZoneShadow minCol="87829" maxCol="87903" />
        <drainZoneShadow minCol="128526" maxCol="128526" />
      </drainZonesShadow>
    </node>
    <node name="SIK1::854886" nid="10368" row="2186" minCol="23" maxCol="77567" minColSha="24" maxColSha="170913" color="EX-dark-magenta">
      <drainZones>
        <drainZone minCol="15673" maxCol="15677" />
        <drainZone minCol="49698" maxCol="49708" />
        <drainZone minCol="77563" maxCol="77567" />
      </drainZones>
      <drainZonesShadow>
        <drainZoneShadow minCol="156" maxCol="156" />
        <drainZoneShadow minCol="27839" maxCol="27917" />
        <drainZoneShadow minCol="87904" maxCol="87920" />
        <drainZoneShadow minCol="128527" maxCol="128531" />
      </drainZonesShadow>
    </node>
    <node name="KRI1::856236" nid="9335" row="2187" minCol="48" maxCol="77594" minColSha="53" maxColSha="170765" color="EX-dark-green">
      <drainZones>
        <drainZone minCol="15678" maxCol="15679" />
        <drainZone minCol="49709" maxCol="49719" />
        <drainZone minCol="77568" maxCol="77594" />
      </drainZones>
      <drainZonesShadow>
        <drainZoneShadow minCol="157" maxCol="158" />
        <drainZoneShadow minCol="27918" maxCol="27940" />
        <drainZoneShadow minCol="87921" maxCol="87967" />
        <drainZoneShadow minCol="128532" maxCol="128558" />
      </drainZonesShadow>
    </node>
    <node name="RPS10B::850625" nid="10198" row="2188" minCol="104" maxCol="77604" minColSha="159" maxColSha="164563" color="EX-blue-magenta">
      <drainZones>
        <drainZone minCol="104" maxCol="104" />
        <drainZone minCol="49720" maxCol="49731" />
        <drainZone minCol="77595" maxCol="77604" />
      </drainZones>
      <drainZonesShadow>
        <drainZoneShadow minCol="159" maxCol="159" />
        <drainZoneShadow minCol="27941" maxCol="27970" />
        <drainZoneShadow minCol="87968" maxCol="88019" />
        <drainZoneShadow minCol="128559" maxCol="128568" />
      </drainZonesShadow>
    </node>
    <node name="DBP2::854697" nid="9806" row="2189" minCol="32" maxCol="77615" minColSha="35" maxColSha="171805" color="EX-yellow-green">
      <drainZones>
        <drainZone minCol="15680" maxCol="15680" />
        <drainZone minCol="49732" maxCol="49740" />
        <drainZone minCol="77605" maxCol="77615" />
      </drainZones>
      <drainZonesShadow>
        <drainZoneShadow minCol="160" maxCol="160" />
        <drainZoneShadow minCol="27971" maxCol="28016" />
        <drainZoneShadow minCol="88020" maxCol="88050" />
        <drainZoneShadow minCol="128569" maxCol="128579" />
      </drainZonesShadow>
    </node>
    <node name="GAR1::850649" nid="10480" row="2190" minCol="95" maxCol="77620" minColSha="126" maxColSha="168624" color="EX-magenta">
      <drainZones>
        <drainZone minCol="49741" maxCol="49746" />
        <drainZone minCol="77616" maxCol="77620" />
      </drainZones>
      <drainZonesShadow>
        <drainZoneShadow minCol="161" maxCol="161" />
        <drainZoneShadow minCol="28017" maxCol="28044" />
        <drainZoneShadow minCol="88051" maxCol="88096" />
        <drainZoneShadow minCol="128580" maxCol="128584" />
      </drainZonesShadow>
    </node>
    <node name="IMP3::851744" nid="10477" row="2191" minCol="68" maxCol="77629" minColSha="82" maxColSha="169204" color="EX-green">
      <drainZones>
        <drainZone minCol="49747" maxCol="49750" />
        <drainZone minCol="77621" maxCol="77629" />
      </drainZones>
      <drainZonesShadow>
        <drainZoneShadow minCol="162" maxCol="162" />
        <drainZoneShadow minCol="28045" maxCol="28094" />
        <drainZoneShadow minCol="88097" maxCol="88111" />
        <drainZoneShadow minCol="128585" maxCol="128593" />
      </drainZonesShadow>
    </node>
    <node name="FUN12::1466460" nid="8428" row="2192" minCol="51" maxCol="77630" minColSha="57" maxColSha="167352" color="EX-yellow">
      <drainZones>
        <drainZone minCol="49751" maxCol="49752" />
        <drainZone minCol="77630" maxCol="77630" />
      </drainZones>
      <drainZonesShadow>
        <drainZoneShadow minCol="163" maxCol="163" />
        <drainZoneShadow minCol="28095" maxCol="28152" />
        <drainZoneShadow minCol="88112" maxCol="88114" />
        <drainZoneShadow minCol="128594" maxCol="128594" />
      </drainZonesShadow>
    </node>
    <node name="IMD4::852032" nid="9732" row="2193" minCol="24" maxCol="77635" minColSha="25" maxColSha="167467" color="EX-purple">
      <drainZones>
        <drainZone minCol="49753" maxCol="49754" />
        <drainZone minCol="77631" maxCol="77635" />
      </drainZones>
      <drainZonesShadow>
        <drainZoneShadow minCol="164" maxCol="164" />
        <drainZoneShadow minCol="28153" maxCol="28197" />
        <drainZoneShadow minCol="88115" maxCol="88124" />
        <drainZoneShadow minCol="128595" maxCol="128599" />
      </drainZonesShadow>
    </node>
    <node name="TSR1::854212" nid="9197" row="2194" minCol="102" maxCol="77646" minColSha="148" maxColSha="170505" color="EX-dark-purple">
      <drainZones>
        <drainZone minCol="15681" maxCol="15681" />
        <drainZone minCol="49755" maxCol="49756" />
        <drainZone minCol="77636" maxCol="77646" />
      </drainZones>
      <drainZonesShadow>
        <drainZoneShadow minCol="165" maxCol="165" />
        <drainZoneShadow minCol="28198" maxCol="28229" />
        <drainZoneShadow minCol="88125" maxCol="88140" />
        <drainZoneShadow minCol="128600" maxCol="128610" />
      </drainZonesShadow>
    </node>
    <node name="KAP104::851761" nid="8534" row="2195" minCol="58" maxCol="77651" minColSha="66" maxColSha="170717" color="EX-dark-red">
      <drainZones>
        <drainZone minCol="15682" maxCol="15683" />
        <drainZone minCol="49757" maxCol="49758" />
        <drainZone minCol="77647" maxCol="77651" />
      </drainZones>
      <drainZonesShadow>
        <drainZoneShadow minCol="166" maxCol="166" />
        <drainZoneShadow minCol="28230" maxCol="28247" />
        <drainZoneShadow minCol="88141" maxCol="88157" />
        <drainZoneShadow minCol="128611" maxCol="128615" />
      </drainZonesShadow>
    </node>
    <node name="MED7::855104" nid="8535" row="2196" minCol="6" maxCol="77993" minColSha="6" maxColSha="172004" color="EX-pale-green">
      <drainZones>
        <drainZone minCol="15684" maxCol="15689" />
        <drainZone minCol="49759" maxCol="49779" />
        <drainZone minCol="77652" maxCol="77993" />
      </drainZones>
      <drainZonesShadow>
        <drainZoneShadow minCol="167" maxCol="167" />
        <drainZoneShadow minCol="28248" maxCol="28274" />
        <drainZoneShadow minCol="88158" maxCol="88367" />
        <drainZoneShadow minCol="128616" maxCol="128957" />
      </drainZonesShadow>
    </node>
    <node name="CIC1::850440" nid="10360" row="2197" minCol="4" maxCol="78186" minColSha="4" maxColSha="171774" color="EX-pale-blue">
      <drainZones>
        <drainZone minCol="105" maxCol="111" />
        <drainZone minCol="15690" maxCol="15699" />
        <drainZone minCol="49780" maxCol="49813" />
        <drainZone minCol="77994" maxCol="78186" />
      </drainZones>
      <drainZonesShadow>
        <drainZoneShadow minCol="168" maxCol="177" />
        <drainZoneShadow minCol="28275" maxCol="28329" />
        <drainZoneShadow minCol="88368" maxCol="88603" />
        <drainZoneShadow minCol="128958" maxCol="129150" />
      </drainZonesShadow>
    </node>
    <node name="EBP2::852284" nid="9157" row="2198" minCol="26" maxCol="78257" minColSha="27" maxColSha="171757" color="EX-dark-tan">
      <drainZones>
        <drainZone minCol="112" maxCol="114" />
        <drainZone minCol="15700" maxCol="15709" />
        <drainZone minCol="49814" maxCol="49828" />
        <drainZone minCol="78187" maxCol="78257" />
      </drainZones>
      <drainZonesShadow>
        <drainZoneShadow minCol="178" maxCol="181" />
        <drainZoneShadow minCol="28330" maxCol="28381" />
        <drainZoneShadow minCol="88604" maxCol="88721" />
        <drainZoneShadow minCol="129151" maxCol="129221" />
      </drainZonesShadow>
    </node>
    <node name="DBP9::855269" nid="9240" row="2199" minCol="98" maxCol="78295" minColSha="132" maxColSha="171837" color="EX-pale-blue-magenta">
      <drainZones>
        <drainZone minCol="115" maxCol="115" />
        <drainZone minCol="15710" maxCol="15717" />
        <drainZone minCol="49829" maxCol="49862" />
        <drainZone minCol="78258" maxCol="78295" />
      </drainZones>
      <drainZonesShadow>
        <drainZoneShadow minCol="182" maxCol="185" />
        <drainZoneShadow minCol="28382" maxCol="28426" />
        <drainZoneShadow minCol="88722" maxCol="88873" />
        <drainZoneShadow minCol="129222" maxCol="129259" />
      </drainZonesShadow>
    </node>
    <node name="DBP10::854525" nid="9177" row="2200" minCol="64" maxCol="78350" minColSha="73" maxColSha="171180" color="EX-pale-yellow orange">
      <drainZones>
        <drainZone minCol="116" maxCol="118" />
        <drainZone minCol="15718" maxCol="15728" />
        <drainZone minCol="49863" maxCol="49870" />
        <drainZone minCol="78296" maxCol="78350" />
      </drainZones>
      <drainZonesShadow>
        <drainZoneShadow minCol="186" maxCol="189" />
        <drainZoneShadow minCol="28427" maxCol="28487" />
        <drainZoneShadow minCol="88874" maxCol="88933" />
        <drainZoneShadow minCol="129260" maxCol="129314" />
      </drainZonesShadow>
    </node>
    <node name="NOP2::851887" nid="9276" row="2201" minCol="106" maxCol="78379" minColSha="172" maxColSha="171012" color="EX-medium-magenta">
      <drainZones>
        <drainZone minCol="15729" maxCol="15740" />
        <drainZone minCol="49871" maxCol="49886" />
        <drainZone minCol="78351" maxCol="78379" />
      </drainZones>
      <drainZonesShadow>
        <drainZoneShadow minCol="190" maxCol="190" />
        <drainZoneShadow minCol="28488" maxCol="28556" />
        <drainZoneShadow minCol="88934" maxCol="88988" />
        <drainZoneShadow minCol="129315" maxCol="129343" />
      </drainZonesShadow>
    </node>
    <node name="PUF4::855789" nid="10345" row="2202" minCol="27" maxCol="78386" minColSha="28" maxColSha="164345" color="EX-pale-red">
      <drainZones>
        <drainZone minCol="15741" maxCol="15743" />
        <drainZone minCol="49887" maxCol="49910" />
        <drainZone minCol="78380" maxCol="78386" />
      </drainZones>
      <drainZonesShadow>
        <drainZoneShadow minCol="191" maxCol="191" />
        <drainZoneShadow minCol="28557" maxCol="28617" />
        <drainZoneShadow minCol="88989" maxCol="89048" />
        <drainZoneShadow minCol="129344" maxCol="129350" />
      </drainZonesShadow>
    </node>
    <node name="NOP4::854519" nid="8472" row="2203" minCol="115" maxCol="78397" minColSha="185" maxColSha="169961" color="EX-pale-cyan">
      <drainZones>
        <drainZone minCol="15744" maxCol="15749" />
        <drainZone minCol="49911" maxCol="49926" />
        <drainZone minCol="78387" maxCol="78397" />
      </drainZones>
      <drainZonesShadow>
        <drainZoneShadow minCol="192" maxCol="193" />
        <drainZoneShadow minCol="28618" maxCol="28670" />
        <drainZoneShadow minCol="89049" maxCol="89107" />
        <drainZoneShadow minCol="129351" maxCol="129361" />
      </drainZonesShadow>
    </node>
    <node name="NOP7::851815" nid="9289" row="2204" minCol="117" maxCol="78406" minColSha="188" maxColSha="170460" color="EX-pale-yellow-green">
      <drainZones>
        <drainZone minCol="119" maxCol="119" />
        <drainZone minCol="15750" maxCol="15758" />
        <drainZone minCol="49927" maxCol="49933" />
        <drainZone minCol="78398" maxCol="78406" />
      </drainZones>
      <drainZonesShadow>
        <drainZoneShadow minCol="194" maxCol="195" />
        <drainZoneShadow minCol="28671" maxCol="28729" />
        <drainZoneShadow minCol="89108" maxCol="89157" />
        <drainZoneShadow minCol="129362" maxCol="129370" />
      </drainZonesShadow>
    </node>
    <node name="RRS1::851313" nid="10445" row="2205" minCol="113" maxCol="78420" minColSha="180" maxColSha="172005" color="EX-pale-purple">
      <drainZones>
        <drainZone minCol="15759" maxCol="15761" />
        <drainZone minCol="49934" maxCol="49951" />
        <drainZone minCol="78407" maxCol="78420" />
      </drainZones>
      <drainZonesShadow>
        <drainZoneShadow minCol="196" maxCol="196" />
        <drainZoneShadow minCol="28730" maxCol="28761" />
        <drainZoneShadow minCol="89158" maxCol="89229" />
        <drainZoneShadow minCol="129371" maxCol="129384" />
      </drainZonesShadow>
    </node>
    <node name="DRS1::853668" nid="10373" row="2206" minCol="107" maxCol="78440" minColSha="173" maxColSha="171934" color="EX-pale-magenta">
      <drainZones>
        <drainZone minCol="15762" maxCol="15770" />
        <drainZone minCol="49952" maxCol="49956" />
        <drainZone minCol="78421" maxCol="78440" />
      </drainZones>
      <drainZonesShadow>
        <drainZoneShadow minCol="197" maxCol="197" />
        <drainZoneShadow minCol="28762" maxCol="28824" />
        <drainZoneShadow minCol="89230" maxCol="89263" />
        <drainZoneShadow minCol="129385" maxCol="129404" />
      </drainZonesShadow>
    </node>
    <node name="RPL29::855874" nid="9262" row="2207" minCol="89" maxCol="78458" minColSha="115" maxColSha="171542" color="EX-pale-red-orange">
      <drainZones>
        <drainZone minCol="49957" maxCol="49958" />
        <drainZone minCol="78441" maxCol="78458" />
      </drainZones>
      <drainZonesShadow>
        <drainZoneShadow minCol="198" maxCol="198" />
        <drainZoneShadow minCol="28825" maxCol="28890" />
        <drainZoneShadow minCol="89264" maxCol="89278" />
        <drainZoneShadow minCol="129405" maxCol="129422" />
      </drainZonesShadow>
    </node>
    <node name="RPL33B::852518" nid="10313" row="2208" minCol="90" maxCol="78480" minColSha="116" maxColSha="171971" color="EX-blue">
      <drainZones>
        <drainZone minCol="49959" maxCol="49964" />
        <drainZone minCol="78459" maxCol="78480" />
      </drainZones>
      <drainZonesShadow>
        <drainZoneShadow minCol="199" maxCol="199" />
        <drainZoneShadow minCol="28891" maxCol="28935" />
        <drainZoneShadow minCol="89279" maxCol="89307" />
        <drainZoneShadow minCol="129423" maxCol="129444" />
      </drainZonesShadow>
    </node>
    <node name="NOP12::854321" nid="10399" row="2209" minCol="108" maxCol="78493" minColSha="174" maxColSha="171305" color="EX-orange">
      <drainZones>
        <drainZone minCol="15771" maxCol="15772" />
        <drainZone minCol="49965" maxCol="49965" />
        <drainZone minCol="78481" maxCol="78493" />
      </drainZones>
      <drainZonesShadow>
        <drainZoneShadow minCol="200" maxCol="200" />
        <drainZoneShadow minCol="28936" maxCol="29002" />
        <drainZoneShadow minCol="89308" maxCol="89317" />
        <drainZoneShadow minCol="129445" maxCol="129457" />
      </drainZonesShadow>
    </node>
    <node name="NOC2::855399" nid="8652" row="2210" minCol="96" maxCol="78509" minColSha="127" maxColSha="169879" color="EX-dark-cyan">
      <drainZones>
        <drainZone minCol="15773" maxCol="15774" />
        <drainZone minCol="49966" maxCol="49966" />
        <drainZone minCol="78494" maxCol="78509" />
      </drainZones>
      <drainZonesShadow>
        <drainZoneShadow minCol="201" maxCol="201" />
        <drainZoneShadow minCol="29003" maxCol="29055" />
        <drainZoneShadow minCol="89318" maxCol="89330" />
        <drainZoneShadow minCol="129458" maxCol="129473" />
      </drainZonesShadow>
    </node>
    <node name="PWP1::854385" nid="8872" row="2211" minCol="114" maxCol="78532" minColSha="181" maxColSha="169904" color="EX-red">
      <drainZones>
        <drainZone minCol="15775" maxCol="15775" />
        <drainZone minCol="49967" maxCol="49977" />
        <drainZone minCol="78510" maxCol="78532" />
      </drainZones>
      <drainZonesShadow>
        <drainZoneShadow minCol="202" maxCol="202" />
        <drainZoneShadow minCol="29056" maxCol="29065" />
        <drainZoneShadow minCol="89331" maxCol="89379" />
        <drainZoneShadow minCol="129474" maxCol="129496" />
      </drainZonesShadow>
    </node>
    <node name="LHP1::850956" nid="9100" row="2212" minCol="36" maxCol="78555" minColSha="39" maxColSha="172006" color="EX-dark-orange">
      <drainZones>
        <drainZone minCol="15776" maxCol="15776" />
        <drainZone minCol="49978" maxCol="49982" />
        <drainZone minCol="78533" maxCol="78555" />
      </drainZones>
      <drainZonesShadow>
        <drainZoneShadow minCol="203" maxCol="203" />
        <drainZoneShadow minCol="29066" maxCol="29082" />
        <drainZoneShadow minCol="89380" maxCol="89415" />
        <drainZoneShadow minCol="129497" maxCol="129519" />
      </drainZonesShadow>
    </node>
    <node name="SPB1::853252" nid="10187" row="2213" minCol="2" maxCol="78627" minColSha="2" maxColSha="171159" color="EX-dark-gray-purple">
      <drainZones>
        <drainZone minCol="15777" maxCol="15779" />
        <drainZone minCol="49983" maxCol="49994" />
        <drainZone minCol="78556" maxCol="78627" />
      </drainZones>
      <drainZonesShadow>
        <drainZoneShadow minCol="204" maxCol="206" />
        <drainZoneShadow minCol="29083" maxCol="29128" />
        <drainZoneShadow minCol="89416" maxCol="89503" />
        <drainZoneShadow minCol="129520" maxCol="129591" />
      </drainZonesShadow>
    </node>
    <node name="SUI3::853311" nid="9966" row="2214" minCol="37" maxCol="78646" minColSha="40" maxColSha="171636" color="EX-cyan">
      <drainZones>
        <drainZone minCol="49995" maxCol="50007" />
        <drainZone minCol="78628" maxCol="78646" />
      </drainZones>
      <drainZonesShadow>
        <drainZoneShadow minCol="207" maxCol="207" />
        <drainZoneShadow minCol="29129" maxCol="29148" />
        <drainZoneShadow minCol="89504" maxCol="89555" />
        <drainZoneShadow minCol="129592" maxCol="129610" />
      </drainZonesShadow>
    </node>
    <node name="TIF6::853643" nid="9143" row="2215" minCol="78" maxCol="78647" minColSha="97" maxColSha="150325" color="EX-yellow-orange">
      <drainZones>
        <drainZone minCol="15780" maxCol="15785" />
        <drainZone minCol="50008" maxCol="50011" />
        <drainZone minCol="78647" maxCol="78647" />
      </drainZones>
      <drainZonesShadow>
        <drainZoneShadow minCol="208" maxCol="208" />
        <drainZoneShadow minCol="29149" maxCol="29210" />
        <drainZoneShadow minCol="89556" maxCol="89567" />
        <drainZoneShadow minCol="129611" maxCol="129611" />
      </drainZonesShadow>
    </node>
    <node name="SMC1::852127" nid="9630" row="2216" minCol="120" maxCol="78931" minColSha="209" maxColSha="172009" color="EX-pure-blue">
      <drainZones>
        <drainZone minCol="120" maxCol="120" />
        <drainZone minCol="50012" maxCol="50036" />
        <drainZone minCol="78648" maxCol="78931" />
      </drainZones>
      <drainZonesShadow>
        <drainZoneShadow minCol="209" maxCol="209" />
        <drainZoneShadow minCol="29211" maxCol="29211" />
        <drainZoneShadow minCol="89568" maxCol="89805" />
        <drainZoneShadow minCol="129612" maxCol="129895" />
      </drainZonesShadow>
    </node>
    <node name="MDN1::856023" nid="9835" row="2217" minCol="109" maxCol="78969" minColSha="175" maxColSha="170747" color="EX-dark-yellow-green">
      <drainZones>
        <drainZone minCol="15786" maxCol="15792" />
        <drainZone minCol="50037" maxCol="50047" />
        <drainZone minCol="78932" maxCol="78969" />
      </drainZones>
      <drainZonesShadow>
        <drainZoneShadow minCol="210" maxCol="210" />
        <drainZoneShadow minCol="29212" maxCol="29254" />
        <drainZoneShadow minCol="89806" maxCol="89887" />
        <drainZoneShadow minCol="129896" maxCol="129933" />
      </drainZonesShadow>
    </node>
    <node name="NOG2::850998" nid="10387" row="2218" minCol="91" maxCol="79034" minColSha="117" maxColSha="171730" color="EX-dark-magenta">
      <drainZones>
        <drainZone minCol="121" maxCol="121" />
        <drainZone minCol="15793" maxCol="15795" />
        <drainZone minCol="50048" maxCol="50054" />
        <drainZone minCol="78970" maxCol="79034" />
      </drainZones>
      <drainZonesShadow>
        <drainZoneShadow minCol="211" maxCol="212" />
        <drainZoneShadow minCol="29255" maxCol="29287" />
        <drainZoneShadow minCol="89888" maxCol="89939" />
        <drainZoneShadow minCol="129934" maxCol="129998" />
      </drainZonesShadow>
    </node>
    <node name="RIX1::854758" nid="8435" row="2219" minCol="28" maxCol="79041" minColSha="29" maxColSha="168363" color="EX-dark-green">
      <drainZones>
        <drainZone minCol="15796" maxCol="15798" />
        <drainZone minCol="50055" maxCol="50062" />
        <drainZone minCol="79035" maxCol="79041" />
      </drainZones>
      <drainZonesShadow>
        <drainZoneShadow minCol="213" maxCol="214" />
        <drainZoneShadow minCol="29288" maxCol="29336" />
        <drainZoneShadow minCol="89940" maxCol="89967" />
        <drainZoneShadow minCol="129999" maxCol="130005" />
      </drainZonesShadow>
    </node>
    <node name="RPN7::853503" nid="8371" row="2220" minCol="122" maxCol="79055" minColSha="215" maxColSha="167146" color="EX-blue-magenta">
      <drainZones>
        <drainZone minCol="122" maxCol="122" />
        <drainZone minCol="15799" maxCol="15800" />
        <drainZone minCol="50063" maxCol="50069" />
        <drainZone minCol="79042" maxCol="79055" />
      </drainZones>
      <drainZonesShadow>
        <drainZoneShadow minCol="215" maxCol="215" />
        <drainZoneShadow minCol="29337" maxCol="29365" />
        <drainZoneShadow minCol="89968" maxCol="90007" />
        <drainZoneShadow minCol="130006" maxCol="130019" />
      </drainZonesShadow>
    </node>
    <node name="ARX1::853281" nid="10378" row="2221" minCol="111" maxCol="79056" minColSha="177" maxColSha="157960" color="EX-yellow-green">
      <drainZones>
        <drainZone minCol="15801" maxCol="15801" />
        <drainZone minCol="50070" maxCol="50071" />
        <drainZone minCol="79056" maxCol="79056" />
      </drainZones>
      <drainZonesShadow>
        <drainZoneShadow minCol="216" maxCol="216" />
        <drainZoneShadow minCol="29366" maxCol="29409" />
        <drainZoneShadow minCol="90008" maxCol="90015" />
        <drainZoneShadow minCol="130020" maxCol="130020" />
      </drainZonesShadow>
    </node>
    <node name="URB1::850840" nid="9287" row="2222" minCol="123" maxCol="79065" minColSha="217" maxColSha="167942" color="EX-magenta">
      <drainZones>
        <drainZone minCol="123" maxCol="123" />
        <drainZone minCol="50072" maxCol="50072" />
        <drainZone minCol="79057" maxCol="79065" />
      </drainZones>
      <drainZonesShadow>
        <drainZoneShadow minCol="217" maxCol="217" />
        <drainZoneShadow minCol="29410" maxCol="29434" />
        <drainZoneShadow minCol="90016" maxCol="90028" />
        <drainZoneShadow minCol="130021" maxCol="130029" />
      </drainZonesShadow>
    </node>
    <node name="SDA1::852554" nid="10400" row="2223" minCol="121" maxCol="79069" minColSha="212" maxColSha="163138" color="EX-green">
      <drainZones>
        <drainZone minCol="15802" maxCol="15802" />
        <drainZone minCol="50073" maxCol="50075" />
        <drainZone minCol="79066" maxCol="79069" />
      </drainZones>
      <drainZonesShadow>
        <drainZoneShadow minCol="218" maxCol="218" />
        <drainZoneShadow minCol="29435" maxCol="29461" />
        <drainZoneShadow minCol="90029" maxCol="90033" />
        <drainZoneShadow minCol="130030" maxCol="130033" />
      </drainZonesShadow>
    </node>
    <node name="PTA1::850981" nid="9263" row="2224" minCol="124" maxCol="79086" minColSha="219" maxColSha="171105" color="EX-yellow">
      <drainZones>
        <drainZone minCol="124" maxCol="124" />
        <drainZone minCol="15803" maxCol="15804" />
        <drainZone minCol="50076" maxCol="50079" />
        <drainZone minCol="79070" maxCol="79086" />
      </drainZones>
      <drainZonesShadow>
        <drainZoneShadow minCol="219" maxCol="219" />
        <drainZoneShadow minCol="29462" maxCol="29476" />
        <drainZoneShadow minCol="90034" maxCol="90079" />
        <drainZoneShadow minCol="130034" maxCol="130050" />
      </drainZonesShadow>
    </node>
    <node name="CFT1::852964" nid="9189" row="2225" minCol="124" maxCol="79108" minColSha="219" maxColSha="171740" color="EX-purple">
      <drainZones>
        <drainZone minCol="15805" maxCol="15805" />
        <drainZone minCol="50080" maxCol="50082" />
        <drainZone minCol="79087" maxCol="79108" />
      </drainZones>
      <drainZonesShadow>
        <drainZoneShadow minCol="220" maxCol="220" />
        <drainZoneShadow minCol="29477" maxCol="29490" />
        <drainZoneShadow minCol="90080" maxCol="90117" />
        <drainZoneShadow minCol="130051" maxCol="130072" />
      </drainZonesShadow>
    </node>
    <node name="PBP4::853059" nid="9703" row="2226" minCol="61" maxCol="79117" minColSha="70" maxColSha="171639" color="EX-dark-purple">
      <drainZones>
        <drainZone minCol="50083" maxCol="50087" />
        <drainZone minCol="79109" maxCol="79117" />
      </drainZones>
      <drainZonesShadow>
        <drainZoneShadow minCol="221" maxCol="221" />
        <drainZoneShadow minCol="29491" maxCol="29518" />
        <drainZoneShadow minCol="90118" maxCol="90150" />
        <drainZoneShadow minCol="130073" maxCol="130081" />
      </drainZonesShadow>
    </node>
    <node name="PTI1::853808" nid="10200" row="2227" minCol="125" maxCol="79129" minColSha="222" maxColSha="171458" color="EX-dark-red">
      <drainZones>
        <drainZone minCol="125" maxCol="125" />
        <drainZone minCol="50088" maxCol="50092" />
        <drainZone minCol="79118" maxCol="79129" />
      </drainZones>
      <drainZonesShadow>
        <drainZoneShadow minCol="222" maxCol="222" />
        <drainZoneShadow minCol="29519" maxCol="29542" />
        <drainZoneShadow minCol="90151" maxCol="90164" />
        <drainZoneShadow minCol="130082" maxCol="130093" />
      </drainZonesShadow>
    </node>
    <node name="BUD32::850620" nid="9608" row="2228" minCol="11" maxCol="80153" minColSha="11" maxColSha="172023" color="EX-pale-green">
      <drainZones>
        <drainZone minCol="126" maxCol="126" />
        <drainZone minCol="50093" maxCol="50181" />
        <drainZone minCol="79130" maxCol="80153" />
      </drainZones>
      <drainZonesShadow>
        <drainZoneShadow minCol="223" maxCol="224" />
        <drainZoneShadow minCol="29543" maxCol="29544" />
        <drainZoneShadow minCol="90165" maxCol="91095" />
        <drainZoneShadow minCol="130094" maxCol="131117" />
      </drainZonesShadow>
    </node>
    <node name="ELP6::854827" nid="10144" row="2229" minCol="127" maxCol="80302" minColSha="225" maxColSha="171469" color="EX-pale-blue">
      <drainZones>
        <drainZone minCol="127" maxCol="129" />
        <drainZone minCol="50182" maxCol="50232" />
        <drainZone minCol="80154" maxCol="80302" />
      </drainZones>
      <drainZonesShadow>
        <drainZoneShadow minCol="225" maxCol="227" />
        <drainZoneShadow minCol="29545" maxCol="29546" />
        <drainZoneShadow minCol="91096" maxCol="91430" />
        <drainZoneShadow minCol="131118" maxCol="131266" />
      </drainZonesShadow>
    </node>
    <node name="CKB2::851193" nid="9225" row="2230" minCol="130" maxCol="80346" minColSha="228" maxColSha="169794" color="EX-dark-tan">
      <drainZones>
        <drainZone minCol="130" maxCol="130" />
        <drainZone minCol="15806" maxCol="15808" />
        <drainZone minCol="50233" maxCol="50242" />
        <drainZone minCol="80303" maxCol="80346" />
      </drainZones>
      <drainZonesShadow>
        <drainZoneShadow minCol="228" maxCol="228" />
        <drainZoneShadow minCol="29547" maxCol="29562" />
        <drainZoneShadow minCol="91431" maxCol="91495" />
        <drainZoneShadow minCol="131267" maxCol="131310" />
      </drainZonesShadow>
    </node>
    <node name="NAM9::851314" nid="10273" row="2231" minCol="131" maxCol="80376" minColSha="229" maxColSha="171037" color="EX-pale-blue-magenta">
      <drainZones>
        <drainZone minCol="131" maxCol="131" />
        <drainZone minCol="15809" maxCol="15818" />
        <drainZone minCol="50243" maxCol="50247" />
        <drainZone minCol="80347" maxCol="80376" />
      </drainZones>
      <drainZonesShadow>
        <drainZoneShadow minCol="229" maxCol="229" />
        <drainZoneShadow minCol="29563" maxCol="29592" />
        <drainZoneShadow minCol="91496" maxCol="91543" />
        <drainZoneShadow minCol="131311" maxCol="131340" />
      </drainZonesShadow>
    </node>
    <node name="DIB1::855466" nid="9320" row="2232" minCol="5" maxCol="80978" minColSha="5" maxColSha="172039" color="EX-pale-yellow orange">
      <drainZones>
        <drainZone minCol="132" maxCol="143" />
        <drainZone minCol="15819" maxCol="15825" />
        <drainZone minCol="50248" maxCol="50301" />
        <drainZone minCol="80377" maxCol="80978" />
      </drainZones>
      <drainZonesShadow>
        <drainZoneShadow minCol="230" maxCol="244" />
        <drainZoneShadow minCol="29593" maxCol="29627" />
        <drainZoneShadow minCol="91544" maxCol="92115" />
        <drainZoneShadow minCol="131341" maxCol="131942" />
      </drainZonesShadow>
    </node>
    <node name="ESA1::852248" nid="9584" row="2233" minCol="144" maxCol="81636" minColSha="245" maxColSha="172051" color="EX-medium-magenta">
      <drainZones>
        <drainZone minCol="144" maxCol="147" />
        <drainZone minCol="15826" maxCol="15826" />
        <drainZone minCol="50302" maxCol="50328" />
        <drainZone minCol="80979" maxCol="81636" />
      </drainZones>
      <drainZonesShadow>
        <drainZoneShadow minCol="245" maxCol="248" />
        <drainZoneShadow minCol="29628" maxCol="29636" />
        <drainZoneShadow minCol="92116" maxCol="92583" />
        <drainZoneShadow minCol="131943" maxCol="132600" />
      </drainZonesShadow>
    </node>
    <node name="NOP53::850445" nid="9780" row="2234" minCol="79" maxCol="81663" minColSha="98" maxColSha="172052" color="EX-pale-red">
      <drainZones>
        <drainZone minCol="15827" maxCol="15827" />
        <drainZone minCol="50329" maxCol="50331" />
        <drainZone minCol="81637" maxCol="81663" />
      </drainZones>
      <drainZonesShadow>
        <drainZoneShadow minCol="249" maxCol="250" />
        <drainZoneShadow minCol="29637" maxCol="29677" />
        <drainZoneShadow minCol="92584" maxCol="92624" />
        <drainZoneShadow minCol="132601" maxCol="132627" />
      </drainZonesShadow>
    </node>
    <node name="SWS2::855470" nid="8509" row="2235" minCol="148" maxCol="81733" minColSha="251" maxColSha="172042" color="EX-pale-cyan">
      <drainZones>
        <drainZone minCol="148" maxCol="148" />
        <drainZone minCol="15828" maxCol="15834" />
        <drainZone minCol="50332" maxCol="50336" />
        <drainZone minCol="81664" maxCol="81733" />
      </drainZones>
      <drainZonesShadow>
        <drainZoneShadow minCol="251" maxCol="251" />
        <drainZoneShadow minCol="29678" maxCol="29698" />
        <drainZoneShadow minCol="92625" maxCol="92693" />
        <drainZoneShadow minCol="132628" maxCol="132697" />
      </drainZonesShadow>
    </node>
    <node name="LCP5::856891" nid="8633" row="2236" minCol="149" maxCol="81775" minColSha="252" maxColSha="171937" color="EX-pale-yellow-green">
      <drainZones>
        <drainZone minCol="149" maxCol="149" />
        <drainZone minCol="50337" maxCol="50349" />
        <drainZone minCol="81734" maxCol="81775" />
      </drainZones>
      <drainZonesShadow>
        <drainZoneShadow minCol="252" maxCol="252" />
        <drainZoneShadow minCol="29699" maxCol="29705" />
        <drainZoneShadow minCol="92694" maxCol="92789" />
        <drainZoneShadow minCol="132698" maxCol="132739" />
      </drainZonesShadow>
    </node>
    <node name="ABF2::850785" nid="10426" row="2237" minCol="150" maxCol="81826" minColSha="253" maxColSha="171508" color="EX-pale-purple">
      <drainZones>
        <drainZone minCol="150" maxCol="150" />
        <drainZone minCol="15835" maxCol="15838" />
        <drainZone minCol="50350" maxCol="50350" />
        <drainZone minCol="81776" maxCol="81826" />
      </drainZones>
      <drainZonesShadow>
        <drainZoneShadow minCol="253" maxCol="253" />
        <drainZoneShadow minCol="29706" maxCol="29739" />
        <drainZoneShadow minCol="92790" maxCol="92844" />
        <drainZoneShadow minCol="132740" maxCol="132790" />
      </drainZonesShadow>
    </node>
    <node name="CKB1::856751" nid="10157" row="2238" minCol="14" maxCol="81863" minColSha="15" maxColSha="171990" color="EX-pale-magenta">
      <drainZones>
        <drainZone minCol="15839" maxCol="15841" />
        <drainZone minCol="50351" maxCol="50357" />
        <drainZone minCol="81827" maxCol="81863" />
      </drainZones>
      <drainZonesShadow>
        <drainZoneShadow minCol="254" maxCol="254" />
        <drainZoneShadow minCol="29740" maxCol="29759" />
        <drainZoneShadow minCol="92845" maxCol="92917" />
        <drainZoneShadow minCol="132791" maxCol="132827" />
      </drainZonesShadow>
    </node>
    <node name="CLU1::850636" nid="10380" row="2239" minCol="85" maxCol="82014" minColSha="109" maxColSha="171002" color="EX-pale-red-orange">
      <drainZones>
        <drainZone minCol="15842" maxCol="15844" />
        <drainZone minCol="50358" maxCol="50373" />
        <drainZone minCol="81864" maxCol="82014" />
      </drainZones>
      <drainZonesShadow>
        <drainZoneShadow minCol="255" maxCol="255" />
        <drainZoneShadow minCol="29760" maxCol="29791" />
        <drainZoneShadow minCol="92918" maxCol="93092" />
        <drainZoneShadow minCol="132828" maxCol="132978" />
      </drainZonesShadow>
    </node>
    <node name="CLF1::855568" nid="8904" row="2240" minCol="151" maxCol="82161" minColSha="256" maxColSha="171984" color="EX-blue">
      <drainZones>
        <drainZone minCol="151" maxCol="152" />
        <drainZone minCol="15845" maxCol="15854" />
        <drainZone minCol="50374" maxCol="50380" />
        <drainZone minCol="82015" maxCol="82161" />
      </drainZones>
      <drainZonesShadow>
        <drainZoneShadow minCol="256" maxCol="257" />
        <drainZoneShadow minCol="29792" maxCol="29823" />
        <drainZoneShadow minCol="93093" maxCol="93189" />
        <drainZoneShadow minCol="132979" maxCol="133125" />
      </drainZonesShadow>
    </node>
    <node name="RPS0A::855409" nid="9211" row="2241" minCol="104" maxCol="82252" minColSha="159" maxColSha="171871" color="EX-orange">
      <drainZones>
        <drainZone minCol="15855" maxCol="15857" />
        <drainZone minCol="50381" maxCol="50384" />
        <drainZone minCol="82162" maxCol="82252" />
      </drainZones>
      <drainZonesShadow>
        <drainZoneShadow minCol="258" maxCol="258" />
        <drainZoneShadow minCol="29824" maxCol="29849" />
        <drainZoneShadow minCol="93190" maxCol="93270" />
        <drainZoneShadow minCol="133126" maxCol="133216" />
      </drainZonesShadow>
    </node>
    <node name="RSC1::853133" nid="9713" row="2242" minCol="153" maxCol="82288" minColSha="259" maxColSha="170810" color="EX-dark-cyan">
      <drainZones>
        <drainZone minCol="153" maxCol="154" />
        <drainZone minCol="15858" maxCol="15858" />
        <drainZone minCol="50385" maxCol="50391" />
        <drainZone minCol="82253" maxCol="82288" />
      </drainZones>
      <drainZonesShadow>
        <drainZoneShadow minCol="259" maxCol="260" />
        <drainZoneShadow minCol="29850" maxCol="29866" />
        <drainZoneShadow minCol="93271" maxCol="93326" />
        <drainZoneShadow minCol="133217" maxCol="133252" />
      </drainZonesShadow>
    </node>
    <node name="HRR25::852995" nid="10311" row="2243" minCol="17" maxCol="82309" minColSha="18" maxColSha="171323" color="EX-red">
      <drainZones>
        <drainZone minCol="50392" maxCol="50417" />
        <drainZone minCol="82289" maxCol="82309" />
      </drainZones>
      <drainZonesShadow>
        <drainZoneShadow minCol="261" maxCol="261" />
        <drainZoneShadow minCol="29867" maxCol="29880" />
        <drainZoneShadow minCol="93327" maxCol="93441" />
        <drainZoneShadow minCol="133253" maxCol="133273" />
      </drainZonesShadow>
    </node>
    <node name="SSZ1::852532" nid="10337" row="2244" minCol="103" maxCol="82314" minColSha="149" maxColSha="171758" color="EX-dark-orange">
      <drainZones>
        <drainZone minCol="15859" maxCol="15861" />
        <drainZone minCol="50418" maxCol="50418" />
        <drainZone minCol="82310" maxCol="82314" />
      </drainZones>
      <drainZonesShadow>
        <drainZoneShadow minCol="262" maxCol="262" />
        <drainZoneShadow minCol="29881" maxCol="29895" />
        <drainZoneShadow minCol="93442" maxCol="93454" />
        <drainZoneShadow minCol="133274" maxCol="133278" />
      </drainZonesShadow>
    </node>
    <node name="PIL1::850554" nid="10081" row="2245" minCol="15" maxCol="82666" minColSha="16" maxColSha="172055" color="EX-dark-gray-purple">
      <drainZones>
        <drainZone minCol="155" maxCol="155" />
        <drainZone minCol="50419" maxCol="50461" />
        <drainZone minCol="82315" maxCol="82666" />
      </drainZones>
      <drainZonesShadow>
        <drainZoneShadow minCol="263" maxCol="265" />
        <drainZoneShadow minCol="29896" maxCol="29903" />
        <drainZoneShadow minCol="93455" maxCol="93874" />
        <drainZoneShadow minCol="133279" maxCol="133630" />
      </drainZonesShadow>
    </node>
    <node name="HSC82::856422" nid="10169" row="2246" minCol="156" maxCol="82824" minColSha="266" maxColSha="171676" color="EX-cyan">
      <drainZones>
        <drainZone minCol="156" maxCol="158" />
        <drainZone minCol="15862" maxCol="15862" />
        <drainZone minCol="50462" maxCol="50485" />
        <drainZone minCol="82667" maxCol="82824" />
      </drainZones>
      <drainZonesShadow>
        <drainZoneShadow minCol="266" maxCol="268" />
        <drainZoneShadow minCol="29904" maxCol="29914" />
        <drainZoneShadow minCol="93875" maxCol="94121" />
        <drainZoneShadow minCol="133631" maxCol="133788" />
      </drainZonesShadow>
    </node>
    <node name="APC5::856607" nid="9556" row="2247" minCol="159" maxCol="82982" minColSha="269" maxColSha="171677" color="EX-yellow-orange">
      <drainZones>
        <drainZone minCol="159" maxCol="160" />
        <drainZone minCol="15863" maxCol="15863" />
        <drainZone minCol="50486" maxCol="50509" />
        <drainZone minCol="82825" maxCol="82982" />
      </drainZones>
      <drainZonesShadow>
        <drainZoneShadow minCol="269" maxCol="270" />
        <drainZoneShadow minCol="29915" maxCol="29922" />
        <drainZoneShadow minCol="94122" maxCol="94347" />
        <drainZoneShadow minCol="133789" maxCol="133946" />
      </drainZonesShadow>
    </node>
    <node name="MRPL13::852403" nid="8529" row="2248" minCol="161" maxCol="83053" minColSha="271" maxColSha="172045" color="EX-pure-blue">
      <drainZones>
        <drainZone minCol="161" maxCol="161" />
        <drainZone minCol="15864" maxCol="15868" />
        <drainZone minCol="50510" maxCol="50512" />
        <drainZone minCol="82983" maxCol="83053" />
      </drainZones>
      <drainZonesShadow>
        <drainZoneShadow minCol="271" maxCol="271" />
        <drainZoneShadow minCol="29923" maxCol="29950" />
        <drainZoneShadow minCol="94348" maxCol="94415" />
        <drainZoneShadow minCol="133947" maxCol="134017" />
      </drainZonesShadow>
    </node>
    <node name="BUD20::856565" nid="10047" row="2249" minCol="0" maxCol="83054" minColSha="0" maxColSha="149503" color="EX-dark-yellow-green">
      <drainZones>
        <drainZone minCol="83054" maxCol="83054" />
      </drainZones>
      <drainZonesShadow>
        <drainZoneShadow minCol="272" maxCol="272" />
        <drainZoneShadow minCol="29951" maxCol="29969" />
        <drainZoneShadow minCol="94416" maxCol="94419" />
        <drainZoneShadow minCol="134018" maxCol="134018" />
      </drainZonesShadow>
    </node>
    <node name="AHC2::850549" nid="8264" row="2250" minCol="162" maxCol="83188" minColSha="273" maxColSha="172056" color="EX-dark-magenta">
      <drainZones>
        <drainZone minCol="162" maxCol="163" />
        <drainZone minCol="15869" maxCol="15869" />
        <drainZone minCol="50513" maxCol="50540" />
        <drainZone minCol="83055" maxCol="83188" />
      </drainZones>
      <drainZonesShadow>
        <drainZoneShadow minCol="273" maxCol="274" />
        <drainZoneShadow minCol="29970" maxCol="29970" />
        <drainZoneShadow minCol="94420" maxCol="94648" />
        <drainZoneShadow minCol="134019" maxCol="134152" />
      </drainZonesShadow>
    </node>
    <node name="HSP60::856463" nid="10344" row="2251" minCol="164" maxCol="83195" minColSha="275" maxColSha="163912" color="EX-dark-green">
      <drainZones>
        <drainZone minCol="164" maxCol="164" />
        <drainZone minCol="15870" maxCol="15871" />
        <drainZone minCol="50541" maxCol="50552" />
        <drainZone minCol="83189" maxCol="83195" />
      </drainZones>
      <drainZonesShadow>
        <drainZoneShadow minCol="275" maxCol="275" />
        <drainZoneShadow minCol="29971" maxCol="30003" />
        <drainZoneShadow minCol="94649" maxCol="94711" />
        <drainZoneShadow minCol="134153" maxCol="134159" />
      </drainZonesShadow>
    </node>
    <node name="MED2::852372" nid="8241" row="2252" minCol="165" maxCol="83208" minColSha="276" maxColSha="171161" color="EX-blue-magenta">
      <drainZones>
        <drainZone minCol="165" maxCol="166" />
        <drainZone minCol="15872" maxCol="15872" />
        <drainZone minCol="50553" maxCol="50555" />
        <drainZone minCol="83196" maxCol="83208" />
      </drainZones>
      <drainZonesShadow>
        <drainZoneShadow minCol="276" maxCol="277" />
        <drainZoneShadow minCol="30004" maxCol="30024" />
        <drainZoneShadow minCol="94712" maxCol="94748" />
        <drainZoneShadow minCol="134160" maxCol="134172" />
      </drainZonesShadow>
    </node>
    <node name="DAD1::856537" nid="8334" row="2253" minCol="167" maxCol="83387" minColSha="278" maxColSha="171857" color="EX-yellow-green">
      <drainZones>
        <drainZone minCol="167" maxCol="167" />
        <drainZone minCol="50556" maxCol="50576" />
        <drainZone minCol="83209" maxCol="83387" />
      </drainZones>
      <drainZonesShadow>
        <drainZoneShadow minCol="278" maxCol="278" />
        <drainZoneShadow minCol="30025" maxCol="30030" />
        <drainZoneShadow minCol="94749" maxCol="94917" />
        <drainZoneShadow minCol="134173" maxCol="134351" />
      </drainZonesShadow>
    </node>
    <node name="EAF5::852695" nid="8464" row="2254" minCol="144" maxCol="83489" minColSha="245" maxColSha="171693" color="EX-magenta">
      <drainZones>
        <drainZone minCol="168" maxCol="168" />
        <drainZone minCol="15873" maxCol="15875" />
        <drainZone minCol="50577" maxCol="50586" />
        <drainZone minCol="83388" maxCol="83489" />
      </drainZones>
      <drainZonesShadow>
        <drainZoneShadow minCol="279" maxCol="280" />
        <drainZoneShadow minCol="30031" maxCol="30043" />
        <drainZoneShadow minCol="94918" maxCol="95031" />
        <drainZoneShadow minCol="134352" maxCol="134453" />
      </drainZonesShadow>
    </node>
    <node name="DPB4::850594" nid="9745" row="2255" minCol="169" maxCol="83550" minColSha="281" maxColSha="172018" color="EX-green">
      <drainZones>
        <drainZone minCol="169" maxCol="169" />
        <drainZone minCol="50587" maxCol="50595" />
        <drainZone minCol="83490" maxCol="83550" />
      </drainZones>
      <drainZonesShadow>
        <drainZoneShadow minCol="281" maxCol="281" />
        <drainZoneShadow minCol="30044" maxCol="30049" />
        <drainZoneShadow minCol="95032" maxCol="95124" />
        <drainZoneShadow minCol="134454" maxCol="134514" />
      </drainZonesShadow>
    </node>
    <node name="RSE1::850652" nid="10422" row="2256" minCol="132" maxCol="83557" minColSha="233" maxColSha="170494" color="EX-yellow">
      <drainZones>
        <drainZone minCol="15876" maxCol="15894" />
        <drainZone minCol="50596" maxCol="50605" />
        <drainZone minCol="83551" maxCol="83557" />
      </drainZones>
      <drainZonesShadow>
        <drainZoneShadow minCol="282" maxCol="282" />
        <drainZoneShadow minCol="30050" maxCol="30109" />
        <drainZoneShadow minCol="95125" maxCol="95200" />
        <drainZoneShadow minCol="134515" maxCol="134521" />
      </drainZonesShadow>
    </node>
    <node name="SMB1::855725" nid="8617" row="2257" minCol="99" maxCol="83562" minColSha="134" maxColSha="171162" color="EX-purple">
      <drainZones>
        <drainZone minCol="170" maxCol="170" />
        <drainZone minCol="15895" maxCol="15909" />
        <drainZone minCol="50606" maxCol="50609" />
        <drainZone minCol="83558" maxCol="83562" />
      </drainZones>
      <drainZonesShadow>
        <drainZoneShadow minCol="283" maxCol="285" />
        <drainZoneShadow minCol="30110" maxCol="30169" />
        <drainZoneShadow minCol="95201" maxCol="95244" />
        <drainZoneShadow minCol="134522" maxCol="134526" />
      </drainZonesShadow>
    </node>
    <node name="EFB1::856848" nid="8557" row="2258" minCol="171" maxCol="83587" minColSha="286" maxColSha="171980" color="EX-dark-purple">
      <drainZones>
        <drainZone minCol="171" maxCol="171" />
        <drainZone minCol="15910" maxCol="15910" />
        <drainZone minCol="50610" maxCol="50611" />
        <drainZone minCol="83563" maxCol="83587" />
      </drainZones>
      <drainZonesShadow>
        <drainZoneShadow minCol="286" maxCol="286" />
        <drainZoneShadow minCol="30170" maxCol="30180" />
        <drainZoneShadow minCol="95245" maxCol="95313" />
        <drainZoneShadow minCol="134527" maxCol="134551" />
      </drainZonesShadow>
    </node>
    <node name="LUC7::851797" nid="9813" row="2259" minCol="134" maxCol="83595" minColSha="235" maxColSha="171682" color="EX-dark-red">
      <drainZones>
        <drainZone minCol="15911" maxCol="15915" />
        <drainZone minCol="50612" maxCol="50612" />
        <drainZone minCol="83588" maxCol="83595" />
      </drainZones>
      <drainZonesShadow>
        <drainZoneShadow minCol="287" maxCol="287" />
        <drainZoneShadow minCol="30181" maxCol="30206" />
        <drainZoneShadow minCol="95314" maxCol="95340" />
        <drainZoneShadow minCol="134552" maxCol="134559" />
      </drainZonesShadow>
    </node>
    <node name="PAT1::854795" nid="9658" row="2260" minCol="135" maxCol="83601" minColSha="236" maxColSha="164591" color="EX-pale-green">
      <drainZones>
        <drainZone minCol="15916" maxCol="15920" />
        <drainZone minCol="83596" maxCol="83601" />
      </drainZones>
      <drainZonesShadow>
        <drainZoneShadow minCol="288" maxCol="288" />
        <drainZoneShadow minCol="30207" maxCol="30231" />
        <drainZoneShadow minCol="95341" maxCol="95347" />
        <drainZoneShadow minCol="134560" maxCol="134565" />
      </drainZonesShadow>
    </node>
    <node name="PRP21::852447" nid="10326" row="2261" minCol="136" maxCol="83602" minColSha="237" maxColSha="156204" color="EX-pale-blue">
      <drainZones>
        <drainZone minCol="15921" maxCol="15926" />
        <drainZone minCol="50613" maxCol="50613" />
        <drainZone minCol="83602" maxCol="83602" />
      </drainZones>
      <drainZonesShadow>
        <drainZoneShadow minCol="289" maxCol="289" />
        <drainZoneShadow minCol="30232" maxCol="30260" />
        <drainZoneShadow minCol="95348" maxCol="95354" />
        <drainZoneShadow minCol="134566" maxCol="134566" />
      </drainZonesShadow>
    </node>
    <node name="HMO1::850633" nid="9241" row="2262" minCol="150" maxCol="83620" minColSha="253" maxColSha="171637" color="EX-dark-tan">
      <drainZones>
        <drainZone minCol="50614" maxCol="50618" />
        <drainZone minCol="83603" maxCol="83620" />
      </drainZones>
      <drainZonesShadow>
        <drainZoneShadow minCol="290" maxCol="290" />
        <drainZoneShadow minCol="30261" maxCol="30278" />
        <drainZoneShadow minCol="95355" maxCol="95398" />
        <drainZoneShadow minCol="134567" maxCol="134584" />
      </drainZonesShadow>
    </node>
    <node name="RPS12::856095" nid="10588" row="2263" minCol="45" maxCol="83633" minColSha="50" maxColSha="169560" color="EX-pale-blue-magenta">
      <drainZones>
        <drainZone minCol="50619" maxCol="50633" />
        <drainZone minCol="83621" maxCol="83633" />
      </drainZones>
      <drainZonesShadow>
        <drainZoneShadow minCol="291" maxCol="291" />
        <drainZoneShadow minCol="30279" maxCol="30289" />
        <drainZoneShadow minCol="95399" maxCol="95493" />
        <drainZoneShadow minCol="134585" maxCol="134597" />
      </drainZonesShadow>
    </node>
    <node name="CHD1::853817" nid="10281" row="2264" minCol="130" maxCol="83743" minColSha="228" maxColSha="172028" color="EX-pale-yellow orange">
      <drainZones>
        <drainZone minCol="50634" maxCol="50649" />
        <drainZone minCol="83634" maxCol="83743" />
      </drainZones>
      <drainZonesShadow>
        <drainZoneShadow minCol="292" maxCol="292" />
        <drainZoneShadow minCol="30290" maxCol="30295" />
        <drainZoneShadow minCol="95494" maxCol="95699" />
        <drainZoneShadow minCol="134598" maxCol="134707" />
      </drainZonesShadow>
    </node>
    <node name="MRPL15::855881" nid="9156" row="2265" minCol="82" maxCol="83750" minColSha="104" maxColSha="164780" color="EX-medium-magenta">
      <drainZones>
        <drainZone minCol="172" maxCol="172" />
        <drainZone minCol="15927" maxCol="15930" />
        <drainZone minCol="50650" maxCol="50667" />
        <drainZone minCol="83744" maxCol="83750" />
      </drainZones>
      <drainZonesShadow>
        <drainZoneShadow minCol="293" maxCol="294" />
        <drainZoneShadow minCol="30296" maxCol="30316" />
        <drainZoneShadow minCol="95700" maxCol="95803" />
        <drainZoneShadow minCol="134708" maxCol="134714" />
      </drainZonesShadow>
    </node>
    <node name="PMA1::851484" nid="10199" row="2266" minCol="43" maxCol="83753" minColSha="46" maxColSha="144498" color="EX-pale-red">
      <drainZones>
        <drainZone minCol="50668" maxCol="50681" />
        <drainZone minCol="83751" maxCol="83753" />
      </drainZones>
      <drainZonesShadow>
        <drainZoneShadow minCol="295" maxCol="295" />
        <drainZoneShadow minCol="30317" maxCol="30326" />
        <drainZoneShadow minCol="95804" maxCol="95897" />
        <drainZoneShadow minCol="134715" maxCol="134717" />
      </drainZonesShadow>
    </node>
    <node name="DUO1::855335" nid="9981" row="2267" minCol="162" maxCol="83768" minColSha="273" maxColSha="171840" color="EX-pale-cyan">
      <drainZones>
        <drainZone minCol="50682" maxCol="50698" />
        <drainZone minCol="83754" maxCol="83768" />
      </drainZones>
      <drainZonesShadow>
        <drainZoneShadow minCol="296" maxCol="297" />
        <drainZoneShadow minCol="30327" maxCol="30332" />
        <drainZoneShadow minCol="95898" maxCol="96029" />
        <drainZoneShadow minCol="134718" maxCol="134732" />
      </drainZonesShadow>
    </node>
    <node name="MRP4::856738" nid="10347" row="2268" minCol="173" maxCol="83813" minColSha="298" maxColSha="171615" color="EX-pale-yellow-green">
      <drainZones>
        <drainZone minCol="173" maxCol="173" />
        <drainZone minCol="15931" maxCol="15938" />
        <drainZone minCol="50699" maxCol="50702" />
        <drainZone minCol="83769" maxCol="83813" />
      </drainZones>
      <drainZonesShadow>
        <drainZoneShadow minCol="298" maxCol="298" />
        <drainZoneShadow minCol="30333" maxCol="30361" />
        <drainZoneShadow minCol="96030" maxCol="96087" />
        <drainZoneShadow minCol="134733" maxCol="134777" />
      </drainZonesShadow>
    </node>
    <node name="DPB3::852487" nid="9392" row="2269" minCol="169" maxCol="83827" minColSha="281" maxColSha="171736" color="EX-pale-purple">
      <drainZones>
        <drainZone minCol="50703" maxCol="50716" />
        <drainZone minCol="83814" maxCol="83827" />
      </drainZones>
      <drainZonesShadow>
        <drainZoneShadow minCol="299" maxCol="299" />
        <drainZoneShadow minCol="30362" maxCol="30363" />
        <drainZoneShadow minCol="96088" maxCol="96205" />
        <drainZoneShadow minCol="134778" maxCol="134791" />
      </drainZonesShadow>
    </node>
    <node name="SWP82::854999" nid="8513" row="2270" minCol="174" maxCol="83871" minColSha="300" maxColSha="168846" color="EX-pale-magenta">
      <drainZones>
        <drainZone minCol="174" maxCol="174" />
        <drainZone minCol="15939" maxCol="15939" />
        <drainZone minCol="50717" maxCol="50725" />
        <drainZone minCol="83828" maxCol="83871" />
      </drainZones>
      <drainZonesShadow>
        <drainZoneShadow minCol="300" maxCol="300" />
        <drainZoneShadow minCol="30364" maxCol="30371" />
        <drainZoneShadow minCol="96206" maxCol="96307" />
        <drainZoneShadow minCol="134792" maxCol="134835" />
      </drainZonesShadow>
    </node>
    <node name="ARP9::851678" nid="9305" row="2271" minCol="175" maxCol="83890" minColSha="301" maxColSha="171325" color="EX-pale-red-orange">
      <drainZones>
        <drainZone minCol="175" maxCol="176" />
        <drainZone minCol="15940" maxCol="15940" />
        <drainZone minCol="50726" maxCol="50737" />
        <drainZone minCol="83872" maxCol="83890" />
      </drainZones>
      <drainZonesShadow>
        <drainZoneShadow minCol="301" maxCol="302" />
        <drainZoneShadow minCol="30372" maxCol="30402" />
        <drainZoneShadow minCol="96308" maxCol="96377" />
        <drainZoneShadow minCol="134836" maxCol="134854" />
      </drainZonesShadow>
    </node>
    <node name="SWI3::853860" nid="9594" row="2272" minCol="174" maxCol="83901" minColSha="300" maxColSha="166892" color="EX-blue">
      <drainZones>
        <drainZone minCol="50738" maxCol="50749" />
        <drainZone minCol="83891" maxCol="83901" />
      </drainZones>
      <drainZonesShadow>
        <drainZoneShadow minCol="303" maxCol="304" />
        <drainZoneShadow minCol="30403" maxCol="30414" />
        <drainZoneShadow minCol="96378" maxCol="96472" />
        <drainZoneShadow minCol="134855" maxCol="134865" />
      </drainZonesShadow>
    </node>
    <node name="ARP4::855066" nid="10266" row="2273" minCol="145" maxCol="83940" minColSha="246" maxColSha="171487" color="EX-orange">
      <drainZones>
        <drainZone minCol="15941" maxCol="15945" />
        <drainZone minCol="50750" maxCol="50754" />
        <drainZone minCol="83902" maxCol="83940" />
      </drainZones>
      <drainZonesShadow>
        <drainZoneShadow minCol="305" maxCol="305" />
        <drainZoneShadow minCol="30415" maxCol="30445" />
        <drainZoneShadow minCol="96473" maxCol="96543" />
        <drainZoneShadow minCol="134866" maxCol="134904" />
      </drainZonesShadow>
    </node>
    <node name="SMD1::851266" nid="9232" row="2274" minCol="177" maxCol="83978" minColSha="306" maxColSha="171329" color="EX-dark-cyan">
      <drainZones>
        <drainZone minCol="177" maxCol="178" />
        <drainZone minCol="15946" maxCol="15950" />
        <drainZone minCol="50755" maxCol="50760" />
        <drainZone minCol="83941" maxCol="83978" />
      </drainZones>
      <drainZonesShadow>
        <drainZoneShadow minCol="306" maxCol="307" />
        <drainZoneShadow minCol="30446" maxCol="30483" />
        <drainZoneShadow minCol="96544" maxCol="96606" />
        <drainZoneShadow minCol="134905" maxCol="134942" />
      </drainZonesShadow>
    </node>
    <node name="OSH2::855933" nid="10248" row="2275" minCol="179" maxCol="83980" minColSha="308" maxColSha="171605" color="EX-red">
      <drainZones>
        <drainZone minCol="179" maxCol="179" />
        <drainZone minCol="15951" maxCol="15951" />
        <drainZone minCol="83979" maxCol="83980" />
      </drainZones>
      <drainZonesShadow>
        <drainZoneShadow minCol="308" maxCol="308" />
        <drainZoneShadow minCol="30484" maxCol="30484" />
        <drainZoneShadow minCol="96607" maxCol="96620" />
        <drainZoneShadow minCol="134943" maxCol="134944" />
      </drainZonesShadow>
    </node>
    <node name="ANP1::855144" nid="9670" row="2276" minCol="180" maxCol="84026" minColSha="309" maxColSha="171719" color="EX-dark-orange">
      <drainZones>
        <drainZone minCol="180" maxCol="180" />
        <drainZone minCol="50761" maxCol="50763" />
        <drainZone minCol="83981" maxCol="84026" />
      </drainZones>
      <drainZonesShadow>
        <drainZoneShadow minCol="309" maxCol="309" />
        <drainZoneShadow minCol="30485" maxCol="30492" />
        <drainZoneShadow minCol="96621" maxCol="96669" />
        <drainZoneShadow minCol="134945" maxCol="134990" />
      </drainZonesShadow>
    </node>
    <node name="MRPL24::855605" nid="9786" row="2277" minCol="172" maxCol="84051" minColSha="294" maxColSha="171602" color="EX-dark-gray-purple">
      <drainZones>
        <drainZone minCol="15952" maxCol="15955" />
        <drainZone minCol="50764" maxCol="50766" />
        <drainZone minCol="84027" maxCol="84051" />
      </drainZones>
      <drainZonesShadow>
        <drainZoneShadow minCol="310" maxCol="310" />
        <drainZoneShadow minCol="30493" maxCol="30520" />
        <drainZoneShadow minCol="96670" maxCol="96703" />
        <drainZoneShadow minCol="134991" maxCol="135015" />
      </drainZonesShadow>
    </node>
    <node name="BUD3::851435" nid="10045" row="2278" minCol="100" maxCol="84054" minColSha="139" maxColSha="162360" color="EX-cyan">
      <drainZones>
        <drainZone minCol="15956" maxCol="15959" />
        <drainZone minCol="84052" maxCol="84054" />
      </drainZones>
      <drainZonesShadow>
        <drainZoneShadow minCol="311" maxCol="311" />
        <drainZoneShadow minCol="30521" maxCol="30536" />
        <drainZoneShadow minCol="96704" maxCol="96712" />
        <drainZoneShadow minCol="135016" maxCol="135018" />
      </drainZonesShadow>
    </node>
    <node name="SMD3::852432" nid="8629" row="2279" minCol="181" maxCol="84065" minColSha="312" maxColSha="168138" color="EX-yellow-orange">
      <drainZones>
        <drainZone minCol="181" maxCol="181" />
        <drainZone minCol="15960" maxCol="15969" />
        <drainZone minCol="50767" maxCol="50767" />
        <drainZone minCol="84055" maxCol="84065" />
      </drainZones>
      <drainZonesShadow>
        <drainZoneShadow minCol="312" maxCol="312" />
        <drainZoneShadow minCol="30537" maxCol="30594" />
        <drainZoneShadow minCol="96713" maxCol="96748" />
        <drainZoneShadow minCol="135019" maxCol="135029" />
      </drainZonesShadow>
    </node>
    <node name="PRP19::850799" nid="8417" row="2280" minCol="181" maxCol="84074" minColSha="312" maxColSha="171496" color="EX-pure-blue">
      <drainZones>
        <drainZone minCol="15970" maxCol="15975" />
        <drainZone minCol="50768" maxCol="50769" />
        <drainZone minCol="84066" maxCol="84074" />
      </drainZones>
      <drainZonesShadow>
        <drainZoneShadow minCol="313" maxCol="313" />
        <drainZoneShadow minCol="30595" maxCol="30628" />
        <drainZoneShadow minCol="96749" maxCol="96780" />
        <drainZoneShadow minCol="135030" maxCol="135038" />
      </drainZonesShadow>
    </node>
    <node name="PRP11::851114" nid="9726" row="2281" minCol="137" maxCol="84079" minColSha="238" maxColSha="167085" color="EX-dark-yellow-green">
      <drainZones>
        <drainZone minCol="15976" maxCol="15977" />
        <drainZone minCol="50770" maxCol="50772" />
        <drainZone minCol="84075" maxCol="84079" />
      </drainZones>
      <drainZonesShadow>
        <drainZoneShadow minCol="314" maxCol="314" />
        <drainZoneShadow minCol="30629" maxCol="30660" />
        <drainZoneShadow minCol="96781" maxCol="96799" />
        <drainZoneShadow minCol="135039" maxCol="135043" />
      </drainZonesShadow>
    </node>
    <node name="PRP40::852418" nid="9693" row="2282" minCol="138" maxCol="84082" minColSha="239" maxColSha="167713" color="EX-dark-magenta">
      <drainZones>
        <drainZone minCol="15978" maxCol="15978" />
        <drainZone minCol="84080" maxCol="84082" />
      </drainZones>
      <drainZonesShadow>
        <drainZoneShadow minCol="315" maxCol="315" />
        <drainZoneShadow minCol="30661" maxCol="30686" />
        <drainZoneShadow minCol="96800" maxCol="96815" />
        <drainZoneShadow minCol="135044" maxCol="135046" />
      </drainZonesShadow>
    </node>
    <node name="CDC40::852838" nid="8883" row="2283" minCol="182" maxCol="84090" minColSha="316" maxColSha="164550" color="EX-dark-green">
      <drainZones>
        <drainZone minCol="182" maxCol="182" />
        <drainZone minCol="15979" maxCol="15981" />
        <drainZone minCol="84083" maxCol="84090" />
      </drainZones>
      <drainZonesShadow>
        <drainZoneShadow minCol="316" maxCol="316" />
        <drainZoneShadow minCol="30687" maxCol="30704" />
        <drainZoneShadow minCol="96816" maxCol="96828" />
        <drainZoneShadow minCol="135047" maxCol="135054" />
      </drainZonesShadow>
    </node>
    <node name="PRP31::851670" nid="9053" row="2284" minCol="183" maxCol="84104" minColSha="317" maxColSha="171470" color="EX-blue-magenta">
      <drainZones>
        <drainZone minCol="183" maxCol="183" />
        <drainZone minCol="15982" maxCol="15987" />
        <drainZone minCol="84091" maxCol="84104" />
      </drainZones>
      <drainZonesShadow>
        <drainZoneShadow minCol="317" maxCol="317" />
        <drainZoneShadow minCol="30705" maxCol="30751" />
        <drainZoneShadow minCol="96829" maxCol="96834" />
        <drainZoneShadow minCol="135055" maxCol="135068" />
      </drainZonesShadow>
    </node>
    <node name="SME1::853609" nid="9101" row="2285" minCol="177" maxCol="84113" minColSha="306" maxColSha="167029" color="EX-yellow-green">
      <drainZones>
        <drainZone minCol="50773" maxCol="50773" />
        <drainZone minCol="84105" maxCol="84113" />
      </drainZones>
      <drainZonesShadow>
        <drainZoneShadow minCol="318" maxCol="318" />
        <drainZoneShadow minCol="30752" maxCol="30776" />
        <drainZoneShadow minCol="96835" maxCol="96855" />
        <drainZoneShadow minCol="135069" maxCol="135077" />
      </drainZonesShadow>
    </node>
    <node name="SYC1::851441" nid="8704" row="2286" minCol="125" maxCol="84132" minColSha="222" maxColSha="164467" color="EX-magenta">
      <drainZones>
        <drainZone minCol="50774" maxCol="50775" />
        <drainZone minCol="84114" maxCol="84132" />
      </drainZones>
      <drainZonesShadow>
        <drainZoneShadow minCol="319" maxCol="319" />
        <drainZoneShadow minCol="30777" maxCol="30781" />
        <drainZoneShadow minCol="96856" maxCol="96886" />
        <drainZoneShadow minCol="135078" maxCol="135096" />
      </drainZonesShadow>
    </node>
    <node name="ACT1::856702" nid="9139" row="2287" minCol="155" maxCol="84148" minColSha="265" maxColSha="163622" color="EX-green">
      <drainZones>
        <drainZone minCol="184" maxCol="184" />
        <drainZone minCol="15988" maxCol="15992" />
        <drainZone minCol="50776" maxCol="50776" />
        <drainZone minCol="84133" maxCol="84148" />
      </drainZones>
      <drainZonesShadow>
        <drainZoneShadow minCol="320" maxCol="322" />
        <drainZoneShadow minCol="30782" maxCol="30837" />
        <drainZoneShadow minCol="96887" maxCol="96908" />
        <drainZoneShadow minCol="135097" maxCol="135112" />
      </drainZonesShadow>
    </node>
    <node name="RVB2::855139" nid="8366" row="2288" minCol="185" maxCol="84158" minColSha="323" maxColSha="162707" color="EX-yellow">
      <drainZones>
        <drainZone minCol="185" maxCol="185" />
        <drainZone minCol="15993" maxCol="15994" />
        <drainZone minCol="50777" maxCol="50778" />
        <drainZone minCol="84149" maxCol="84158" />
      </drainZones>
      <drainZonesShadow>
        <drainZoneShadow minCol="323" maxCol="323" />
        <drainZoneShadow minCol="30838" maxCol="30879" />
        <drainZoneShadow minCol="96909" maxCol="96929" />
        <drainZoneShadow minCol="135113" maxCol="135122" />
      </drainZonesShadow>
    </node>
    <node name="HTL1::853839" nid="10302" row="2289" minCol="153" maxCol="84167" minColSha="259" maxColSha="168949" color="EX-purple">
      <drainZones>
        <drainZone minCol="15995" maxCol="15995" />
        <drainZone minCol="50779" maxCol="50779" />
        <drainZone minCol="84159" maxCol="84167" />
      </drainZones>
      <drainZonesShadow>
        <drainZoneShadow minCol="324" maxCol="324" />
        <drainZoneShadow minCol="30880" maxCol="30894" />
        <drainZoneShadow minCol="96930" maxCol="96984" />
        <drainZoneShadow minCol="135123" maxCol="135131" />
      </drainZonesShadow>
    </node>
    <node name="RSC9::853796" nid="9294" row="2290" minCol="154" maxCol="84184" minColSha="260" maxColSha="171488" color="EX-dark-purple">
      <drainZones>
        <drainZone minCol="50780" maxCol="50780" />
        <drainZone minCol="84168" maxCol="84184" />
      </drainZones>
      <drainZonesShadow>
        <drainZoneShadow minCol="325" maxCol="326" />
        <drainZoneShadow minCol="30895" maxCol="30909" />
        <drainZoneShadow minCol="96985" maxCol="97018" />
        <drainZoneShadow minCol="135132" maxCol="135148" />
      </drainZonesShadow>
    </node>
    <node name="MRPL16::850919" nid="10232" row="2291" minCol="186" maxCol="84200" minColSha="327" maxColSha="168671" color="EX-dark-red">
      <drainZones>
        <drainZone minCol="186" maxCol="186" />
        <drainZone minCol="15996" maxCol="15998" />
        <drainZone minCol="50781" maxCol="50781" />
        <drainZone minCol="84185" maxCol="84200" />
      </drainZones>
      <drainZonesShadow>
        <drainZoneShadow minCol="327" maxCol="327" />
        <drainZoneShadow minCol="30910" maxCol="30941" />
        <drainZoneShadow minCol="97019" maxCol="97058" />
        <drainZoneShadow minCol="135149" maxCol="135164" />
      </drainZonesShadow>
    </node>
    <node name="COG8::853862" nid="8592" row="2292" minCol="7" maxCol="84207" minColSha="7" maxColSha="166919" color="EX-pale-green">
      <drainZones>
        <drainZone minCol="50782" maxCol="50782" />
        <drainZone minCol="84201" maxCol="84207" />
      </drainZones>
      <drainZonesShadow>
        <drainZoneShadow minCol="328" maxCol="328" />
        <drainZoneShadow minCol="30942" maxCol="30948" />
        <drainZoneShadow minCol="97059" maxCol="97074" />
        <drainZoneShadow minCol="135165" maxCol="135171" />
      </drainZonesShadow>
    </node>
    <node name="MRPS35::851575" nid="9201" row="2293" minCol="148" maxCol="84218" minColSha="251" maxColSha="169601" color="EX-pale-blue">
      <drainZones>
        <drainZone minCol="187" maxCol="188" />
        <drainZone minCol="15999" maxCol="16004" />
        <drainZone minCol="50783" maxCol="50791" />
        <drainZone minCol="84208" maxCol="84218" />
      </drainZones>
      <drainZonesShadow>
        <drainZoneShadow minCol="329" maxCol="331" />
        <drainZoneShadow minCol="30949" maxCol="30974" />
        <drainZoneShadow minCol="97075" maxCol="97173" />
        <drainZoneShadow minCol="135172" maxCol="135182" />
      </drainZonesShadow>
    </node>
    <node name="EAF3::853071" nid="8963" row="2294" minCol="146" maxCol="84238" minColSha="247" maxColSha="166573" color="EX-dark-tan">
      <drainZones>
        <drainZone minCol="16005" maxCol="16005" />
        <drainZone minCol="50792" maxCol="50796" />
        <drainZone minCol="84219" maxCol="84238" />
      </drainZones>
      <drainZonesShadow>
        <drainZoneShadow minCol="332" maxCol="332" />
        <drainZoneShadow minCol="30975" maxCol="30994" />
        <drainZoneShadow minCol="97174" maxCol="97252" />
        <drainZoneShadow minCol="135183" maxCol="135202" />
      </drainZonesShadow>
    </node>
    <node name="MED6::852451" nid="9281" row="2295" minCol="189" maxCol="84259" minColSha="333" maxColSha="168847" color="EX-pale-blue-magenta">
      <drainZones>
        <drainZone minCol="189" maxCol="189" />
        <drainZone minCol="16006" maxCol="16008" />
        <drainZone minCol="50797" maxCol="50801" />
        <drainZone minCol="84239" maxCol="84259" />
      </drainZones>
      <drainZonesShadow>
        <drainZoneShadow minCol="333" maxCol="333" />
        <drainZoneShadow minCol="30995" maxCol="31021" />
        <drainZoneShadow minCol="97253" maxCol="97313" />
        <drainZoneShadow minCol="135203" maxCol="135223" />
      </drainZonesShadow>
    </node>
    <node name="TAF5::855418" nid="9734" row="2296" minCol="190" maxCol="84291" minColSha="334" maxColSha="170811" color="EX-pale-yellow orange">
      <drainZones>
        <drainZone minCol="190" maxCol="190" />
        <drainZone minCol="16009" maxCol="16009" />
        <drainZone minCol="50802" maxCol="50804" />
        <drainZone minCol="84260" maxCol="84291" />
      </drainZones>
      <drainZonesShadow>
        <drainZoneShadow minCol="334" maxCol="334" />
        <drainZoneShadow minCol="31022" maxCol="31049" />
        <drainZoneShadow minCol="97314" maxCol="97361" />
        <drainZoneShadow minCol="135224" maxCol="135255" />
      </drainZonesShadow>
    </node>
    <node name="ADA2::855609" nid="8533" row="2297" minCol="163" maxCol="84310" minColSha="274" maxColSha="170414" color="EX-medium-magenta">
      <drainZones>
        <drainZone minCol="16010" maxCol="16012" />
        <drainZone minCol="50805" maxCol="50806" />
        <drainZone minCol="84292" maxCol="84310" />
      </drainZones>
      <drainZonesShadow>
        <drainZoneShadow minCol="335" maxCol="336" />
        <drainZoneShadow minCol="31050" maxCol="31088" />
        <drainZoneShadow minCol="97362" maxCol="97403" />
        <drainZoneShadow minCol="135256" maxCol="135274" />
      </drainZonesShadow>
    </node>
    <node name="GCN5::853539" nid="8495" row="2298" minCol="190" maxCol="84325" minColSha="334" maxColSha="167486" color="EX-pale-red">
      <drainZones>
        <drainZone minCol="16013" maxCol="16014" />
        <drainZone minCol="50807" maxCol="50808" />
        <drainZone minCol="84311" maxCol="84325" />
      </drainZones>
      <drainZonesShadow>
        <drainZoneShadow minCol="337" maxCol="337" />
        <drainZoneShadow minCol="31089" maxCol="31124" />
        <drainZoneShadow minCol="97404" maxCol="97450" />
        <drainZoneShadow minCol="135275" maxCol="135289" />
      </drainZonesShadow>
    </node>
    <node name="MED11::850713" nid="10420" row="2299" minCol="165" maxCol="84364" minColSha="276" maxColSha="169447" color="EX-pale-cyan">
      <drainZones>
        <drainZone minCol="16015" maxCol="16015" />
        <drainZone minCol="50809" maxCol="50810" />
        <drainZone minCol="84326" maxCol="84364" />
      </drainZones>
      <drainZonesShadow>
        <drainZoneShadow minCol="338" maxCol="338" />
        <drainZoneShadow minCol="31125" maxCol="31149" />
        <drainZoneShadow minCol="97451" maxCol="97492" />
        <drainZoneShadow minCol="135290" maxCol="135328" />
      </drainZonesShadow>
    </node>
    <node name="RGR1::850732" nid="9136" row="2300" minCol="166" maxCol="84369" minColSha="277" maxColSha="160857" color="EX-pale-yellow-green">
      <drainZones>
        <drainZone minCol="84365" maxCol="84369" />
      </drainZones>
      <drainZonesShadow>
        <drainZoneShadow minCol="339" maxCol="339" />
        <drainZoneShadow minCol="31150" maxCol="31175" />
        <drainZoneShadow minCol="97493" maxCol="97508" />
        <drainZoneShadow minCol="135329" maxCol="135333" />
      </drainZonesShadow>
    </node>
    <node name="GCN20::854781" nid="8212" row="2301" minCol="191" maxCol="84414" minColSha="340" maxColSha="170257" color="EX-pale-purple">
      <drainZones>
        <drainZone minCol="191" maxCol="191" />
        <drainZone minCol="16016" maxCol="16016" />
        <drainZone minCol="50811" maxCol="50811" />
        <drainZone minCol="84370" maxCol="84414" />
      </drainZones>
      <drainZonesShadow>
        <drainZoneShadow minCol="340" maxCol="340" />
        <drainZoneShadow minCol="31176" maxCol="31191" />
        <drainZoneShadow minCol="97509" maxCol="97550" />
        <drainZoneShadow minCol="135334" maxCol="135378" />
      </drainZonesShadow>
    </node>
    <node name="GRS1::854229" nid="8410" row="2302" minCol="192" maxCol="84438" minColSha="341" maxColSha="171799" color="EX-pale-magenta">
      <drainZones>
        <drainZone minCol="192" maxCol="192" />
        <drainZone minCol="50812" maxCol="50829" />
        <drainZone minCol="84415" maxCol="84438" />
      </drainZones>
      <drainZonesShadow>
        <drainZoneShadow minCol="341" maxCol="341" />
        <drainZoneShadow minCol="31192" maxCol="31201" />
        <drainZoneShadow minCol="97551" maxCol="97718" />
        <drainZoneShadow minCol="135379" maxCol="135402" />
      </drainZonesShadow>
    </node>
    <node name="SRN2::854487" nid="9596" row="2303" minCol="193" maxCol="84475" minColSha="342" maxColSha="170431" color="EX-pale-red-orange">
      <drainZones>
        <drainZone minCol="193" maxCol="193" />
        <drainZone minCol="50830" maxCol="50839" />
        <drainZone minCol="84439" maxCol="84475" />
      </drainZones>
      <drainZonesShadow>
        <drainZoneShadow minCol="342" maxCol="342" />
        <drainZoneShadow minCol="31202" maxCol="31203" />
        <drainZoneShadow minCol="97719" maxCol="97853" />
        <drainZoneShadow minCol="135403" maxCol="135439" />
      </drainZonesShadow>
    </node>
    <node name="MRPS5::850764" nid="8677" row="2304" minCol="194" maxCol="84489" minColSha="343" maxColSha="168583" color="EX-blue">
      <drainZones>
        <drainZone minCol="194" maxCol="196" />
        <drainZone minCol="16017" maxCol="16021" />
        <drainZone minCol="50840" maxCol="50849" />
        <drainZone minCol="84476" maxCol="84489" />
      </drainZones>
      <drainZonesShadow>
        <drainZoneShadow minCol="343" maxCol="345" />
        <drainZoneShadow minCol="31204" maxCol="31231" />
        <drainZoneShadow minCol="97854" maxCol="97968" />
        <drainZoneShadow minCol="135440" maxCol="135453" />
      </drainZonesShadow>
    </node>
    <node name="FAS2::853993" nid="8790" row="2305" minCol="13" maxCol="84498" minColSha="13" maxColSha="149989" color="EX-orange">
      <drainZones>
        <drainZone minCol="16022" maxCol="16022" />
        <drainZone minCol="50850" maxCol="50863" />
        <drainZone minCol="84490" maxCol="84498" />
      </drainZones>
      <drainZonesShadow>
        <drainZoneShadow minCol="346" maxCol="347" />
        <drainZoneShadow minCol="31232" maxCol="31236" />
        <drainZoneShadow minCol="97969" maxCol="98110" />
        <drainZoneShadow minCol="135454" maxCol="135462" />
      </drainZonesShadow>
    </node>
    <node name="RSM22::852058" nid="10143" row="2306" minCol="131" maxCol="84514" minColSha="229" maxColSha="161334" color="EX-dark-cyan">
      <drainZones>
        <drainZone minCol="197" maxCol="198" />
        <drainZone minCol="16023" maxCol="16026" />
        <drainZone minCol="50864" maxCol="50868" />
        <drainZone minCol="84499" maxCol="84514" />
      </drainZones>
      <drainZonesShadow>
        <drainZoneShadow minCol="348" maxCol="352" />
        <drainZoneShadow minCol="31237" maxCol="31260" />
        <drainZoneShadow minCol="98111" maxCol="98216" />
        <drainZoneShadow minCol="135463" maxCol="135478" />
      </drainZonesShadow>
    </node>
    <node name="MRP13::856610" nid="10383" row="2307" minCol="188" maxCol="84523" minColSha="331" maxColSha="166405" color="EX-red">
      <drainZones>
        <drainZone minCol="199" maxCol="199" />
        <drainZone minCol="16027" maxCol="16030" />
        <drainZone minCol="50869" maxCol="50872" />
        <drainZone minCol="84515" maxCol="84523" />
      </drainZones>
      <drainZonesShadow>
        <drainZoneShadow minCol="353" maxCol="356" />
        <drainZoneShadow minCol="31261" maxCol="31284" />
        <drainZoneShadow minCol="98217" maxCol="98313" />
        <drainZoneShadow minCol="135479" maxCol="135487" />
      </drainZonesShadow>
    </node>
    <node name="CDC27::852976" nid="10124" row="2308" minCol="159" maxCol="84527" minColSha="269" maxColSha="143796" color="EX-dark-orange">
      <drainZones>
        <drainZone minCol="200" maxCol="200" />
        <drainZone minCol="16031" maxCol="16031" />
        <drainZone minCol="50873" maxCol="50880" />
        <drainZone minCol="84524" maxCol="84527" />
      </drainZones>
      <drainZonesShadow>
        <drainZoneShadow minCol="357" maxCol="358" />
        <drainZoneShadow minCol="31285" maxCol="31293" />
        <drainZoneShadow minCol="98314" maxCol="98420" />
        <drainZoneShadow minCol="135488" maxCol="135491" />
      </drainZonesShadow>
    </node>
    <node name="CDC16::855232" nid="10461" row="2309" minCol="200" maxCol="84533" minColSha="358" maxColSha="150966" color="EX-dark-gray-purple">
      <drainZones>
        <drainZone minCol="16032" maxCol="16032" />
        <drainZone minCol="50881" maxCol="50884" />
        <drainZone minCol="84528" maxCol="84533" />
      </drainZones>
      <drainZonesShadow>
        <drainZoneShadow minCol="359" maxCol="359" />
        <drainZoneShadow minCol="31294" maxCol="31301" />
        <drainZoneShadow minCol="98421" maxCol="98508" />
        <drainZoneShadow minCol="135492" maxCol="135497" />
      </drainZonesShadow>
    </node>
    <node name="MEC1::856401" nid="8997" row="2310" minCol="201" maxCol="84542" minColSha="360" maxColSha="169492" color="EX-cyan">
      <drainZones>
        <drainZone minCol="201" maxCol="201" />
        <drainZone minCol="50885" maxCol="50888" />
        <drainZone minCol="84534" maxCol="84542" />
      </drainZones>
      <drainZonesShadow>
        <drainZoneShadow minCol="360" maxCol="360" />
        <drainZoneShadow minCol="31302" maxCol="31308" />
        <drainZoneShadow minCol="98509" maxCol="98585" />
        <drainZoneShadow minCol="135498" maxCol="135506" />
      </drainZonesShadow>
    </node>
    <node name="MRPL20::850872" nid="8630" row="2311" minCol="202" maxCol="84571" minColSha="361" maxColSha="171872" color="EX-yellow-orange">
      <drainZones>
        <drainZone minCol="202" maxCol="202" />
        <drainZone minCol="16033" maxCol="16034" />
        <drainZone minCol="50889" maxCol="50898" />
        <drainZone minCol="84543" maxCol="84571" />
      </drainZones>
      <drainZonesShadow>
        <drainZoneShadow minCol="361" maxCol="361" />
        <drainZoneShadow minCol="31309" maxCol="31338" />
        <drainZoneShadow minCol="98586" maxCol="98717" />
        <drainZoneShadow minCol="135507" maxCol="135535" />
      </drainZonesShadow>
    </node>
    <node name="MRPL23::852282" nid="9785" row="2312" minCol="83" maxCol="84589" minColSha="105" maxColSha="168695" color="EX-pure-blue">
      <drainZones>
        <drainZone minCol="16035" maxCol="16036" />
        <drainZone minCol="84572" maxCol="84589" />
      </drainZones>
      <drainZonesShadow>
        <drainZoneShadow minCol="362" maxCol="363" />
        <drainZoneShadow minCol="31339" maxCol="31367" />
        <drainZoneShadow minCol="98718" maxCol="98780" />
        <drainZoneShadow minCol="135536" maxCol="135553" />
      </drainZonesShadow>
    </node>
    <node name="MRPL17::856543" nid="9259" row="2313" minCol="161" maxCol="84618" minColSha="271" maxColSha="171671" color="EX-dark-yellow-green">
      <drainZones>
        <drainZone minCol="50899" maxCol="50900" />
        <drainZone minCol="84590" maxCol="84618" />
      </drainZones>
      <drainZonesShadow>
        <drainZoneShadow minCol="364" maxCol="364" />
        <drainZoneShadow minCol="31368" maxCol="31396" />
        <drainZoneShadow minCol="98781" maxCol="98811" />
        <drainZoneShadow minCol="135554" maxCol="135582" />
      </drainZonesShadow>
    </node>
    <node name="ATG26::855611" nid="10569" row="2314" minCol="202" maxCol="84625" minColSha="361" maxColSha="163824" color="EX-dark-magenta">
      <drainZones>
        <drainZone minCol="50901" maxCol="50903" />
        <drainZone minCol="84619" maxCol="84625" />
      </drainZones>
      <drainZonesShadow>
        <drainZoneShadow minCol="365" maxCol="365" />
        <drainZoneShadow minCol="31397" maxCol="31407" />
        <drainZoneShadow minCol="98812" maxCol="98876" />
        <drainZoneShadow minCol="135583" maxCol="135589" />
      </drainZonesShadow>
    </node>
    <node name="RPN3::850631" nid="9265" row="2315" minCol="203" maxCol="84658" minColSha="366" maxColSha="171830" color="EX-dark-green">
      <drainZones>
        <drainZone minCol="203" maxCol="203" />
        <drainZone minCol="16037" maxCol="16037" />
        <drainZone minCol="50904" maxCol="50904" />
        <drainZone minCol="84626" maxCol="84658" />
      </drainZones>
      <drainZonesShadow>
        <drainZoneShadow minCol="366" maxCol="366" />
        <drainZoneShadow minCol="31408" maxCol="31441" />
        <drainZoneShadow minCol="98877" maxCol="98911" />
        <drainZoneShadow minCol="135590" maxCol="135622" />
      </drainZonesShadow>
    </node>
    <node name="RPT1::855751" nid="9275" row="2316" minCol="122" maxCol="84679" minColSha="215" maxColSha="171063" color="EX-blue-magenta">
      <drainZones>
        <drainZone minCol="16038" maxCol="16038" />
        <drainZone minCol="84659" maxCol="84679" />
      </drainZones>
      <drainZonesShadow>
        <drainZoneShadow minCol="367" maxCol="367" />
        <drainZoneShadow minCol="31442" maxCol="31479" />
        <drainZoneShadow minCol="98912" maxCol="98929" />
        <drainZoneShadow minCol="135623" maxCol="135643" />
      </drainZonesShadow>
    </node>
    <node name="TUB3::855932" nid="9753" row="2317" minCol="191" maxCol="84682" minColSha="340" maxColSha="151642" color="EX-yellow-green">
      <drainZones>
        <drainZone minCol="84680" maxCol="84682" />
      </drainZones>
      <drainZonesShadow>
        <drainZoneShadow minCol="368" maxCol="368" />
        <drainZoneShadow minCol="31480" maxCol="31495" />
        <drainZoneShadow minCol="98930" maxCol="98936" />
        <drainZoneShadow minCol="135644" maxCol="135646" />
      </drainZonesShadow>
    </node>
    <node name="CDC39::854345" nid="9837" row="2318" minCol="185" maxCol="84700" minColSha="323" maxColSha="171759" color="EX-magenta">
      <drainZones>
        <drainZone minCol="50905" maxCol="50908" />
        <drainZone minCol="84683" maxCol="84700" />
      </drainZones>
      <drainZonesShadow>
        <drainZoneShadow minCol="369" maxCol="369" />
        <drainZoneShadow minCol="31496" maxCol="31502" />
        <drainZoneShadow minCol="98937" maxCol="98973" />
        <drainZoneShadow minCol="135647" maxCol="135664" />
      </drainZonesShadow>
    </node>
    <node name="URA3::851304" nid="9671" row="2319" minCol="203" maxCol="84725" minColSha="366" maxColSha="171401" color="EX-green">
      <drainZones>
        <drainZone minCol="84701" maxCol="84725" />
      </drainZones>
      <drainZonesShadow>
        <drainZoneShadow minCol="370" maxCol="370" />
        <drainZoneShadow minCol="31503" maxCol="31508" />
        <drainZoneShadow minCol="98974" maxCol="98993" />
        <drainZoneShadow minCol="135665" maxCol="135689" />
      </drainZonesShadow>
    </node>
    <node name="EFT2::850613" nid="9551" row="2320" minCol="156" maxCol="84746" minColSha="266" maxColSha="170680" color="EX-yellow">
      <drainZones>
        <drainZone minCol="204" maxCol="204" />
        <drainZone minCol="50909" maxCol="50910" />
        <drainZone minCol="84726" maxCol="84746" />
      </drainZones>
      <drainZonesShadow>
        <drainZoneShadow minCol="371" maxCol="372" />
        <drainZoneShadow minCol="31509" maxCol="31533" />
        <drainZoneShadow minCol="98994" maxCol="99032" />
        <drainZoneShadow minCol="135690" maxCol="135710" />
      </drainZonesShadow>
    </node>
    <node name="YEF3::854882" nid="10419" row="2321" minCol="157" maxCol="84763" minColSha="267" maxColSha="163318" color="EX-purple">
      <drainZones>
        <drainZone minCol="16039" maxCol="16039" />
        <drainZone minCol="84747" maxCol="84763" />
      </drainZones>
      <drainZonesShadow>
        <drainZoneShadow minCol="373" maxCol="374" />
        <drainZoneShadow minCol="31534" maxCol="31567" />
        <drainZoneShadow minCol="99033" maxCol="99056" />
        <drainZoneShadow minCol="135711" maxCol="135727" />
      </drainZonesShadow>
    </node>
    <node name="IFA38::852439" nid="10507" row="2322" minCol="205" maxCol="84772" minColSha="375" maxColSha="171841" color="EX-dark-purple">
      <drainZones>
        <drainZone minCol="205" maxCol="205" />
        <drainZone minCol="50911" maxCol="50916" />
        <drainZone minCol="84764" maxCol="84772" />
      </drainZones>
      <drainZonesShadow>
        <drainZoneShadow minCol="375" maxCol="375" />
        <drainZoneShadow minCol="31568" maxCol="31568" />
        <drainZoneShadow minCol="99057" maxCol="99120" />
        <drainZoneShadow minCol="135728" maxCol="135736" />
      </drainZonesShadow>
    </node>
    <node name="RSM19::852984" nid="9798" row="2323" minCol="206" maxCol="84828" minColSha="376" maxColSha="172025" color="EX-dark-red">
      <drainZones>
        <drainZone minCol="206" maxCol="206" />
        <drainZone minCol="16040" maxCol="16042" />
        <drainZone minCol="84773" maxCol="84828" />
      </drainZones>
      <drainZonesShadow>
        <drainZoneShadow minCol="376" maxCol="376" />
        <drainZoneShadow minCol="31569" maxCol="31594" />
        <drainZoneShadow minCol="99121" maxCol="99190" />
        <drainZoneShadow minCol="135737" maxCol="135792" />
      </drainZonesShadow>
    </node>
    <node name="MRPS8::851708" nid="8687" row="2324" minCol="196" maxCol="84849" minColSha="345" maxColSha="171861" color="EX-pale-green">
      <drainZones>
        <drainZone minCol="16043" maxCol="16045" />
        <drainZone minCol="50917" maxCol="50917" />
        <drainZone minCol="84829" maxCol="84849" />
      </drainZones>
      <drainZonesShadow>
        <drainZoneShadow minCol="377" maxCol="379" />
        <drainZoneShadow minCol="31595" maxCol="31618" />
        <drainZoneShadow minCol="99191" maxCol="99265" />
        <drainZoneShadow minCol="135793" maxCol="135813" />
      </drainZonesShadow>
    </node>
    <node name="FYV4::856521" nid="10070" row="2325" minCol="207" maxCol="84878" minColSha="380" maxColSha="171003" color="EX-pale-blue">
      <drainZones>
        <drainZone minCol="207" maxCol="207" />
        <drainZone minCol="50918" maxCol="50919" />
        <drainZone minCol="84850" maxCol="84878" />
      </drainZones>
      <drainZonesShadow>
        <drainZoneShadow minCol="380" maxCol="380" />
        <drainZoneShadow minCol="31619" maxCol="31628" />
        <drainZoneShadow minCol="99266" maxCol="99313" />
        <drainZoneShadow minCol="135814" maxCol="135842" />
      </drainZonesShadow>
    </node>
    <node name="MRPS17::853535" nid="10321" row="2326" minCol="206" maxCol="84892" minColSha="376" maxColSha="168848" color="EX-dark-tan">
      <drainZones>
        <drainZone minCol="16046" maxCol="16047" />
        <drainZone minCol="50920" maxCol="50921" />
        <drainZone minCol="84879" maxCol="84892" />
      </drainZones>
      <drainZonesShadow>
        <drainZoneShadow minCol="381" maxCol="381" />
        <drainZoneShadow minCol="31629" maxCol="31654" />
        <drainZoneShadow minCol="99314" maxCol="99358" />
        <drainZoneShadow minCol="135843" maxCol="135856" />
      </drainZonesShadow>
    </node>
    <node name="MRPS28::851197" nid="10365" row="2327" minCol="173" maxCol="84906" minColSha="298" maxColSha="170011" color="EX-pale-blue-magenta">
      <drainZones>
        <drainZone minCol="16048" maxCol="16048" />
        <drainZone minCol="50922" maxCol="50922" />
        <drainZone minCol="84893" maxCol="84906" />
      </drainZones>
      <drainZonesShadow>
        <drainZoneShadow minCol="382" maxCol="382" />
        <drainZoneShadow minCol="31655" maxCol="31683" />
        <drainZoneShadow minCol="99359" maxCol="99386" />
        <drainZoneShadow minCol="135857" maxCol="135870" />
      </drainZonesShadow>
    </node>
    <node name="RSM7::853992" nid="9424" row="2328" minCol="207" maxCol="84922" minColSha="380" maxColSha="171515" color="EX-pale-yellow orange">
      <drainZones>
        <drainZone minCol="84907" maxCol="84922" />
      </drainZones>
      <drainZonesShadow>
        <drainZoneShadow minCol="383" maxCol="383" />
        <drainZoneShadow minCol="31684" maxCol="31714" />
        <drainZoneShadow minCol="99387" maxCol="99399" />
        <drainZoneShadow minCol="135871" maxCol="135886" />
      </drainZonesShadow>
    </node>
    <node name="PTC4::852119" nid="10527" row="2329" minCol="208" maxCol="84960" minColSha="384" maxColSha="170495" color="EX-medium-magenta">
      <drainZones>
        <drainZone minCol="208" maxCol="208" />
        <drainZone minCol="50923" maxCol="50923" />
        <drainZone minCol="84923" maxCol="84960" />
      </drainZones>
      <drainZonesShadow>
        <drainZoneShadow minCol="384" maxCol="384" />
        <drainZoneShadow minCol="31715" maxCol="31715" />
        <drainZoneShadow minCol="99400" maxCol="99445" />
        <drainZoneShadow minCol="135887" maxCol="135924" />
      </drainZonesShadow>
    </node>
    <node name="APS3::851768" nid="8834" row="2330" minCol="209" maxCol="84984" minColSha="385" maxColSha="168822" color="EX-pale-red">
      <drainZones>
        <drainZone minCol="209" maxCol="209" />
        <drainZone minCol="50924" maxCol="50924" />
        <drainZone minCol="84961" maxCol="84984" />
      </drainZones>
      <drainZonesShadow>
        <drainZoneShadow minCol="385" maxCol="385" />
        <drainZoneShadow minCol="31716" maxCol="31717" />
        <drainZoneShadow minCol="99446" maxCol="99521" />
        <drainZoneShadow minCol="135925" maxCol="135948" />
      </drainZonesShadow>
    </node>
    <node name="CEF1::851415" nid="8563" row="2331" minCol="182" maxCol="85045" minColSha="316" maxColSha="171943" color="EX-pale-cyan">
      <drainZones>
        <drainZone minCol="16049" maxCol="16051" />
        <drainZone minCol="50925" maxCol="50930" />
        <drainZone minCol="84985" maxCol="85045" />
      </drainZones>
      <drainZonesShadow>
        <drainZoneShadow minCol="386" maxCol="386" />
        <drainZoneShadow minCol="31718" maxCol="31738" />
        <drainZoneShadow minCol="99522" maxCol="99641" />
        <drainZoneShadow minCol="135949" maxCol="136009" />
      </drainZonesShadow>
    </node>
    <node name="SYF1::851148" nid="8531" row="2332" minCol="151" maxCol="85086" minColSha="256" maxColSha="171108" color="EX-pale-yellow-green">
      <drainZones>
        <drainZone minCol="16052" maxCol="16053" />
        <drainZone minCol="50931" maxCol="50933" />
        <drainZone minCol="85046" maxCol="85086" />
      </drainZones>
      <drainZonesShadow>
        <drainZoneShadow minCol="387" maxCol="387" />
        <drainZoneShadow minCol="31739" maxCol="31767" />
        <drainZoneShadow minCol="99642" maxCol="99700" />
        <drainZoneShadow minCol="136010" maxCol="136050" />
      </drainZonesShadow>
    </node>
    <node name="CWC23::851522" nid="8564" row="2333" minCol="152" maxCol="85088" minColSha="257" maxColSha="147136" color="EX-pale-purple">
      <drainZones>
        <drainZone minCol="16054" maxCol="16055" />
        <drainZone minCol="85087" maxCol="85088" />
      </drainZones>
      <drainZonesShadow>
        <drainZoneShadow minCol="388" maxCol="388" />
        <drainZoneShadow minCol="31768" maxCol="31800" />
        <drainZoneShadow minCol="99701" maxCol="99704" />
        <drainZoneShadow minCol="136051" maxCol="136052" />
      </drainZonesShadow>
    </node>
    <node name="ECM2::854695" nid="10013" row="2334" minCol="139" maxCol="85093" minColSha="240" maxColSha="171965" color="EX-pale-magenta">
      <drainZones>
        <drainZone minCol="50934" maxCol="50934" />
        <drainZone minCol="85089" maxCol="85093" />
      </drainZones>
      <drainZonesShadow>
        <drainZoneShadow minCol="389" maxCol="389" />
        <drainZoneShadow minCol="31801" maxCol="31818" />
        <drainZoneShadow minCol="99705" maxCol="99709" />
        <drainZoneShadow minCol="136053" maxCol="136057" />
      </drainZonesShadow>
    </node>
    <node name="CCT7::853683" nid="8294" row="2335" minCol="210" maxCol="85123" minColSha="390" maxColSha="171240" color="EX-pale-red-orange">
      <drainZones>
        <drainZone minCol="210" maxCol="210" />
        <drainZone minCol="85094" maxCol="85123" />
      </drainZones>
      <drainZonesShadow>
        <drainZoneShadow minCol="390" maxCol="390" />
        <drainZoneShadow minCol="31819" maxCol="31824" />
        <drainZoneShadow minCol="99710" maxCol="99741" />
        <drainZoneShadow minCol="136058" maxCol="136087" />
      </drainZonesShadow>
    </node>
    <node name="LSM6::853129" nid="10366" row="2336" minCol="140" maxCol="85138" minColSha="241" maxColSha="168921" color="EX-blue">
      <drainZones>
        <drainZone minCol="16056" maxCol="16057" />
        <drainZone minCol="85124" maxCol="85138" />
      </drainZones>
      <drainZonesShadow>
        <drainZoneShadow minCol="391" maxCol="391" />
        <drainZoneShadow minCol="31825" maxCol="31851" />
        <drainZoneShadow minCol="99742" maxCol="99756" />
        <drainZoneShadow minCol="136088" maxCol="136102" />
      </drainZonesShadow>
    </node>
    <node name="HSP42::855972" nid="9459" row="2337" minCol="164" maxCol="85152" minColSha="275" maxColSha="171326" color="EX-orange">
      <drainZones>
        <drainZone minCol="50935" maxCol="50940" />
        <drainZone minCol="85139" maxCol="85152" />
      </drainZones>
      <drainZonesShadow>
        <drainZoneShadow minCol="392" maxCol="392" />
        <drainZoneShadow minCol="31852" maxCol="31863" />
        <drainZoneShadow minCol="99757" maxCol="99873" />
        <drainZoneShadow minCol="136103" maxCol="136116" />
      </drainZonesShadow>
    </node>
    <node name="ELP4::852283" nid="9122" row="2338" minCol="127" maxCol="85232" minColSha="225" maxColSha="171850" color="EX-dark-cyan">
      <drainZones>
        <drainZone minCol="16058" maxCol="16059" />
        <drainZone minCol="50941" maxCol="50945" />
        <drainZone minCol="85153" maxCol="85232" />
      </drainZones>
      <drainZonesShadow>
        <drainZoneShadow minCol="393" maxCol="393" />
        <drainZoneShadow minCol="31864" maxCol="31867" />
        <drainZoneShadow minCol="99874" maxCol="100054" />
        <drainZoneShadow minCol="136117" maxCol="136196" />
      </drainZonesShadow>
    </node>
    <node name="APM3::851052" nid="9414" row="2339" minCol="209" maxCol="85261" minColSha="385" maxColSha="169603" color="EX-red">
      <drainZones>
        <drainZone minCol="50946" maxCol="50949" />
        <drainZone minCol="85233" maxCol="85261" />
      </drainZones>
      <drainZonesShadow>
        <drainZoneShadow minCol="394" maxCol="394" />
        <drainZoneShadow minCol="31868" maxCol="31869" />
        <drainZoneShadow minCol="100055" maxCol="100169" />
        <drainZoneShadow minCol="136197" maxCol="136225" />
      </drainZonesShadow>
    </node>
    <node name="TRS31::856275" nid="9973" row="2340" minCol="211" maxCol="85330" minColSha="395" maxColSha="171109" color="EX-dark-orange">
      <drainZones>
        <drainZone minCol="211" maxCol="211" />
        <drainZone minCol="50950" maxCol="50951" />
        <drainZone minCol="85262" maxCol="85330" />
      </drainZones>
      <drainZonesShadow>
        <drainZoneShadow minCol="395" maxCol="395" />
        <drainZoneShadow minCol="31870" maxCol="31877" />
        <drainZoneShadow minCol="100170" maxCol="100311" />
        <drainZoneShadow minCol="136226" maxCol="136294" />
      </drainZonesShadow>
    </node>
    <node name="BET3::855549" nid="8547" row="2341" minCol="211" maxCol="85349" minColSha="395" maxColSha="170347" color="EX-dark-gray-purple">
      <drainZones>
        <drainZone minCol="85331" maxCol="85349" />
      </drainZones>
      <drainZonesShadow>
        <drainZoneShadow minCol="396" maxCol="396" />
        <drainZoneShadow minCol="31878" maxCol="31885" />
        <drainZoneShadow minCol="100312" maxCol="100326" />
        <drainZoneShadow minCol="136295" maxCol="136313" />
      </drainZonesShadow>
    </node>
    <node name="MCD1::851928" nid="9870" row="2342" minCol="120" maxCol="85399" minColSha="209" maxColSha="172057" color="EX-cyan">
      <drainZones>
        <drainZone minCol="85350" maxCol="85399" />
      </drainZones>
      <drainZonesShadow>
        <drainZoneShadow minCol="397" maxCol="397" />
        <drainZoneShadow minCol="31886" maxCol="31887" />
        <drainZoneShadow minCol="100327" maxCol="100390" />
        <drainZoneShadow minCol="136314" maxCol="136363" />
      </drainZonesShadow>
    </node>
    <node name="ARP6::851279" nid="9499" row="2343" minCol="212" maxCol="85438" minColSha="398" maxColSha="172059" color="EX-yellow-orange">
      <drainZones>
        <drainZone minCol="212" maxCol="212" />
        <drainZone minCol="50952" maxCol="50952" />
        <drainZone minCol="85400" maxCol="85438" />
      </drainZones>
      <drainZonesShadow>
        <drainZoneShadow minCol="398" maxCol="398" />
        <drainZoneShadow minCol="31888" maxCol="31898" />
        <drainZoneShadow minCol="100391" maxCol="100412" />
        <drainZoneShadow minCol="136364" maxCol="136402" />
      </drainZonesShadow>
    </node>
    <node name="CGI121::853303" nid="8752" row="2344" minCol="126" maxCol="85454" minColSha="224" maxColSha="171898" color="EX-pure-blue">
      <drainZones>
        <drainZone minCol="50953" maxCol="50953" />
        <drainZone minCol="85439" maxCol="85454" />
      </drainZones>
      <drainZonesShadow>
        <drainZoneShadow minCol="399" maxCol="399" />
        <drainZoneShadow minCol="31899" maxCol="31900" />
        <drainZoneShadow minCol="100413" maxCol="100474" />
        <drainZoneShadow minCol="136403" maxCol="136418" />
      </drainZonesShadow>
    </node>
    <node name="DHH1::853327" nid="10437" row="2345" minCol="141" maxCol="85470" minColSha="242" maxColSha="170732" color="EX-dark-yellow-green">
      <drainZones>
        <drainZone minCol="16060" maxCol="16060" />
        <drainZone minCol="85455" maxCol="85470" />
      </drainZones>
      <drainZonesShadow>
        <drainZoneShadow minCol="400" maxCol="400" />
        <drainZoneShadow minCol="31901" maxCol="31927" />
        <drainZoneShadow minCol="100475" maxCol="100508" />
        <drainZoneShadow minCol="136419" maxCol="136434" />
      </drainZonesShadow>
    </node>
    <node name="AAR2::851061" nid="8830" row="2346" minCol="178" maxCol="85514" minColSha="307" maxColSha="170183" color="EX-dark-magenta">
      <drainZones>
        <drainZone minCol="85471" maxCol="85514" />
      </drainZones>
      <drainZonesShadow>
        <drainZoneShadow minCol="401" maxCol="401" />
        <drainZoneShadow minCol="31928" maxCol="31940" />
        <drainZoneShadow minCol="100509" maxCol="100577" />
        <drainZoneShadow minCol="136435" maxCol="136478" />
      </drainZonesShadow>
    </node>
    <node name="VPS28::851771" nid="9881" row="2347" minCol="193" maxCol="85544" minColSha="342" maxColSha="171761" color="EX-dark-green">
      <drainZones>
        <drainZone minCol="50954" maxCol="50954" />
        <drainZone minCol="85515" maxCol="85544" />
      </drainZones>
      <drainZonesShadow>
        <drainZoneShadow minCol="402" maxCol="402" />
        <drainZoneShadow minCol="31941" maxCol="31942" />
        <drainZoneShadow minCol="100578" maxCol="100635" />
        <drainZoneShadow minCol="136479" maxCol="136508" />
      </drainZonesShadow>
    </node>
    <node name="RFC4::852468" nid="8587" row="2348" minCol="213" maxCol="85554" minColSha="403" maxColSha="171786" color="EX-blue-magenta">
      <drainZones>
        <drainZone minCol="213" maxCol="213" />
        <drainZone minCol="85545" maxCol="85554" />
      </drainZones>
      <drainZonesShadow>
        <drainZoneShadow minCol="403" maxCol="403" />
        <drainZoneShadow minCol="31943" maxCol="31948" />
        <drainZoneShadow minCol="100636" maxCol="100651" />
        <drainZoneShadow minCol="136509" maxCol="136518" />
      </drainZonesShadow>
    </node>
    <node name="HIR2::856449" nid="8480" row="2349" minCol="205" maxCol="85574" minColSha="375" maxColSha="171327" color="EX-yellow-green">
      <drainZones>
        <drainZone minCol="50955" maxCol="50957" />
        <drainZone minCol="85555" maxCol="85574" />
      </drainZones>
      <drainZonesShadow>
        <drainZoneShadow minCol="404" maxCol="404" />
        <drainZoneShadow minCol="31949" maxCol="31952" />
        <drainZoneShadow minCol="100652" maxCol="100769" />
        <drainZoneShadow minCol="136519" maxCol="136538" />
      </drainZonesShadow>
    </node>
    <node name="ARO1::855357" nid="8927" row="2350" minCol="158" maxCol="85591" minColSha="268" maxColSha="169377" color="EX-magenta">
      <drainZones>
        <drainZone minCol="50958" maxCol="50958" />
        <drainZone minCol="85575" maxCol="85591" />
      </drainZones>
      <drainZonesShadow>
        <drainZoneShadow minCol="405" maxCol="405" />
        <drainZoneShadow minCol="31953" maxCol="31966" />
        <drainZoneShadow minCol="100770" maxCol="100828" />
        <drainZoneShadow minCol="136539" maxCol="136555" />
      </drainZonesShadow>
    </node>
    <node name="PAA1::854840" nid="9883" row="2351" minCol="208" maxCol="85595" minColSha="384" maxColSha="165848" color="EX-green">
      <drainZones>
        <drainZone minCol="85592" maxCol="85595" />
      </drainZones>
      <drainZonesShadow>
        <drainZoneShadow minCol="406" maxCol="406" />
        <drainZoneShadow minCol="31967" maxCol="31968" />
        <drainZoneShadow minCol="100829" maxCol="100839" />
        <drainZoneShadow minCol="136556" maxCol="136559" />
      </drainZonesShadow>
    </node>
    <node name="CSN12::855653" nid="8427" row="2352" minCol="142" maxCol="85598" minColSha="243" maxColSha="156364" color="EX-yellow">
      <drainZones>
        <drainZone minCol="85596" maxCol="85598" />
      </drainZones>
      <drainZonesShadow>
        <drainZoneShadow minCol="407" maxCol="407" />
        <drainZoneShadow minCol="31969" maxCol="31983" />
        <drainZoneShadow minCol="100840" maxCol="100848" />
        <drainZoneShadow minCol="136560" maxCol="136562" />
      </drainZonesShadow>
    </node>
    <node name="RTT105::852378" nid="9923" row="2353" minCol="201" maxCol="85607" minColSha="360" maxColSha="169160" color="EX-purple">
      <drainZones>
        <drainZone minCol="85599" maxCol="85607" />
      </drainZones>
      <drainZonesShadow>
        <drainZoneShadow minCol="408" maxCol="408" />
        <drainZoneShadow minCol="31984" maxCol="31985" />
        <drainZoneShadow minCol="100849" maxCol="100888" />
        <drainZoneShadow minCol="136563" maxCol="136571" />
      </drainZonesShadow>
    </node>
    <node name="DNA2::856305" nid="9677" row="2354" minCol="9" maxCol="85622" minColSha="9" maxColSha="171257" color="EX-dark-purple">
      <drainZones>
        <drainZone minCol="85608" maxCol="85622" />
      </drainZones>
      <drainZonesShadow>
        <drainZoneShadow minCol="409" maxCol="409" />
        <drainZoneShadow minCol="31986" maxCol="31988" />
        <drainZoneShadow minCol="100889" maxCol="100919" />
        <drainZoneShadow minCol="136572" maxCol="136586" />
      </drainZonesShadow>
    </node>
    <node name="KTI12::855826" nid="9955" row="2355" minCol="214" maxCol="85626" minColSha="410" maxColSha="163825" color="EX-dark-red">
      <drainZones>
        <drainZone minCol="214" maxCol="214" />
        <drainZone minCol="16061" maxCol="16061" />
        <drainZone minCol="50959" maxCol="50959" />
        <drainZone minCol="85623" maxCol="85626" />
      </drainZones>
      <drainZonesShadow>
        <drainZoneShadow minCol="410" maxCol="410" />
        <drainZoneShadow minCol="31989" maxCol="31989" />
        <drainZoneShadow minCol="100920" maxCol="101006" />
        <drainZoneShadow minCol="136587" maxCol="136590" />
      </drainZonesShadow>
    </node>
    <node name="ELP2::852852" nid="9956" row="2356" minCol="128" maxCol="85630" minColSha="226" maxColSha="157644" color="EX-pale-green">
      <drainZones>
        <drainZone minCol="16062" maxCol="16062" />
        <drainZone minCol="85627" maxCol="85630" />
      </drainZones>
      <drainZonesShadow>
        <drainZoneShadow minCol="411" maxCol="412" />
        <drainZoneShadow minCol="31990" maxCol="31994" />
        <drainZoneShadow minCol="101007" maxCol="101074" />
        <drainZoneShadow minCol="136591" maxCol="136594" />
      </drainZonesShadow>
    </node>
    <node name="RRP3::854791" nid="8754" row="2357" minCol="81" maxCol="85656" minColSha="102" maxColSha="168850" color="EX-pale-blue">
      <drainZones>
        <drainZone minCol="85631" maxCol="85656" />
      </drainZones>
      <drainZonesShadow>
        <drainZoneShadow minCol="413" maxCol="414" />
        <drainZoneShadow minCol="31995" maxCol="31996" />
        <drainZoneShadow minCol="101075" maxCol="101128" />
        <drainZoneShadow minCol="136595" maxCol="136620" />
      </drainZonesShadow>
    </node>
    <node name="SWH1::853928" nid="10250" row="2358" minCol="215" maxCol="85688" minColSha="415" maxColSha="171218" color="EX-dark-tan">
      <drainZones>
        <drainZone minCol="215" maxCol="215" />
        <drainZone minCol="50960" maxCol="50960" />
        <drainZone minCol="85657" maxCol="85688" />
      </drainZones>
      <drainZonesShadow>
        <drainZoneShadow minCol="415" maxCol="415" />
        <drainZoneShadow minCol="31997" maxCol="31997" />
        <drainZoneShadow minCol="101129" maxCol="101193" />
        <drainZoneShadow minCol="136621" maxCol="136652" />
      </drainZonesShadow>
    </node>
    <node name="ELP3::851025" nid="9339" row="2359" minCol="16" maxCol="85710" minColSha="17" maxColSha="171184" color="EX-pale-blue-magenta">
      <drainZones>
        <drainZone minCol="50961" maxCol="50961" />
        <drainZone minCol="85689" maxCol="85710" />
      </drainZones>
      <drainZonesShadow>
        <drainZoneShadow minCol="416" maxCol="417" />
        <drainZoneShadow minCol="31998" maxCol="32002" />
        <drainZoneShadow minCol="101194" maxCol="101229" />
        <drainZoneShadow minCol="136653" maxCol="136674" />
      </drainZonesShadow>
    </node>
    <node name="PAF1::852452" nid="9876" row="2360" minCol="216" maxCol="85716" minColSha="418" maxColSha="165622" color="EX-pale-yellow orange">
      <drainZones>
        <drainZone minCol="216" maxCol="216" />
        <drainZone minCol="85711" maxCol="85716" />
      </drainZones>
      <drainZonesShadow>
        <drainZoneShadow minCol="418" maxCol="418" />
        <drainZoneShadow minCol="32003" maxCol="32011" />
        <drainZoneShadow minCol="101230" maxCol="101252" />
        <drainZoneShadow minCol="136675" maxCol="136680" />
      </drainZonesShadow>
    </node>
    <node name="SWC4::852951" nid="8486" row="2361" minCol="147" maxCol="85755" minColSha="248" maxColSha="171702" color="EX-medium-magenta">
      <drainZones>
        <drainZone minCol="85717" maxCol="85755" />
      </drainZones>
      <drainZonesShadow>
        <drainZoneShadow minCol="419" maxCol="420" />
        <drainZoneShadow minCol="32012" maxCol="32029" />
        <drainZoneShadow minCol="101253" maxCol="101289" />
        <drainZoneShadow minCol="136681" maxCol="136719" />
      </drainZonesShadow>
    </node>
    <node name="ERP2::852834" nid="9423" row="2362" minCol="217" maxCol="85782" minColSha="421" maxColSha="170681" color="EX-pale-red">
      <drainZones>
        <drainZone minCol="217" maxCol="217" />
        <drainZone minCol="50962" maxCol="50962" />
        <drainZone minCol="85756" maxCol="85782" />
      </drainZones>
      <drainZonesShadow>
        <drainZoneShadow minCol="421" maxCol="421" />
        <drainZoneShadow minCol="32030" maxCol="32031" />
        <drainZoneShadow minCol="101290" maxCol="101353" />
        <drainZoneShadow minCol="136720" maxCol="136746" />
      </drainZonesShadow>
    </node>
    <node name="ARC35::850695" nid="8770" row="2363" minCol="218" maxCol="85791" minColSha="422" maxColSha="171800" color="EX-pale-cyan">
      <drainZones>
        <drainZone minCol="218" maxCol="218" />
        <drainZone minCol="85783" maxCol="85791" />
      </drainZones>
      <drainZonesShadow>
        <drainZoneShadow minCol="422" maxCol="422" />
        <drainZoneShadow minCol="32032" maxCol="32036" />
        <drainZoneShadow minCol="101354" maxCol="101401" />
        <drainZoneShadow minCol="136747" maxCol="136755" />
      </drainZonesShadow>
    </node>
    <node name="SRV2::853638" nid="9393" row="2364" minCol="184" maxCol="85811" minColSha="322" maxColSha="168590" color="EX-pale-yellow-green">
      <drainZones>
        <drainZone minCol="50963" maxCol="50963" />
        <drainZone minCol="85792" maxCol="85811" />
      </drainZones>
      <drainZonesShadow>
        <drainZoneShadow minCol="423" maxCol="423" />
        <drainZoneShadow minCol="32037" maxCol="32039" />
        <drainZoneShadow minCol="101402" maxCol="101436" />
        <drainZoneShadow minCol="136756" maxCol="136775" />
      </drainZonesShadow>
    </node>
    <node name="APC9::854888" nid="9804" row="2365" minCol="160" maxCol="85829" minColSha="270" maxColSha="168292" color="EX-pale-purple">
      <drainZones>
        <drainZone minCol="85812" maxCol="85829" />
      </drainZones>
      <drainZonesShadow>
        <drainZoneShadow minCol="424" maxCol="424" />
        <drainZoneShadow minCol="32040" maxCol="32045" />
        <drainZoneShadow minCol="101437" maxCol="101456" />
        <drainZoneShadow minCol="136776" maxCol="136793" />
      </drainZonesShadow>
    </node>
    <node name="SSF1::855237" nid="9109" row="2366" minCol="123" maxCol="85837" minColSha="217" maxColSha="168591" color="EX-pale-magenta">
      <drainZones>
        <drainZone minCol="85830" maxCol="85837" />
      </drainZones>
      <drainZonesShadow>
        <drainZoneShadow minCol="425" maxCol="425" />
        <drainZoneShadow minCol="32046" maxCol="32050" />
        <drainZoneShadow minCol="101457" maxCol="101474" />
        <drainZoneShadow minCol="136794" maxCol="136801" />
      </drainZonesShadow>
    </node>
    <node name="RFC1::851930" nid="9147" row="2367" minCol="213" maxCol="85842" minColSha="403" maxColSha="171593" color="EX-pale-red-orange">
      <drainZones>
        <drainZone minCol="85838" maxCol="85842" />
      </drainZones>
      <drainZonesShadow>
        <drainZoneShadow minCol="426" maxCol="426" />
        <drainZoneShadow minCol="32051" maxCol="32053" />
        <drainZoneShadow minCol="101475" maxCol="101489" />
        <drainZoneShadow minCol="136802" maxCol="136806" />
      </drainZonesShadow>
    </node>
    <node name="SCS2::853932" nid="9386" row="2368" minCol="179" maxCol="85845" minColSha="308" maxColSha="157547" color="EX-blue">
      <drainZones>
        <drainZone minCol="85843" maxCol="85845" />
      </drainZones>
      <drainZonesShadow>
        <drainZoneShadow minCol="427" maxCol="427" />
        <drainZoneShadow minCol="32054" maxCol="32055" />
        <drainZoneShadow minCol="101490" maxCol="101490" />
        <drainZoneShadow minCol="136807" maxCol="136809" />
      </drainZonesShadow>
    </node>
    <node name="ARC18::855664" nid="8926" row="2369" minCol="218" maxCol="85858" minColSha="422" maxColSha="171842" color="EX-orange">
      <drainZones>
        <drainZone minCol="85846" maxCol="85858" />
      </drainZones>
      <drainZonesShadow>
        <drainZoneShadow minCol="428" maxCol="428" />
        <drainZoneShadow minCol="32056" maxCol="32060" />
        <drainZoneShadow minCol="101491" maxCol="101580" />
        <drainZoneShadow minCol="136810" maxCol="136822" />
      </drainZonesShadow>
    </node>
    <node name="HSP104::850455" nid="8333" row="2370" minCol="171" maxCol="85873" minColSha="286" maxColSha="165131" color="EX-dark-cyan">
      <drainZones>
        <drainZone minCol="85859" maxCol="85873" />
      </drainZones>
      <drainZonesShadow>
        <drainZoneShadow minCol="429" maxCol="429" />
        <drainZoneShadow minCol="32061" maxCol="32070" />
        <drainZoneShadow minCol="101581" maxCol="101626" />
        <drainZoneShadow minCol="136823" maxCol="136837" />
      </drainZonesShadow>
    </node>
    <node name="PHB1::853434" nid="9629" row="2371" minCol="180" maxCol="85898" minColSha="309" maxColSha="171565" color="EX-red">
      <drainZones>
        <drainZone minCol="85874" maxCol="85898" />
      </drainZones>
      <drainZonesShadow>
        <drainZoneShadow minCol="430" maxCol="430" />
        <drainZoneShadow minCol="32071" maxCol="32080" />
        <drainZoneShadow minCol="101627" maxCol="101664" />
        <drainZoneShadow minCol="136838" maxCol="136862" />
      </drainZonesShadow>
    </node>
    <node name="PEP4::852750" nid="9819" row="2372" minCol="219" maxCol="85907" minColSha="431" maxColSha="162711" color="EX-dark-orange">
      <drainZones>
        <drainZone minCol="219" maxCol="219" />
        <drainZone minCol="85899" maxCol="85907" />
      </drainZones>
      <drainZonesShadow>
        <drainZoneShadow minCol="431" maxCol="431" />
        <drainZoneShadow minCol="32081" maxCol="32083" />
        <drainZoneShadow minCol="101665" maxCol="101690" />
        <drainZoneShadow minCol="136863" maxCol="136871" />
      </drainZonesShadow>
    </node>
    <node name="LSM4::850521" nid="10253" row="2373" minCol="143" maxCol="85942" minColSha="244" maxColSha="171471" color="EX-dark-gray-purple">
      <drainZones>
        <drainZone minCol="85908" maxCol="85942" />
      </drainZones>
      <drainZonesShadow>
        <drainZoneShadow minCol="432" maxCol="434" />
        <drainZoneShadow minCol="32084" maxCol="32104" />
        <drainZoneShadow minCol="101691" maxCol="101747" />
        <drainZoneShadow minCol="136872" maxCol="136906" />
      </drainZonesShadow>
    </node>
    <node name="NVJ1::850328" nid="9463" row="2374" minCol="215" maxCol="85967" minColSha="415" maxColSha="170992" color="EX-cyan">
      <drainZones>
        <drainZone minCol="85943" maxCol="85967" />
      </drainZones>
      <drainZonesShadow>
        <drainZoneShadow minCol="435" maxCol="435" />
        <drainZoneShadow minCol="32105" maxCol="32105" />
        <drainZoneShadow minCol="101748" maxCol="101784" />
        <drainZoneShadow minCol="136907" maxCol="136931" />
      </drainZonesShadow>
    </node>
    <node name="ERV25::856674" nid="8911" row="2375" minCol="217" maxCol="85986" minColSha="421" maxColSha="170527" color="EX-yellow-orange">
      <drainZones>
        <drainZone minCol="85968" maxCol="85986" />
      </drainZones>
      <drainZonesShadow>
        <drainZoneShadow minCol="436" maxCol="436" />
        <drainZoneShadow minCol="32106" maxCol="32111" />
        <drainZoneShadow minCol="101785" maxCol="101833" />
        <drainZoneShadow minCol="136932" maxCol="136950" />
      </drainZonesShadow>
    </node>
    <node name="CRP1::850329" nid="8586" row="2376" minCol="219" maxCol="86005" minColSha="431" maxColSha="171241" color="EX-pure-blue">
      <drainZones>
        <drainZone minCol="85987" maxCol="86005" />
      </drainZones>
      <drainZonesShadow>
        <drainZoneShadow minCol="437" maxCol="437" />
        <drainZoneShadow minCol="32112" maxCol="32112" />
        <drainZoneShadow minCol="101834" maxCol="101880" />
        <drainZoneShadow minCol="136951" maxCol="136969" />
      </drainZonesShadow>
    </node>
    <node name="CDC73::852074" nid="10485" row="2377" minCol="216" maxCol="86008" minColSha="418" maxColSha="171912" color="EX-dark-yellow-green">
      <drainZones>
        <drainZone minCol="86006" maxCol="86008" />
      </drainZones>
      <drainZonesShadow>
        <drainZoneShadow minCol="438" maxCol="438" />
        <drainZoneShadow minCol="32113" maxCol="32120" />
        <drainZoneShadow minCol="101881" maxCol="101884" />
        <drainZoneShadow minCol="136970" maxCol="136972" />
      </drainZonesShadow>
    </node>
    <node name="PLP2::856593" nid="8667" row="2378" minCol="210" maxCol="86029" minColSha="390" maxColSha="170408" color="EX-dark-magenta">
      <drainZones>
        <drainZone minCol="86009" maxCol="86029" />
      </drainZones>
      <drainZonesShadow>
        <drainZoneShadow minCol="439" maxCol="439" />
        <drainZoneShadow minCol="32121" maxCol="32125" />
        <drainZoneShadow minCol="101885" maxCol="101927" />
        <drainZoneShadow minCol="136973" maxCol="136993" />
      </drainZonesShadow>
    </node>
    <node name="::852850" nid="11675" row="2379" minCol="50978" maxCol="80377" minColSha="101942" maxColSha="136996" color="EX-dark-green">
      <drainZones/>
      <drainZonesShadow>
        <drainZoneShadow minCol="136994" maxCol="136996" />
      </drainZonesShadow>
    </node>
    <node name="::850746" nid="13746" row="2380" minCol="50992" maxCol="50992" minColSha="101956" maxColSha="136997" color="EX-blue-magenta">
      <drainZones/>
      <drainZonesShadow>
        <drainZoneShadow minCol="136997" maxCol="136997" />
      </drainZonesShadow>
    </node>
    <node name="::853172" nid="11257" row="2381" minCol="51011" maxCol="79130" minColSha="101975" maxColSha="137004" color="EX-yellow-green">
      <drainZones/>
      <drainZonesShadow>
        <drainZoneShadow minCol="136998" maxCol="137004" />
      </drainZonesShadow>
    </node>
    <node name="::855742" nid="13662" row="2382" minCol="51012" maxCol="79131" minColSha="101976" maxColSha="137008" color="EX-magenta">
      <drainZones/>
      <drainZonesShadow>
        <drainZoneShadow minCol="137005" maxCol="137008" />
      </drainZonesShadow>
    </node>
    <node name="::855414" nid="13590" row="2383" minCol="51054" maxCol="84528" minColSha="102018" maxColSha="137041" color="EX-green">
      <drainZones/>
      <drainZonesShadow>
        <drainZoneShadow minCol="137009" maxCol="137041" />
      </drainZonesShadow>
    </node>
    <node name="::851383" nid="13893" row="2384" minCol="51055" maxCol="85153" minColSha="102019" maxColSha="137070" color="EX-yellow">
      <drainZones/>
      <drainZonesShadow>
        <drainZoneShadow minCol="137042" maxCol="137070" />
      </drainZonesShadow>
    </node>
    <node name="::851199" nid="13930" row="2385" minCol="51056" maxCol="82162" minColSha="102020" maxColSha="137081" color="EX-purple">
      <drainZones/>
      <drainZonesShadow>
        <drainZoneShadow minCol="137071" maxCol="137081" />
      </drainZonesShadow>
    </node>
    <node name="::855497" nid="13188" row="2386" minCol="51082" maxCol="80379" minColSha="102046" maxColSha="137095" color="EX-dark-purple">
      <drainZones/>
      <drainZonesShadow>
        <drainZoneShadow minCol="137082" maxCol="137095" />
      </drainZonesShadow>
    </node>
    <node name="::853015" nid="12423" row="2387" minCol="51132" maxCol="85627" minColSha="102096" maxColSha="137135" color="EX-dark-red">
      <drainZones/>
      <drainZonesShadow>
        <drainZoneShadow minCol="137096" maxCol="137135" />
      </drainZonesShadow>
    </node>
    <node name="::856744" nid="10626" row="2388" minCol="51133" maxCol="83056" minColSha="102097" maxColSha="137154" color="EX-pale-green">
      <drainZones/>
      <drainZonesShadow>
        <drainZoneShadow minCol="137136" maxCol="137154" />
      </drainZonesShadow>
    </node>
    <node name="::850784" nid="13831" row="2389" minCol="51134" maxCol="85154" minColSha="102098" maxColSha="137169" color="EX-pale-blue">
      <drainZones/>
      <drainZonesShadow>
        <drainZoneShadow minCol="137155" maxCol="137169" />
      </drainZonesShadow>
    </node>
    <node name="::854759" nid="13270" row="2390" minCol="51135" maxCol="83493" minColSha="102099" maxColSha="137184" color="EX-dark-tan">
      <drainZones/>
      <drainZonesShadow>
        <drainZoneShadow minCol="137170" maxCol="137184" />
      </drainZonesShadow>
    </node>
    <node name="::853931" nid="12226" row="2391" minCol="51136" maxCol="85555" minColSha="102100" maxColSha="137198" color="EX-pale-blue-magenta">
      <drainZones/>
      <drainZonesShadow>
        <drainZoneShadow minCol="137185" maxCol="137198" />
      </drainZonesShadow>
    </node>
    <node name="::856792" nid="10634" row="2392" minCol="51137" maxCol="83828" minColSha="102101" maxColSha="137212" color="EX-pale-yellow orange">
      <drainZones/>
      <drainZonesShadow>
        <drainZoneShadow minCol="137199" maxCol="137212" />
      </drainZonesShadow>
    </node>
    <node name="::853305" nid="12779" row="2393" minCol="51138" maxCol="80383" minColSha="102102" maxColSha="137225" color="EX-medium-magenta">
      <drainZones/>
      <drainZonesShadow>
        <drainZoneShadow minCol="137213" maxCol="137225" />
      </drainZonesShadow>
    </node>
    <node name="::850800" nid="12413" row="2394" minCol="51139" maxCol="79140" minColSha="102103" maxColSha="137237" color="EX-pale-red">
      <drainZones/>
      <drainZonesShadow>
        <drainZoneShadow minCol="137226" maxCol="137237" />
      </drainZonesShadow>
    </node>
    <node name="::852915" nid="11487" row="2395" minCol="51140" maxCol="85812" minColSha="102104" maxColSha="137249" color="EX-pale-cyan">
      <drainZones/>
      <drainZonesShadow>
        <drainZoneShadow minCol="137238" maxCol="137249" />
      </drainZonesShadow>
    </node>
    <node name="::853117" nid="12444" row="2396" minCol="51141" maxCol="85094" minColSha="102105" maxColSha="137261" color="EX-pale-yellow-green">
      <drainZones/>
      <drainZonesShadow>
        <drainZoneShadow minCol="137250" maxCol="137261" />
      </drainZonesShadow>
    </node>
    <node name="::855346" nid="11995" row="2397" minCol="51142" maxCol="85813" minColSha="102106" maxColSha="137273" color="EX-pale-purple">
      <drainZones/>
      <drainZonesShadow>
        <drainZoneShadow minCol="137262" maxCol="137273" />
      </drainZonesShadow>
    </node>
    <node name="::850892" nid="11565" row="2398" minCol="51143" maxCol="82828" minColSha="102107" maxColSha="137284" color="EX-pale-magenta">
      <drainZones/>
      <drainZonesShadow>
        <drainZoneShadow minCol="137274" maxCol="137284" />
      </drainZonesShadow>
    </node>
    <node name="::852525" nid="11302" row="2399" minCol="51144" maxCol="85987" minColSha="102108" maxColSha="137295" color="EX-pale-red-orange">
      <drainZones/>
      <drainZonesShadow>
        <drainZoneShadow minCol="137285" maxCol="137295" />
      </drainZonesShadow>
    </node>
    <node name="::852565" nid="12336" row="2400" minCol="51145" maxCol="85455" minColSha="102109" maxColSha="137306" color="EX-blue">
      <drainZones/>
      <drainZonesShadow>
        <drainZoneShadow minCol="137296" maxCol="137306" />
      </drainZonesShadow>
    </node>
    <node name="::852672" nid="12377" row="2401" minCol="51146" maxCol="82829" minColSha="102110" maxColSha="137317" color="EX-orange">
      <drainZones/>
      <drainZonesShadow>
        <drainZoneShadow minCol="137307" maxCol="137317" />
      </drainZonesShadow>
    </node>
    <node name="::853518" nid="13828" row="2402" minCol="51147" maxCol="82016" minColSha="102111" maxColSha="137328" color="EX-dark-cyan">
      <drainZones/>
      <drainZonesShadow>
        <drainZoneShadow minCol="137318" maxCol="137328" />
      </drainZonesShadow>
    </node>
    <node name="::854377" nid="13209" row="2403" minCol="51148" maxCol="80159" minColSha="102112" maxColSha="137339" color="EX-red">
      <drainZones/>
      <drainZonesShadow>
        <drainZoneShadow minCol="137329" maxCol="137339" />
      </drainZonesShadow>
    </node>
    <node name="::854462" nid="12397" row="2404" minCol="51149" maxCol="85874" minColSha="102113" maxColSha="137350" color="EX-dark-orange">
      <drainZones/>
      <drainZonesShadow>
        <drainZoneShadow minCol="137340" maxCol="137350" />
      </drainZonesShadow>
    </node>
    <node name="::855722" nid="13641" row="2405" minCol="51150" maxCol="82830" minColSha="102114" maxColSha="137361" color="EX-dark-gray-purple">
      <drainZones/>
      <drainZonesShadow>
        <drainZoneShadow minCol="137351" maxCol="137361" />
      </drainZonesShadow>
    </node>
    <node name="::856415" nid="13227" row="2406" minCol="51151" maxCol="85350" minColSha="102115" maxColSha="137372" color="EX-cyan">
      <drainZones/>
      <drainZonesShadow>
        <drainZoneShadow minCol="137362" maxCol="137372" />
      </drainZonesShadow>
    </node>
    <node name="::851156" nid="12605" row="2407" minCol="51152" maxCol="80981" minColSha="102116" maxColSha="137382" color="EX-yellow-orange">
      <drainZones/>
      <drainZonesShadow>
        <drainZoneShadow minCol="137373" maxCol="137382" />
      </drainZonesShadow>
    </node>
    <node name="::851272" nid="12735" row="2408" minCol="51153" maxCol="81777" minColSha="102117" maxColSha="137392" color="EX-pure-blue">
      <drainZones/>
      <drainZonesShadow>
        <drainZoneShadow minCol="137383" maxCol="137392" />
      </drainZonesShadow>
    </node>
    <node name="::854733" nid="10873" row="2409" minCol="51154" maxCol="83389" minColSha="102118" maxColSha="137402" color="EX-dark-yellow-green">
      <drainZones/>
      <drainZonesShadow>
        <drainZoneShadow minCol="137393" maxCol="137402" />
      </drainZonesShadow>
    </node>
    <node name="::855876" nid="13679" row="2410" minCol="51155" maxCol="82323" minColSha="102119" maxColSha="137412" color="EX-dark-magenta">
      <drainZones/>
      <drainZonesShadow>
        <drainZoneShadow minCol="137403" maxCol="137412" />
      </drainZonesShadow>
    </node>
    <node name="::850578" nid="11875" row="2411" minCol="51156" maxCol="82163" minColSha="102120" maxColSha="137421" color="EX-dark-green">
      <drainZones/>
      <drainZonesShadow>
        <drainZoneShadow minCol="137413" maxCol="137421" />
      </drainZonesShadow>
    </node>
    <node name="::851325" nid="11646" row="2412" minCol="51157" maxCol="83057" minColSha="102121" maxColSha="137430" color="EX-blue-magenta">
      <drainZones/>
      <drainZonesShadow>
        <drainZoneShadow minCol="137422" maxCol="137430" />
      </drainZonesShadow>
    </node>
    <node name="::852884" nid="13819" row="2413" minCol="51158" maxCol="82164" minColSha="102122" maxColSha="137439" color="EX-yellow-green">
      <drainZones/>
      <drainZonesShadow>
        <drainZoneShadow minCol="137431" maxCol="137439" />
      </drainZonesShadow>
    </node>
    <node name="::853008" nid="13124" row="2414" minCol="51159" maxCol="84370" minColSha="102123" maxColSha="137448" color="EX-magenta">
      <drainZones/>
      <drainZonesShadow>
        <drainZoneShadow minCol="137440" maxCol="137448" />
      </drainZonesShadow>
    </node>
    <node name="::853349" nid="13469" row="2415" minCol="51160" maxCol="83058" minColSha="102124" maxColSha="137457" color="EX-green">
      <drainZones/>
      <drainZonesShadow>
        <drainZoneShadow minCol="137449" maxCol="137457" />
      </drainZonesShadow>
    </node>
    <node name="::854217" nid="12502" row="2416" minCol="51161" maxCol="85575" minColSha="102125" maxColSha="137466" color="EX-yellow">
      <drainZones/>
      <drainZonesShadow>
        <drainZoneShadow minCol="137458" maxCol="137466" />
      </drainZonesShadow>
    </node>
    <node name="::854459" nid="13220" row="2417" minCol="51162" maxCol="79150" minColSha="102126" maxColSha="137475" color="EX-purple">
      <drainZones/>
      <drainZonesShadow>
        <drainZoneShadow minCol="137467" maxCol="137475" />
      </drainZonesShadow>
    </node>
    <node name="::854529" nid="11770" row="2418" minCol="51163" maxCol="79151" minColSha="102127" maxColSha="137484" color="EX-dark-purple">
      <drainZones/>
      <drainZonesShadow>
        <drainZoneShadow minCol="137476" maxCol="137484" />
      </drainZonesShadow>
    </node>
    <node name="::855548" nid="12158" row="2419" minCol="51164" maxCol="84701" minColSha="102128" maxColSha="137493" color="EX-dark-red">
      <drainZones/>
      <drainZonesShadow>
        <drainZoneShadow minCol="137485" maxCol="137493" />
      </drainZonesShadow>
    </node>
    <node name="::856598" nid="11850" row="2420" minCol="51165" maxCol="85608" minColSha="102129" maxColSha="137502" color="EX-pale-green">
      <drainZones/>
      <drainZonesShadow>
        <drainZoneShadow minCol="137494" maxCol="137502" />
      </drainZonesShadow>
    </node>
    <node name="::856782" nid="10632" row="2421" minCol="51166" maxCol="82831" minColSha="102130" maxColSha="137511" color="EX-pale-blue">
      <drainZones/>
      <drainZonesShadow>
        <drainZoneShadow minCol="137503" maxCol="137511" />
      </drainZonesShadow>
    </node>
    <node name="::851326" nid="13889" row="2422" minCol="51167" maxCol="82325" minColSha="102131" maxColSha="137519" color="EX-dark-tan">
      <drainZones/>
      <drainZonesShadow>
        <drainZoneShadow minCol="137512" maxCol="137519" />
      </drainZonesShadow>
    </node>
    <node name="::852015" nid="12833" row="2423" minCol="51168" maxCol="85400" minColSha="102132" maxColSha="137527" color="EX-pale-blue-magenta">
      <drainZones/>
      <drainZonesShadow>
        <drainZoneShadow minCol="137520" maxCol="137527" />
      </drainZonesShadow>
    </node>
    <node name="::852158" nid="11870" row="2424" minCol="51169" maxCol="83635" minColSha="102133" maxColSha="137535" color="EX-pale-yellow orange">
      <drainZones/>
      <drainZonesShadow>
        <drainZoneShadow minCol="137528" maxCol="137535" />
      </drainZonesShadow>
    </node>
    <node name="::854051" nid="11244" row="2425" minCol="51170" maxCol="69463" minColSha="102134" maxColSha="137543" color="EX-medium-magenta">
      <drainZones/>
      <drainZonesShadow>
        <drainZoneShadow minCol="137536" maxCol="137543" />
      </drainZonesShadow>
    </node>
    <node name="::854805" nid="13266" row="2426" minCol="51171" maxCol="84924" minColSha="102135" maxColSha="137551" color="EX-pale-red">
      <drainZones/>
      <drainZonesShadow>
        <drainZoneShadow minCol="137544" maxCol="137551" />
      </drainZonesShadow>
    </node>
    <node name="::855545" nid="11903" row="2427" minCol="51172" maxCol="80984" minColSha="102136" maxColSha="137559" color="EX-pale-cyan">
      <drainZones/>
      <drainZonesShadow>
        <drainZoneShadow minCol="137552" maxCol="137559" />
      </drainZonesShadow>
    </node>
    <node name="::855647" nid="13970" row="2428" minCol="51173" maxCol="76718" minColSha="102137" maxColSha="137567" color="EX-pale-yellow-green">
      <drainZones/>
      <drainZonesShadow>
        <drainZoneShadow minCol="137560" maxCol="137567" />
      </drainZonesShadow>
    </node>
    <node name="::856295" nid="12184" row="2429" minCol="51174" maxCol="70692" minColSha="102138" maxColSha="137575" color="EX-pale-purple">
      <drainZones/>
      <drainZonesShadow>
        <drainZoneShadow minCol="137568" maxCol="137575" />
      </drainZonesShadow>
    </node>
    <node name="::856373" nid="13620" row="2430" minCol="51175" maxCol="83391" minColSha="102139" maxColSha="137583" color="EX-pale-magenta">
      <drainZones/>
      <drainZonesShadow>
        <drainZoneShadow minCol="137576" maxCol="137583" />
      </drainZonesShadow>
    </node>
    <node name="::856800" nid="11392" row="2431" minCol="51176" maxCol="84850" minColSha="102140" maxColSha="137591" color="EX-pale-red-orange">
      <drainZones/>
      <drainZonesShadow>
        <drainZoneShadow minCol="137584" maxCol="137591" />
      </drainZonesShadow>
    </node>
    <node name="::850753" nid="13734" row="2432" minCol="51177" maxCol="80985" minColSha="102141" maxColSha="137598" color="EX-blue">
      <drainZones/>
      <drainZonesShadow>
        <drainZoneShadow minCol="137592" maxCol="137598" />
      </drainZonesShadow>
    </node>
    <node name="::850869" nid="11539" row="2433" minCol="51178" maxCol="79157" minColSha="102142" maxColSha="137605" color="EX-orange">
      <drainZones/>
      <drainZonesShadow>
        <drainZoneShadow minCol="137599" maxCol="137605" />
      </drainZonesShadow>
    </node>
    <node name="::851037" nid="12352" row="2434" minCol="51179" maxCol="80986" minColSha="102143" maxColSha="137612" color="EX-dark-cyan">
      <drainZones/>
      <drainZonesShadow>
        <drainZoneShadow minCol="137606" maxCol="137612" />
      </drainZonesShadow>
    </node>
    <node name="::851473" nid="10709" row="2435" minCol="51180" maxCol="76464" minColSha="102144" maxColSha="137619" color="EX-red">
      <drainZones/>
      <drainZonesShadow>
        <drainZoneShadow minCol="137613" maxCol="137619" />
      </drainZonesShadow>
    </node>
    <node name="::852111" nid="12035" row="2436" minCol="51181" maxCol="80397" minColSha="102145" maxColSha="137626" color="EX-dark-orange">
      <drainZones/>
      <drainZonesShadow>
        <drainZoneShadow minCol="137620" maxCol="137626" />
      </drainZonesShadow>
    </node>
    <node name="::852620" nid="12361" row="2437" minCol="51182" maxCol="80987" minColSha="102146" maxColSha="137633" color="EX-dark-gray-purple">
      <drainZones/>
      <drainZonesShadow>
        <drainZoneShadow minCol="137627" maxCol="137633" />
      </drainZonesShadow>
    </node>
    <node name="::853050" nid="12436" row="2438" minCol="51183" maxCol="81866" minColSha="102147" maxColSha="137640" color="EX-cyan">
      <drainZones/>
      <drainZonesShadow>
        <drainZoneShadow minCol="137634" maxCol="137640" />
      </drainZonesShadow>
    </node>
    <node name="::854440" nid="12028" row="2439" minCol="51184" maxCol="82165" minColSha="102148" maxColSha="137647" color="EX-yellow-orange">
      <drainZones/>
      <drainZonesShadow>
        <drainZoneShadow minCol="137641" maxCol="137647" />
      </drainZonesShadow>
    </node>
    <node name="::854506" nid="11775" row="2440" minCol="51185" maxCol="81867" minColSha="102149" maxColSha="137654" color="EX-pure-blue">
      <drainZones/>
      <drainZonesShadow>
        <drainZoneShadow minCol="137648" maxCol="137654" />
      </drainZonesShadow>
    </node>
    <node name="::854921" nid="13178" row="2441" minCol="51186" maxCol="78000" minColSha="102150" maxColSha="137661" color="EX-dark-yellow-green">
      <drainZones/>
      <drainZonesShadow>
        <drainZoneShadow minCol="137655" maxCol="137661" />
      </drainZonesShadow>
    </node>
    <node name="::855212" nid="13338" row="2442" minCol="51187" maxCol="80989" minColSha="102151" maxColSha="137668" color="EX-dark-magenta">
      <drainZones/>
      <drainZonesShadow>
        <drainZoneShadow minCol="137662" maxCol="137668" />
      </drainZonesShadow>
    </node>
    <node name="::855364" nid="12150" row="2443" minCol="51188" maxCol="83392" minColSha="102152" maxColSha="137675" color="EX-dark-green">
      <drainZones/>
      <drainZonesShadow>
        <drainZoneShadow minCol="137669" maxCol="137675" />
      </drainZonesShadow>
    </node>
    <node name="::855461" nid="11627" row="2444" minCol="51189" maxCol="80400" minColSha="102153" maxColSha="137682" color="EX-blue-magenta">
      <drainZones/>
      <drainZonesShadow>
        <drainZoneShadow minCol="137676" maxCol="137682" />
      </drainZonesShadow>
    </node>
    <node name="::855556" nid="13190" row="2445" minCol="51190" maxCol="83393" minColSha="102154" maxColSha="137689" color="EX-yellow-green">
      <drainZones/>
      <drainZonesShadow>
        <drainZoneShadow minCol="137683" maxCol="137689" />
      </drainZonesShadow>
    </node>
    <node name="::855807" nid="13070" row="2446" minCol="51191" maxCol="81868" minColSha="102155" maxColSha="137696" color="EX-magenta">
      <drainZones/>
      <drainZonesShadow>
        <drainZoneShadow minCol="137690" maxCol="137696" />
      </drainZonesShadow>
    </node>
    <node name="::850556" nid="11415" row="2447" minCol="51192" maxCol="81869" minColSha="102156" maxColSha="137702" color="EX-green">
      <drainZones/>
      <drainZonesShadow>
        <drainZoneShadow minCol="137697" maxCol="137702" />
      </drainZonesShadow>
    </node>
    <node name="::850727" nid="11515" row="2448" minCol="51193" maxCol="78663" minColSha="102157" maxColSha="137708" color="EX-yellow">
      <drainZones/>
      <drainZonesShadow>
        <drainZoneShadow minCol="137703" maxCol="137708" />
      </drainZonesShadow>
    </node>
    <node name="::850967" nid="11580" row="2449" minCol="51194" maxCol="78664" minColSha="102158" maxColSha="137714" color="EX-purple">
      <drainZones/>
      <drainZonesShadow>
        <drainZoneShadow minCol="137709" maxCol="137714" />
      </drainZonesShadow>
    </node>
    <node name="::851132" nid="11596" row="2450" minCol="51195" maxCol="80991" minColSha="102159" maxColSha="137720" color="EX-dark-purple">
      <drainZones/>
      <drainZonesShadow>
        <drainZoneShadow minCol="137715" maxCol="137720" />
      </drainZonesShadow>
    </node>
    <node name="::851333" nid="12731" row="2451" minCol="51196" maxCol="79163" minColSha="102160" maxColSha="137726" color="EX-dark-red">
      <drainZones/>
      <drainZonesShadow>
        <drainZoneShadow minCol="137721" maxCol="137726" />
      </drainZonesShadow>
    </node>
    <node name="::851422" nid="11480" row="2452" minCol="51197" maxCol="85471" minColSha="102161" maxColSha="137732" color="EX-pale-green">
      <drainZones/>
      <drainZonesShadow>
        <drainZoneShadow minCol="137727" maxCol="137732" />
      </drainZonesShadow>
    </node>
    <node name="::851692" nid="11985" row="2453" minCol="51198" maxCol="78667" minColSha="102162" maxColSha="137738" color="EX-pale-blue">
      <drainZones/>
      <drainZonesShadow>
        <drainZoneShadow minCol="137733" maxCol="137738" />
      </drainZonesShadow>
    </node>
    <node name="::851764" nid="12598" row="2454" minCol="51199" maxCol="77656" minColSha="102163" maxColSha="137744" color="EX-dark-tan">
      <drainZones/>
      <drainZonesShadow>
        <drainZoneShadow minCol="137739" maxCol="137744" />
      </drainZonesShadow>
    </node>
    <node name="::851920" nid="10679" row="2455" minCol="51200" maxCol="82327" minColSha="102164" maxColSha="137750" color="EX-pale-blue-magenta">
      <drainZones/>
      <drainZonesShadow>
        <drainZoneShadow minCol="137745" maxCol="137750" />
      </drainZonesShadow>
    </node>
    <node name="::852304" nid="11195" row="2456" minCol="51201" maxCol="80992" minColSha="102165" maxColSha="137756" color="EX-pale-yellow orange">
      <drainZones/>
      <drainZonesShadow>
        <drainZoneShadow minCol="137751" maxCol="137756" />
      </drainZonesShadow>
    </node>
    <node name="::853139" nid="13778" row="2457" minCol="51202" maxCol="82983" minColSha="102166" maxColSha="137762" color="EX-medium-magenta">
      <drainZones/>
      <drainZonesShadow>
        <drainZoneShadow minCol="137757" maxCol="137762" />
      </drainZonesShadow>
    </node>
    <node name="::853602" nid="10793" row="2458" minCol="51203" maxCol="82833" minColSha="102167" maxColSha="137768" color="EX-pale-red">
      <drainZones/>
      <drainZonesShadow>
        <drainZoneShadow minCol="137763" maxCol="137768" />
      </drainZonesShadow>
    </node>
    <node name="::854334" nid="13212" row="2459" minCol="51204" maxCol="85331" minColSha="102168" maxColSha="137774" color="EX-pale-cyan">
      <drainZones/>
      <drainZonesShadow>
        <drainZoneShadow minCol="137769" maxCol="137774" />
      </drainZonesShadow>
    </node>
    <node name="::856051" nid="13025" row="2460" minCol="51205" maxCol="80993" minColSha="102169" maxColSha="137780" color="EX-pale-yellow-green">
      <drainZones/>
      <drainZonesShadow>
        <drainZoneShadow minCol="137775" maxCol="137780" />
      </drainZonesShadow>
    </node>
    <node name="::856390" nid="12498" row="2461" minCol="51206" maxCol="79166" minColSha="102170" maxColSha="137786" color="EX-pale-purple">
      <drainZones/>
      <drainZonesShadow>
        <drainZoneShadow minCol="137781" maxCol="137786" />
      </drainZonesShadow>
    </node>
    <node name="::856408" nid="11701" row="2462" minCol="51207" maxCol="77658" minColSha="102171" maxColSha="137792" color="EX-pale-magenta">
      <drainZones/>
      <drainZonesShadow>
        <drainZoneShadow minCol="137787" maxCol="137792" />
      </drainZonesShadow>
    </node>
    <node name="::856492" nid="12522" row="2463" minCol="51208" maxCol="79167" minColSha="102172" maxColSha="137798" color="EX-pale-red-orange">
      <drainZones/>
      <drainZonesShadow>
        <drainZoneShadow minCol="137793" maxCol="137798" />
      </drainZonesShadow>
    </node>
    <node name="::856564" nid="11435" row="2464" minCol="51209" maxCol="78296" minColSha="102173" maxColSha="137804" color="EX-blue">
      <drainZones/>
      <drainZonesShadow>
        <drainZoneShadow minCol="137799" maxCol="137804" />
      </drainZonesShadow>
    </node>
    <node name="::856812" nid="13847" row="2465" minCol="51210" maxCol="83216" minColSha="102174" maxColSha="137810" color="EX-orange">
      <drainZones/>
      <drainZonesShadow>
        <drainZoneShadow minCol="137805" maxCol="137810" />
      </drainZonesShadow>
    </node>
    <node name="::1466409" nid="10687" row="2466" minCol="51211" maxCol="78002" minColSha="102175" maxColSha="137815" color="EX-dark-cyan">
      <drainZones/>
      <drainZonesShadow>
        <drainZoneShadow minCol="137811" maxCol="137815" />
      </drainZonesShadow>
    </node>
    <node name="::1466438" nid="10926" row="2467" minCol="51212" maxCol="78003" minColSha="102176" maxColSha="137820" color="EX-red">
      <drainZones/>
      <drainZonesShadow>
        <drainZoneShadow minCol="137816" maxCol="137820" />
      </drainZonesShadow>
    </node>
    <node name="::1466511" nid="11381" row="2468" minCol="51213" maxCol="81827" minColSha="102177" maxColSha="137825" color="EX-dark-orange">
      <drainZones/>
      <drainZonesShadow>
        <drainZoneShadow minCol="137821" maxCol="137825" />
      </drainZonesShadow>
    </node>
    <node name="::850555" nid="11413" row="2469" minCol="51214" maxCol="79168" minColSha="102178" maxColSha="137830" color="EX-dark-gray-purple">
      <drainZones/>
      <drainZonesShadow>
        <drainZoneShadow minCol="137826" maxCol="137830" />
      </drainZonesShadow>
    </node>
    <node name="::850687" nid="12316" row="2470" minCol="51215" maxCol="81870" minColSha="102179" maxColSha="137835" color="EX-cyan">
      <drainZones/>
      <drainZonesShadow>
        <drainZoneShadow minCol="137831" maxCol="137835" />
      </drainZonesShadow>
    </node>
    <node name="::850906" nid="12980" row="2471" minCol="51216" maxCol="81871" minColSha="102180" maxColSha="137840" color="EX-yellow-orange">
      <drainZones/>
      <drainZonesShadow>
        <drainZoneShadow minCol="137836" maxCol="137840" />
      </drainZonesShadow>
    </node>
    <node name="::850952" nid="12367" row="2472" minCol="51217" maxCol="84326" minColSha="102181" maxColSha="137845" color="EX-pure-blue">
      <drainZones/>
      <drainZonesShadow>
        <drainZoneShadow minCol="137841" maxCol="137845" />
      </drainZonesShadow>
    </node>
    <node name="::851004" nid="12402" row="2473" minCol="51218" maxCol="78004" minColSha="102182" maxColSha="137850" color="EX-dark-yellow-green">
      <drainZones/>
      <drainZonesShadow>
        <drainZoneShadow minCol="137846" maxCol="137850" />
      </drainZonesShadow>
    </node>
    <node name="::851070" nid="12383" row="2474" minCol="51219" maxCol="79171" minColSha="102183" maxColSha="137855" color="EX-dark-magenta">
      <drainZones/>
      <drainZonesShadow>
        <drainZoneShadow minCol="137851" maxCol="137855" />
      </drainZonesShadow>
    </node>
    <node name="::851307" nid="13457" row="2475" minCol="51220" maxCol="83059" minColSha="102184" maxColSha="137860" color="EX-dark-green">
      <drainZones/>
      <drainZonesShadow>
        <drainZoneShadow minCol="137856" maxCol="137860" />
      </drainZonesShadow>
    </node>
    <node name="::851551" nid="12759" row="2476" minCol="51221" maxCol="78005" minColSha="102185" maxColSha="137865" color="EX-blue-magenta">
      <drainZones/>
      <drainZonesShadow>
        <drainZoneShadow minCol="137861" maxCol="137865" />
      </drainZonesShadow>
    </node>
    <node name="::851681" nid="12768" row="2477" minCol="51222" maxCol="83982" minColSha="102186" maxColSha="137870" color="EX-yellow-green">
      <drainZones/>
      <drainZonesShadow>
        <drainZoneShadow minCol="137866" maxCol="137870" />
      </drainZonesShadow>
    </node>
    <node name="::851777" nid="11699" row="2478" minCol="51223" maxCol="83217" minColSha="102187" maxColSha="137875" color="EX-magenta">
      <drainZones/>
      <drainZonesShadow>
        <drainZoneShadow minCol="137871" maxCol="137875" />
      </drainZonesShadow>
    </node>
    <node name="::852387" nid="12095" row="2479" minCol="51224" maxCol="83218" minColSha="102188" maxColSha="137880" color="EX-green">
      <drainZones/>
      <drainZonesShadow>
        <drainZoneShadow minCol="137876" maxCol="137880" />
      </drainZonesShadow>
    </node>
    <node name="::852408" nid="10729" row="2480" minCol="51225" maxCol="82329" minColSha="102189" maxColSha="137885" color="EX-yellow">
      <drainZones/>
      <drainZonesShadow>
        <drainZoneShadow minCol="137881" maxCol="137885" />
      </drainZonesShadow>
    </node>
    <node name="::852511" nid="11205" row="2481" minCol="51226" maxCol="79173" minColSha="102190" maxColSha="137890" color="EX-purple">
      <drainZones/>
      <drainZonesShadow>
        <drainZoneShadow minCol="137886" maxCol="137890" />
      </drainZonesShadow>
    </node>
    <node name="::852913" nid="10772" row="2482" minCol="51227" maxCol="83636" minColSha="102191" maxColSha="137895" color="EX-dark-purple">
      <drainZones/>
      <drainZonesShadow>
        <drainZoneShadow minCol="137891" maxCol="137895" />
      </drainZonesShadow>
    </node>
    <node name="::853078" nid="13653" row="2483" minCol="51228" maxCol="82023" minColSha="102192" maxColSha="137900" color="EX-dark-red">
      <drainZones/>
      <drainZonesShadow>
        <drainZoneShadow minCol="137896" maxCol="137900" />
      </drainZonesShadow>
    </node>
    <node name="::853200" nid="10761" row="2484" minCol="51229" maxCol="84543" minColSha="102193" maxColSha="137905" color="EX-pale-green">
      <drainZones/>
      <drainZonesShadow>
        <drainZoneShadow minCol="137901" maxCol="137905" />
      </drainZonesShadow>
    </node>
    <node name="::853229" nid="11888" row="2485" minCol="51230" maxCol="80994" minColSha="102194" maxColSha="137910" color="EX-pale-blue">
      <drainZones/>
      <drainZonesShadow>
        <drainZoneShadow minCol="137906" maxCol="137910" />
      </drainZonesShadow>
    </node>
    <node name="::853297" nid="12547" row="2486" minCol="51231" maxCol="80995" minColSha="102195" maxColSha="137915" color="EX-dark-tan">
      <drainZones/>
      <drainZonesShadow>
        <drainZoneShadow minCol="137911" maxCol="137915" />
      </drainZonesShadow>
    </node>
    <node name="::853464" nid="13711" row="2487" minCol="51232" maxCol="77662" minColSha="102196" maxColSha="137920" color="EX-pale-blue-magenta">
      <drainZones/>
      <drainZonesShadow>
        <drainZoneShadow minCol="137916" maxCol="137920" />
      </drainZonesShadow>
    </node>
    <node name="::853597" nid="12828" row="2488" minCol="51233" maxCol="84726" minColSha="102197" maxColSha="137925" color="EX-pale-yellow orange">
      <drainZones/>
      <drainZonesShadow>
        <drainZoneShadow minCol="137921" maxCol="137925" />
      </drainZonesShadow>
    </node>
    <node name="::853626" nid="11547" row="2489" minCol="51234" maxCol="79175" minColSha="102198" maxColSha="137930" color="EX-medium-magenta">
      <drainZones/>
      <drainZonesShadow>
        <drainZoneShadow minCol="137926" maxCol="137930" />
      </drainZonesShadow>
    </node>
    <node name="::853720" nid="13479" row="2490" minCol="51235" maxCol="83060" minColSha="102199" maxColSha="137935" color="EX-pale-red">
      <drainZones/>
      <drainZonesShadow>
        <drainZoneShadow minCol="137931" maxCol="137935" />
      </drainZonesShadow>
    </node>
    <node name="::853775" nid="13031" row="2491" minCol="51236" maxCol="81872" minColSha="102200" maxColSha="137940" color="EX-pale-cyan">
      <drainZones/>
      <drainZonesShadow>
        <drainZoneShadow minCol="137936" maxCol="137940" />
      </drainZonesShadow>
    </node>
    <node name="::853944" nid="12902" row="2492" minCol="51237" maxCol="69926" minColSha="102201" maxColSha="137945" color="EX-pale-yellow-green">
      <drainZones/>
      <drainZonesShadow>
        <drainZoneShadow minCol="137941" maxCol="137945" />
      </drainZonesShadow>
    </node>
    <node name="::854103" nid="12505" row="2493" minCol="51238" maxCol="66887" minColSha="102202" maxColSha="137950" color="EX-pale-purple">
      <drainZones/>
      <drainZonesShadow>
        <drainZoneShadow minCol="137946" maxCol="137950" />
      </drainZonesShadow>
    </node>
    <node name="::854690" nid="13247" row="2494" minCol="51239" maxCol="82332" minColSha="102203" maxColSha="137955" color="EX-pale-magenta">
      <drainZones/>
      <drainZonesShadow>
        <drainZoneShadow minCol="137951" maxCol="137955" />
      </drainZonesShadow>
    </node>
    <node name="::854709" nid="12452" row="2495" minCol="51240" maxCol="80410" minColSha="102204" maxColSha="137960" color="EX-pale-red-orange">
      <drainZones/>
      <drainZonesShadow>
        <drainZoneShadow minCol="137956" maxCol="137960" />
      </drainZonesShadow>
    </node>
    <node name="::854753" nid="12097" row="2496" minCol="51241" maxCol="79176" minColSha="102205" maxColSha="137965" color="EX-blue">
      <drainZones/>
      <drainZonesShadow>
        <drainZoneShadow minCol="137961" maxCol="137965" />
      </drainZonesShadow>
    </node>
    <node name="::855112" nid="11501" row="2497" minCol="51242" maxCol="79177" minColSha="102206" maxColSha="137970" color="EX-orange">
      <drainZones/>
      <drainZonesShadow>
        <drainZoneShadow minCol="137966" maxCol="137970" />
      </drainZonesShadow>
    </node>
    <node name="::855218" nid="12966" row="2498" minCol="51243" maxCol="82253" minColSha="102207" maxColSha="137975" color="EX-dark-cyan">
      <drainZones/>
      <drainZonesShadow>
        <drainZoneShadow minCol="137971" maxCol="137975" />
      </drainZonesShadow>
    </node>
    <node name="::855248" nid="13571" row="2499" minCol="51244" maxCol="79178" minColSha="102208" maxColSha="137980" color="EX-red">
      <drainZones/>
      <drainZonesShadow>
        <drainZoneShadow minCol="137976" maxCol="137980" />
      </drainZonesShadow>
    </node>
    <node name="::855295" nid="11899" row="2500" minCol="51245" maxCol="79179" minColSha="102209" maxColSha="137985" color="EX-dark-orange">
      <drainZones/>
      <drainZonesShadow>
        <drainZoneShadow minCol="137981" maxCol="137985" />
      </drainZonesShadow>
    </node>
    <node name="::855330" nid="13594" row="2501" minCol="51246" maxCol="80411" minColSha="102210" maxColSha="137990" color="EX-dark-gray-purple">
      <drainZones/>
      <drainZonesShadow>
        <drainZoneShadow minCol="137986" maxCol="137990" />
      </drainZonesShadow>
    </node>
    <node name="::855498" nid="12607" row="2502" minCol="51247" maxCol="75139" minColSha="102211" maxColSha="137995" color="EX-cyan">
      <drainZones/>
      <drainZonesShadow>
        <drainZoneShadow minCol="137991" maxCol="137995" />
      </drainZonesShadow>
    </node>
    <node name="::856036" nid="11393" row="2503" minCol="51248" maxCol="78972" minColSha="102212" maxColSha="138000" color="EX-yellow-orange">
      <drainZones/>
      <drainZonesShadow>
        <drainZoneShadow minCol="137996" maxCol="138000" />
      </drainZonesShadow>
    </node>
    <node name="::856187" nid="13721" row="2504" minCol="51249" maxCol="79180" minColSha="102213" maxColSha="138005" color="EX-pure-blue">
      <drainZones/>
      <drainZonesShadow>
        <drainZoneShadow minCol="138001" maxCol="138005" />
      </drainZonesShadow>
    </node>
    <node name="::856452" nid="12515" row="2505" minCol="51250" maxCol="79181" minColSha="102214" maxColSha="138010" color="EX-dark-yellow-green">
      <drainZones/>
      <drainZonesShadow>
        <drainZoneShadow minCol="138006" maxCol="138010" />
      </drainZonesShadow>
    </node>
    <node name="::856630" nid="13083" row="2506" minCol="51251" maxCol="81873" minColSha="102215" maxColSha="138015" color="EX-dark-magenta">
      <drainZones/>
      <drainZonesShadow>
        <drainZoneShadow minCol="138011" maxCol="138015" />
      </drainZonesShadow>
    </node>
    <node name="::1466463" nid="11357" row="2507" minCol="51252" maxCol="81664" minColSha="102216" maxColSha="138019" color="EX-dark-green">
      <drainZones/>
      <drainZonesShadow>
        <drainZoneShadow minCol="138016" maxCol="138019" />
      </drainZonesShadow>
    </node>
    <node name="::1466480" nid="11370" row="2508" minCol="51253" maxCol="80414" minColSha="102217" maxColSha="138023" color="EX-blue-magenta">
      <drainZones/>
      <drainZonesShadow>
        <drainZoneShadow minCol="138020" maxCol="138023" />
      </drainZonesShadow>
    </node>
    <node name="::1466516" nid="11403" row="2509" minCol="51254" maxCol="80415" minColSha="102218" maxColSha="138027" color="EX-yellow-green">
      <drainZones/>
      <drainZonesShadow>
        <drainZoneShadow minCol="138024" maxCol="138027" />
      </drainZonesShadow>
    </node>
    <node name="::850402" nid="11605" row="2510" minCol="51255" maxCol="82333" minColSha="102219" maxColSha="138031" color="EX-magenta">
      <drainZones/>
      <drainZonesShadow>
        <drainZoneShadow minCol="138028" maxCol="138031" />
      </drainZonesShadow>
    </node>
    <node name="::850669" nid="13382" row="2511" minCol="51256" maxCol="78973" minColSha="102220" maxColSha="138035" color="EX-green">
      <drainZones/>
      <drainZonesShadow>
        <drainZoneShadow minCol="138032" maxCol="138035" />
      </drainZonesShadow>
    </node>
    <node name="::850735" nid="13729" row="2512" minCol="51257" maxCol="80417" minColSha="102221" maxColSha="138039" color="EX-yellow">
      <drainZones/>
      <drainZonesShadow>
        <drainZoneShadow minCol="138036" maxCol="138039" />
      </drainZonesShadow>
    </node>
    <node name="::850776" nid="13813" row="2513" minCol="51258" maxCol="80418" minColSha="102222" maxColSha="138043" color="EX-purple">
      <drainZones/>
      <drainZonesShadow>
        <drainZoneShadow minCol="138040" maxCol="138043" />
      </drainZonesShadow>
    </node>
    <node name="::850940" nid="11041" row="2514" minCol="51259" maxCol="80997" minColSha="102223" maxColSha="138047" color="EX-dark-purple">
      <drainZones/>
      <drainZonesShadow>
        <drainZoneShadow minCol="138044" maxCol="138047" />
      </drainZonesShadow>
    </node>
    <node name="::851164" nid="11610" row="2515" minCol="51260" maxCol="77080" minColSha="102224" maxColSha="138051" color="EX-dark-red">
      <drainZones/>
      <drainZonesShadow>
        <drainZoneShadow minCol="138048" maxCol="138051" />
      </drainZonesShadow>
    </node>
    <node name="::851380" nid="10889" row="2516" minCol="51261" maxCol="57548" minColSha="102225" maxColSha="138055" color="EX-pale-green">
      <drainZones/>
      <drainZonesShadow>
        <drainZoneShadow minCol="138052" maxCol="138055" />
      </drainZonesShadow>
    </node>
    <node name="::851524" nid="11229" row="2517" minCol="51262" maxCol="80998" minColSha="102226" maxColSha="138059" color="EX-pale-blue">
      <drainZones/>
      <drainZonesShadow>
        <drainZoneShadow minCol="138056" maxCol="138059" />
      </drainZonesShadow>
    </node>
    <node name="::851763" nid="12766" row="2518" minCol="51263" maxCol="79182" minColSha="102227" maxColSha="138063" color="EX-dark-tan">
      <drainZones/>
      <drainZonesShadow>
        <drainZoneShadow minCol="138060" maxCol="138063" />
      </drainZonesShadow>
    </node>
    <node name="::851914" nid="10700" row="2519" minCol="51264" maxCol="83637" minColSha="102228" maxColSha="138067" color="EX-pale-blue-magenta">
      <drainZones/>
      <drainZonesShadow>
        <drainZoneShadow minCol="138064" maxCol="138067" />
      </drainZonesShadow>
    </node>
    <node name="::851971" nid="12802" row="2520" minCol="51265" maxCol="84829" minColSha="102229" maxColSha="138071" color="EX-pale-yellow orange">
      <drainZones/>
      <drainZonesShadow>
        <drainZoneShadow minCol="138068" maxCol="138071" />
      </drainZonesShadow>
    </node>
    <node name="::852051" nid="12121" row="2521" minCol="51266" maxCol="77670" minColSha="102230" maxColSha="138075" color="EX-medium-magenta">
      <drainZones/>
      <drainZonesShadow>
        <drainZoneShadow minCol="138072" maxCol="138075" />
      </drainZonesShadow>
    </node>
    <node name="::852290" nid="11193" row="2522" minCol="51267" maxCol="80419" minColSha="102231" maxColSha="138079" color="EX-pale-red">
      <drainZones/>
      <drainZonesShadow>
        <drainZoneShadow minCol="138076" maxCol="138079" />
      </drainZonesShadow>
    </node>
    <node name="::852318" nid="11060" row="2523" minCol="51268" maxCol="71915" minColSha="102232" maxColSha="138083" color="EX-pale-cyan">
      <drainZones/>
      <drainZonesShadow>
        <drainZoneShadow minCol="138080" maxCol="138083" />
      </drainZonesShadow>
    </node>
    <node name="::852340" nid="11628" row="2524" minCol="51269" maxCol="77081" minColSha="102233" maxColSha="138087" color="EX-pale-yellow-green">
      <drainZones/>
      <drainZonesShadow>
        <drainZoneShadow minCol="138084" maxCol="138087" />
      </drainZonesShadow>
    </node>
    <node name="::852559" nid="12337" row="2525" minCol="51270" maxCol="80420" minColSha="102234" maxColSha="138091" color="EX-pale-purple">
      <drainZones/>
      <drainZonesShadow>
        <drainZoneShadow minCol="138088" maxCol="138091" />
      </drainZonesShadow>
    </node>
    <node name="::852626" nid="12359" row="2526" minCol="51271" maxCol="80421" minColSha="102235" maxColSha="138095" color="EX-pale-magenta">
      <drainZones/>
      <drainZonesShadow>
        <drainZoneShadow minCol="138092" maxCol="138095" />
      </drainZonesShadow>
    </node>
    <node name="::852644" nid="12358" row="2527" minCol="51272" maxCol="83394" minColSha="102236" maxColSha="138099" color="EX-pale-red-orange">
      <drainZones/>
      <drainZonesShadow>
        <drainZoneShadow minCol="138096" maxCol="138099" />
      </drainZonesShadow>
    </node>
    <node name="::853058" nid="11991" row="2528" minCol="51273" maxCol="83220" minColSha="102237" maxColSha="138103" color="EX-blue">
      <drainZones/>
      <drainZonesShadow>
        <drainZoneShadow minCol="138100" maxCol="138103" />
      </drainZonesShadow>
    </node>
    <node name="::853405" nid="11889" row="2529" minCol="51274" maxCol="79186" minColSha="102238" maxColSha="138107" color="EX-orange">
      <drainZones/>
      <drainZonesShadow>
        <drainZoneShadow minCol="138104" maxCol="138107" />
      </drainZonesShadow>
    </node>
    <node name="::853833" nid="12886" row="2530" minCol="51275" maxCol="80422" minColSha="102239" maxColSha="138111" color="EX-dark-cyan">
      <drainZones/>
      <drainZonesShadow>
        <drainZoneShadow minCol="138108" maxCol="138111" />
      </drainZonesShadow>
    </node>
    <node name="::853844" nid="12399" row="2531" minCol="51276" maxCol="76465" minColSha="102240" maxColSha="138115" color="EX-red">
      <drainZones/>
      <drainZonesShadow>
        <drainZoneShadow minCol="138112" maxCol="138115" />
      </drainZonesShadow>
    </node>
    <node name="::854010" nid="11655" row="2532" minCol="51277" maxCol="80999" minColSha="102241" maxColSha="138119" color="EX-dark-orange">
      <drainZones/>
      <drainZonesShadow>
        <drainZoneShadow minCol="138116" maxCol="138119" />
      </drainZonesShadow>
    </node>
    <node name="::854014" nid="10863" row="2533" minCol="51278" maxCol="84027" minColSha="102242" maxColSha="138123" color="EX-dark-gray-purple">
      <drainZones/>
      <drainZonesShadow>
        <drainZoneShadow minCol="138120" maxCol="138123" />
      </drainZonesShadow>
    </node>
    <node name="::854125" nid="12935" row="2534" minCol="51279" maxCol="80424" minColSha="102243" maxColSha="138127" color="EX-cyan">
      <drainZones/>
      <drainZonesShadow>
        <drainZoneShadow minCol="138124" maxCol="138127" />
      </drainZonesShadow>
    </node>
    <node name="::854471" nid="11288" row="2535" minCol="51280" maxCol="81000" minColSha="102244" maxColSha="138131" color="EX-yellow-orange">
      <drainZones/>
      <drainZonesShadow>
        <drainZoneShadow minCol="138128" maxCol="138131" />
      </drainZonesShadow>
    </node>
    <node name="::854637" nid="12915" row="2536" minCol="51281" maxCol="81001" minColSha="102245" maxColSha="138135" color="EX-pure-blue">
      <drainZones/>
      <drainZonesShadow>
        <drainZoneShadow minCol="138132" maxCol="138135" />
      </drainZonesShadow>
    </node>
    <node name="::854689" nid="12068" row="2537" minCol="51282" maxCol="82166" minColSha="102246" maxColSha="138139" color="EX-dark-yellow-green">
      <drainZones/>
      <drainZonesShadow>
        <drainZoneShadow minCol="138136" maxCol="138139" />
      </drainZonesShadow>
    </node>
    <node name="::854746" nid="13333" row="2538" minCol="51283" maxCol="77138" minColSha="102247" maxColSha="138143" color="EX-dark-magenta">
      <drainZones/>
      <drainZonesShadow>
        <drainZoneShadow minCol="138140" maxCol="138143" />
      </drainZonesShadow>
    </node>
    <node name="::854854" nid="13284" row="2539" minCol="51284" maxCol="82673" minColSha="102248" maxColSha="138147" color="EX-dark-green">
      <drainZones/>
      <drainZonesShadow>
        <drainZoneShadow minCol="138144" maxCol="138147" />
      </drainZonesShadow>
    </node>
    <node name="::854894" nid="13177" row="2540" minCol="51285" maxCol="81003" minColSha="102249" maxColSha="138151" color="EX-blue-magenta">
      <drainZones/>
      <drainZonesShadow>
        <drainZoneShadow minCol="138148" maxCol="138151" />
      </drainZonesShadow>
    </node>
    <node name="::854896" nid="13297" row="2541" minCol="51286" maxCol="80426" minColSha="102250" maxColSha="138155" color="EX-yellow-green">
      <drainZones/>
      <drainZonesShadow>
        <drainZoneShadow minCol="138152" maxCol="138155" />
      </drainZonesShadow>
    </node>
    <node name="::854924" nid="12969" row="2542" minCol="51287" maxCol="81004" minColSha="102251" maxColSha="138159" color="EX-magenta">
      <drainZones/>
      <drainZonesShadow>
        <drainZoneShadow minCol="138156" maxCol="138159" />
      </drainZonesShadow>
    </node>
    <node name="::855009" nid="10874" row="2543" minCol="51288" maxCol="55750" minColSha="102252" maxColSha="138163" color="EX-green">
      <drainZones/>
      <drainZonesShadow>
        <drainZoneShadow minCol="138160" maxCol="138163" />
      </drainZonesShadow>
    </node>
    <node name="::855115" nid="13313" row="2544" minCol="51289" maxCol="81005" minColSha="102253" maxColSha="138167" color="EX-yellow">
      <drainZones/>
      <drainZonesShadow>
        <drainZoneShadow minCol="138164" maxCol="138167" />
      </drainZonesShadow>
    </node>
    <node name="::855183" nid="13320" row="2545" minCol="51290" maxCol="67137" minColSha="102254" maxColSha="138171" color="EX-purple">
      <drainZones/>
      <drainZonesShadow>
        <drainZoneShadow minCol="138168" maxCol="138171" />
      </drainZonesShadow>
    </node>
    <node name="::855195" nid="11972" row="2546" minCol="51291" maxCol="79189" minColSha="102255" maxColSha="138175" color="EX-dark-purple">
      <drainZones/>
      <drainZonesShadow>
        <drainZoneShadow minCol="138172" maxCol="138175" />
      </drainZonesShadow>
    </node>
    <node name="::855578" nid="13200" row="2547" minCol="51292" maxCol="80427" minColSha="102256" maxColSha="138179" color="EX-dark-red">
      <drainZones/>
      <drainZonesShadow>
        <drainZoneShadow minCol="138176" maxCol="138179" />
      </drainZonesShadow>
    </node>
    <node name="::855589" nid="13783" row="2548" minCol="51293" maxCol="82025" minColSha="102257" maxColSha="138183" color="EX-pale-green">
      <drainZones/>
      <drainZonesShadow>
        <drainZoneShadow minCol="138180" maxCol="138183" />
      </drainZonesShadow>
    </node>
    <node name="::855690" nid="13759" row="2549" minCol="51294" maxCol="80428" minColSha="102258" maxColSha="138187" color="EX-pale-blue">
      <drainZones/>
      <drainZonesShadow>
        <drainZoneShadow minCol="138184" maxCol="138187" />
      </drainZonesShadow>
    </node>
    <node name="::855832" nid="13654" row="2550" minCol="51295" maxCol="59041" minColSha="102259" maxColSha="138191" color="EX-dark-tan">
      <drainZones/>
      <drainZonesShadow>
        <drainZoneShadow minCol="138188" maxCol="138191" />
      </drainZonesShadow>
    </node>
    <node name="::855990" nid="11683" row="2551" minCol="51296" maxCol="81006" minColSha="102260" maxColSha="138195" color="EX-pale-blue-magenta">
      <drainZones/>
      <drainZonesShadow>
        <drainZoneShadow minCol="138192" maxCol="138195" />
      </drainZonesShadow>
    </node>
    <node name="::856225" nid="14003" row="2552" minCol="51297" maxCol="79190" minColSha="102261" maxColSha="138199" color="EX-pale-yellow orange">
      <drainZones/>
      <drainZonesShadow>
        <drainZoneShadow minCol="138196" maxCol="138199" />
      </drainZonesShadow>
    </node>
    <node name="::856349" nid="13225" row="2553" minCol="51298" maxCol="78009" minColSha="102262" maxColSha="138203" color="EX-medium-magenta">
      <drainZones/>
      <drainZonesShadow>
        <drainZoneShadow minCol="138200" maxCol="138203" />
      </drainZonesShadow>
    </node>
    <node name="::856430" nid="13628" row="2554" minCol="51299" maxCol="77568" minColSha="102263" maxColSha="138207" color="EX-pale-red">
      <drainZones/>
      <drainZonesShadow>
        <drainZoneShadow minCol="138204" maxCol="138207" />
      </drainZonesShadow>
    </node>
    <node name="::856432" nid="10594" row="2555" minCol="51300" maxCol="79191" minColSha="102264" maxColSha="138211" color="EX-pale-cyan">
      <drainZones/>
      <drainZonesShadow>
        <drainZoneShadow minCol="138208" maxCol="138211" />
      </drainZonesShadow>
    </node>
    <node name="::856516" nid="11531" row="2556" minCol="51301" maxCol="77673" minColSha="102265" maxColSha="138215" color="EX-pale-yellow-green">
      <drainZones/>
      <drainZonesShadow>
        <drainZoneShadow minCol="138212" maxCol="138215" />
      </drainZonesShadow>
    </node>
    <node name="::856777" nid="13302" row="2557" minCol="51302" maxCol="66490" minColSha="102266" maxColSha="138219" color="EX-pale-purple">
      <drainZones/>
      <drainZonesShadow>
        <drainZoneShadow minCol="138216" maxCol="138219" />
      </drainZonesShadow>
    </node>
    <node name="::1466432" nid="10927" row="2558" minCol="51303" maxCol="80429" minColSha="102267" maxColSha="138222" color="EX-pale-magenta">
      <drainZones/>
      <drainZonesShadow>
        <drainZoneShadow minCol="138220" maxCol="138222" />
      </drainZonesShadow>
    </node>
    <node name="::5142379" nid="11847" row="2559" minCol="51304" maxCol="64143" minColSha="102268" maxColSha="138225" color="EX-pale-red-orange">
      <drainZones/>
      <drainZonesShadow>
        <drainZoneShadow minCol="138223" maxCol="138225" />
      </drainZonesShadow>
    </node>
    <node name="::850382" nid="11045" row="2560" minCol="51305" maxCol="78974" minColSha="102269" maxColSha="138228" color="EX-blue">
      <drainZones/>
      <drainZonesShadow>
        <drainZoneShadow minCol="138226" maxCol="138228" />
      </drainZonesShadow>
    </node>
    <node name="::850471" nid="14010" row="2561" minCol="51306" maxCol="69613" minColSha="102270" maxColSha="138231" color="EX-orange">
      <drainZones/>
      <drainZonesShadow>
        <drainZoneShadow minCol="138229" maxCol="138231" />
      </drainZonesShadow>
    </node>
    <node name="::850514" nid="13019" row="2562" minCol="51307" maxCol="62438" minColSha="102271" maxColSha="138234" color="EX-dark-cyan">
      <drainZones/>
      <drainZonesShadow>
        <drainZoneShadow minCol="138232" maxCol="138234" />
      </drainZonesShadow>
    </node>
    <node name="::850874" nid="10962" row="2563" minCol="51308" maxCol="69054" minColSha="102272" maxColSha="138237" color="EX-red">
      <drainZones/>
      <drainZonesShadow>
        <drainZoneShadow minCol="138235" maxCol="138237" />
      </drainZonesShadow>
    </node>
    <node name="::851289" nid="13987" row="2564" minCol="51309" maxCol="81007" minColSha="102273" maxColSha="138240" color="EX-dark-orange">
      <drainZones/>
      <drainZonesShadow>
        <drainZoneShadow minCol="138238" maxCol="138240" />
      </drainZonesShadow>
    </node>
    <node name="::851354" nid="10850" row="2565" minCol="51310" maxCol="83221" minColSha="102274" maxColSha="138243" color="EX-dark-gray-purple">
      <drainZones/>
      <drainZonesShadow>
        <drainZoneShadow minCol="138241" maxCol="138243" />
      </drainZonesShadow>
    </node>
    <node name="::851595" nid="11962" row="2566" minCol="51311" maxCol="80430" minColSha="102275" maxColSha="138246" color="EX-cyan">
      <drainZones/>
      <drainZonesShadow>
        <drainZoneShadow minCol="138244" maxCol="138246" />
      </drainZonesShadow>
    </node>
    <node name="::851881" nid="11994" row="2567" minCol="51312" maxCol="80431" minColSha="102276" maxColSha="138249" color="EX-yellow-orange">
      <drainZones/>
      <drainZonesShadow>
        <drainZoneShadow minCol="138247" maxCol="138249" />
      </drainZonesShadow>
    </node>
    <node name="::851972" nid="12064" row="2568" minCol="51313" maxCol="81008" minColSha="102277" maxColSha="138252" color="EX-pure-blue">
      <drainZones/>
      <drainZonesShadow>
        <drainZoneShadow minCol="138250" maxCol="138252" />
      </drainZonesShadow>
    </node>
    <node name="::852336" nid="11734" row="2569" minCol="51314" maxCol="78683" minColSha="102278" maxColSha="138255" color="EX-dark-yellow-green">
      <drainZones/>
      <drainZonesShadow>
        <drainZoneShadow minCol="138253" maxCol="138255" />
      </drainZonesShadow>
    </node>
    <node name="::852450" nid="12319" row="2570" minCol="51315" maxCol="77677" minColSha="102279" maxColSha="138258" color="EX-dark-magenta">
      <drainZones/>
      <drainZonesShadow>
        <drainZoneShadow minCol="138256" maxCol="138258" />
      </drainZonesShadow>
    </node>
    <node name="::852741" nid="10892" row="2571" minCol="51316" maxCol="76719" minColSha="102280" maxColSha="138261" color="EX-dark-green">
      <drainZones/>
      <drainZonesShadow>
        <drainZoneShadow minCol="138259" maxCol="138261" />
      </drainZonesShadow>
    </node>
    <node name="::852902" nid="12433" row="2572" minCol="51317" maxCol="78684" minColSha="102281" maxColSha="138264" color="EX-blue-magenta">
      <drainZones/>
      <drainZonesShadow>
        <drainZoneShadow minCol="138262" maxCol="138264" />
      </drainZonesShadow>
    </node>
    <node name="::852933" nid="10894" row="2573" minCol="51318" maxCol="77678" minColSha="102282" maxColSha="138267" color="EX-yellow-green">
      <drainZones/>
      <drainZonesShadow>
        <drainZoneShadow minCol="138265" maxCol="138267" />
      </drainZonesShadow>
    </node>
    <node name="::853081" nid="13684" row="2574" minCol="51319" maxCol="64432" minColSha="102283" maxColSha="138270" color="EX-magenta">
      <drainZones/>
      <drainZonesShadow>
        <drainZoneShadow minCol="138268" maxCol="138270" />
      </drainZonesShadow>
    </node>
    <node name="::853345" nid="13673" row="2575" minCol="51320" maxCol="75243" minColSha="102284" maxColSha="138273" color="EX-green">
      <drainZones/>
      <drainZonesShadow>
        <drainZoneShadow minCol="138271" maxCol="138273" />
      </drainZonesShadow>
    </node>
    <node name="::853391" nid="10780" row="2576" minCol="51321" maxCol="82336" minColSha="102285" maxColSha="138276" color="EX-yellow">
      <drainZones/>
      <drainZonesShadow>
        <drainZoneShadow minCol="138274" maxCol="138276" />
      </drainZonesShadow>
    </node>
    <node name="::853417" nid="11353" row="2577" minCol="51322" maxCol="79070" minColSha="102286" maxColSha="138279" color="EX-purple">
      <drainZones/>
      <drainZonesShadow>
        <drainZoneShadow minCol="138277" maxCol="138279" />
      </drainZonesShadow>
    </node>
    <node name="::853621" nid="13524" row="2578" minCol="51323" maxCol="65409" minColSha="102287" maxColSha="138282" color="EX-dark-purple">
      <drainZones/>
      <drainZonesShadow>
        <drainZoneShadow minCol="138280" maxCol="138282" />
      </drainZonesShadow>
    </node>
    <node name="::853850" nid="12451" row="2579" minCol="51324" maxCol="80432" minColSha="102288" maxColSha="138285" color="EX-dark-red">
      <drainZones/>
      <drainZonesShadow>
        <drainZoneShadow minCol="138283" maxCol="138285" />
      </drainZonesShadow>
    </node>
    <node name="::853949" nid="11517" row="2580" minCol="51325" maxCol="78686" minColSha="102289" maxColSha="138288" color="EX-pale-green">
      <drainZones/>
      <drainZonesShadow>
        <drainZoneShadow minCol="138286" maxCol="138288" />
      </drainZonesShadow>
    </node>
    <node name="::854030" nid="11727" row="2581" minCol="51326" maxCol="81009" minColSha="102290" maxColSha="138291" color="EX-pale-blue">
      <drainZones/>
      <drainZonesShadow>
        <drainZoneShadow minCol="138289" maxCol="138291" />
      </drainZonesShadow>
    </node>
    <node name="::854060" nid="12921" row="2582" minCol="51327" maxCol="80433" minColSha="102291" maxColSha="138294" color="EX-dark-tan">
      <drainZones/>
      <drainZonesShadow>
        <drainZoneShadow minCol="138292" maxCol="138294" />
      </drainZonesShadow>
    </node>
    <node name="::854184" nid="12878" row="2583" minCol="51328" maxCol="81010" minColSha="102292" maxColSha="138297" color="EX-pale-blue-magenta">
      <drainZones/>
      <drainZonesShadow>
        <drainZoneShadow minCol="138295" maxCol="138297" />
      </drainZonesShadow>
    </node>
    <node name="::854396" nid="12926" row="2584" minCol="51329" maxCol="81011" minColSha="102293" maxColSha="138300" color="EX-pale-yellow orange">
      <drainZones/>
      <drainZonesShadow>
        <drainZoneShadow minCol="138298" maxCol="138300" />
      </drainZonesShadow>
    </node>
    <node name="::854490" nid="11771" row="2585" minCol="51330" maxCol="79194" minColSha="102294" maxColSha="138303" color="EX-medium-magenta">
      <drainZones/>
      <drainZonesShadow>
        <drainZoneShadow minCol="138301" maxCol="138303" />
      </drainZonesShadow>
    </node>
    <node name="::854648" nid="13254" row="2586" minCol="51331" maxCol="80434" minColSha="102295" maxColSha="138306" color="EX-pale-red">
      <drainZones/>
      <drainZonesShadow>
        <drainZoneShadow minCol="138304" maxCol="138306" />
      </drainZonesShadow>
    </node>
    <node name="::855015" nid="12088" row="2587" minCol="51332" maxCol="58238" minColSha="102296" maxColSha="138309" color="EX-pale-cyan">
      <drainZones/>
      <drainZonesShadow>
        <drainZoneShadow minCol="138307" maxCol="138309" />
      </drainZonesShadow>
    </node>
    <node name="::855235" nid="12437" row="2588" minCol="51333" maxCol="81012" minColSha="102297" maxColSha="138312" color="EX-pale-yellow-green">
      <drainZones/>
      <drainZonesShadow>
        <drainZoneShadow minCol="138310" maxCol="138312" />
      </drainZonesShadow>
    </node>
    <node name="::855260" nid="13569" row="2589" minCol="51334" maxCol="78688" minColSha="102298" maxColSha="138315" color="EX-pale-purple">
      <drainZones/>
      <drainZonesShadow>
        <drainZoneShadow minCol="138313" maxCol="138315" />
      </drainZonesShadow>
    </node>
    <node name="::855508" nid="13772" row="2590" minCol="51335" maxCol="83061" minColSha="102299" maxColSha="138318" color="EX-pale-magenta">
      <drainZones/>
      <drainZonesShadow>
        <drainZoneShadow minCol="138316" maxCol="138318" />
      </drainZonesShadow>
    </node>
    <node name="::855818" nid="12918" row="2591" minCol="51336" maxCol="83769" minColSha="102300" maxColSha="138321" color="EX-pale-red-orange">
      <drainZones/>
      <drainZonesShadow>
        <drainZoneShadow minCol="138319" maxCol="138321" />
      </drainZonesShadow>
    </node>
    <node name="::855871" nid="13012" row="2592" minCol="51337" maxCol="81013" minColSha="102301" maxColSha="138324" color="EX-blue">
      <drainZones/>
      <drainZonesShadow>
        <drainZoneShadow minCol="138322" maxCol="138324" />
      </drainZonesShadow>
    </node>
    <node name="::855905" nid="13038" row="2593" minCol="51338" maxCol="81014" minColSha="102302" maxColSha="138327" color="EX-orange">
      <drainZones/>
      <drainZonesShadow>
        <drainZoneShadow minCol="138325" maxCol="138327" />
      </drainZonesShadow>
    </node>
    <node name="::855913" nid="13814" row="2594" minCol="51339" maxCol="77682" minColSha="102303" maxColSha="138330" color="EX-dark-cyan">
      <drainZones/>
      <drainZonesShadow>
        <drainZoneShadow minCol="138328" maxCol="138330" />
      </drainZonesShadow>
    </node>
    <node name="::855947" nid="11546" row="2595" minCol="51340" maxCol="81015" minColSha="102304" maxColSha="138333" color="EX-red">
      <drainZones/>
      <drainZonesShadow>
        <drainZoneShadow minCol="138331" maxCol="138333" />
      </drainZonesShadow>
    </node>
    <node name="::856281" nid="14021" row="2596" minCol="51341" maxCol="83558" minColSha="102305" maxColSha="138336" color="EX-dark-orange">
      <drainZones/>
      <drainZonesShadow>
        <drainZoneShadow minCol="138334" maxCol="138336" />
      </drainZonesShadow>
    </node>
    <node name="::856410" nid="14039" row="2597" minCol="51342" maxCol="78689" minColSha="102306" maxColSha="138339" color="EX-dark-gray-purple">
      <drainZones/>
      <drainZonesShadow>
        <drainZoneShadow minCol="138337" maxCol="138339" />
      </drainZonesShadow>
    </node>
    <node name="::856636" nid="10606" row="2598" minCol="51343" maxCol="77683" minColSha="102307" maxColSha="138342" color="EX-cyan">
      <drainZones/>
      <drainZonesShadow>
        <drainZoneShadow minCol="138340" maxCol="138342" />
      </drainZonesShadow>
    </node>
    <node name="::856650" nid="10882" row="2599" minCol="51344" maxCol="67857" minColSha="102308" maxColSha="138345" color="EX-yellow-orange">
      <drainZones/>
      <drainZonesShadow>
        <drainZoneShadow minCol="138343" maxCol="138345" />
      </drainZonesShadow>
    </node>
    <node name="::856658" nid="13299" row="2600" minCol="51345" maxCol="59829" minColSha="102309" maxColSha="138348" color="EX-pure-blue">
      <drainZones/>
      <drainZonesShadow>
        <drainZoneShadow minCol="138346" maxCol="138348" />
      </drainZonesShadow>
    </node>
    <node name="::856893" nid="11188" row="2601" minCol="51346" maxCol="58484" minColSha="102310" maxColSha="138351" color="EX-dark-yellow-green">
      <drainZones/>
      <drainZonesShadow>
        <drainZoneShadow minCol="138349" maxCol="138351" />
      </drainZonesShadow>
    </node>
    <node name="::856896" nid="12187" row="2602" minCol="51347" maxCol="84371" minColSha="102311" maxColSha="138354" color="EX-dark-magenta">
      <drainZones/>
      <drainZonesShadow>
        <drainZoneShadow minCol="138352" maxCol="138354" />
      </drainZonesShadow>
    </node>
    <node name="::856922" nid="11550" row="2603" minCol="51348" maxCol="58149" minColSha="102312" maxColSha="138357" color="EX-dark-green">
      <drainZones/>
      <drainZonesShadow>
        <drainZoneShadow minCol="138355" maxCol="138357" />
      </drainZonesShadow>
    </node>
    <node name="::856928" nid="12186" row="2604" minCol="51349" maxCol="80436" minColSha="102313" maxColSha="138360" color="EX-blue-magenta">
      <drainZones/>
      <drainZonesShadow>
        <drainZoneShadow minCol="138358" maxCol="138360" />
      </drainZonesShadow>
    </node>
    <node name="::856932" nid="11729" row="2605" minCol="51350" maxCol="78690" minColSha="102314" maxColSha="138363" color="EX-yellow-green">
      <drainZones/>
      <drainZonesShadow>
        <drainZoneShadow minCol="138361" maxCol="138363" />
      </drainZonesShadow>
    </node>
    <node name="::1466422" nid="10683" row="2606" minCol="51351" maxCol="54760" minColSha="102315" maxColSha="138365" color="EX-magenta">
      <drainZones/>
      <drainZonesShadow>
        <drainZoneShadow minCol="138364" maxCol="138365" />
      </drainZonesShadow>
    </node>
    <node name="::1466466" nid="11356" row="2607" minCol="51352" maxCol="77684" minColSha="102316" maxColSha="138367" color="EX-green">
      <drainZones/>
      <drainZonesShadow>
        <drainZoneShadow minCol="138366" maxCol="138367" />
      </drainZonesShadow>
    </node>
    <node name="::1466470" nid="11351" row="2608" minCol="51353" maxCol="78691" minColSha="102317" maxColSha="138369" color="EX-yellow">
      <drainZones/>
      <drainZonesShadow>
        <drainZoneShadow minCol="138368" maxCol="138369" />
      </drainZonesShadow>
    </node>
    <node name="::1466478" nid="11349" row="2609" minCol="51354" maxCol="80437" minColSha="102318" maxColSha="138371" color="EX-purple">
      <drainZones/>
      <drainZonesShadow>
        <drainZoneShadow minCol="138370" maxCol="138371" />
      </drainZonesShadow>
    </node>
    <node name="::2746859" nid="11801" row="2610" minCol="51355" maxCol="79195" minColSha="102319" maxColSha="138373" color="EX-dark-purple">
      <drainZones/>
      <drainZonesShadow>
        <drainZoneShadow minCol="138372" maxCol="138373" />
      </drainZonesShadow>
    </node>
    <node name="::3628034" nid="11832" row="2611" minCol="51356" maxCol="55221" minColSha="102320" maxColSha="138375" color="EX-dark-red">
      <drainZones/>
      <drainZonesShadow>
        <drainZoneShadow minCol="138374" maxCol="138375" />
      </drainZonesShadow>
    </node>
    <node name="::3799972" nid="11835" row="2612" minCol="51357" maxCol="79196" minColSha="102321" maxColSha="138377" color="EX-pale-green">
      <drainZones/>
      <drainZonesShadow>
        <drainZoneShadow minCol="138376" maxCol="138377" />
      </drainZonesShadow>
    </node>
    <node name="::850376" nid="10832" row="2613" minCol="51358" maxCol="69279" minColSha="102322" maxColSha="138379" color="EX-pale-blue">
      <drainZones/>
      <drainZonesShadow>
        <drainZoneShadow minCol="138378" maxCol="138379" />
      </drainZonesShadow>
    </node>
    <node name="::850487" nid="14036" row="2614" minCol="51359" maxCol="77685" minColSha="102323" maxColSha="138381" color="EX-dark-tan">
      <drainZones/>
      <drainZonesShadow>
        <drainZoneShadow minCol="138380" maxCol="138381" />
      </drainZonesShadow>
    </node>
    <node name="::850653" nid="13363" row="2615" minCol="51360" maxCol="57250" minColSha="102324" maxColSha="138383" color="EX-pale-blue-magenta">
      <drainZones/>
      <drainZonesShadow>
        <drainZoneShadow minCol="138382" maxCol="138383" />
      </drainZonesShadow>
    </node>
    <node name="::850757" nid="13739" row="2616" minCol="51361" maxCol="80438" minColSha="102325" maxColSha="138385" color="EX-pale-yellow orange">
      <drainZones/>
      <drainZonesShadow>
        <drainZoneShadow minCol="138384" maxCol="138385" />
      </drainZonesShadow>
    </node>
    <node name="::850759" nid="13766" row="2617" minCol="51362" maxCol="57251" minColSha="102326" maxColSha="138387" color="EX-medium-magenta">
      <drainZones/>
      <drainZonesShadow>
        <drainZoneShadow minCol="138386" maxCol="138387" />
      </drainZonesShadow>
    </node>
    <node name="::850955" nid="11109" row="2618" minCol="51363" maxCol="55222" minColSha="102327" maxColSha="138389" color="EX-pale-red">
      <drainZones/>
      <drainZonesShadow>
        <drainZoneShadow minCol="138388" maxCol="138389" />
      </drainZonesShadow>
    </node>
    <node name="::850997" nid="11377" row="2619" minCol="51364" maxCol="59196" minColSha="102328" maxColSha="138391" color="EX-pale-cyan">
      <drainZones/>
      <drainZonesShadow>
        <drainZoneShadow minCol="138390" maxCol="138391" />
      </drainZonesShadow>
    </node>
    <node name="::851130" nid="13514" row="2620" minCol="51365" maxCol="80439" minColSha="102329" maxColSha="138393" color="EX-pale-yellow-green">
      <drainZones/>
      <drainZonesShadow>
        <drainZoneShadow minCol="138392" maxCol="138393" />
      </drainZonesShadow>
    </node>
    <node name="::851166" nid="13551" row="2621" minCol="51366" maxCol="75433" minColSha="102330" maxColSha="138395" color="EX-pale-purple">
      <drainZones/>
      <drainZonesShadow>
        <drainZoneShadow minCol="138394" maxCol="138395" />
      </drainZonesShadow>
    </node>
    <node name="::851385" nid="10890" row="2622" minCol="51367" maxCol="85332" minColSha="102331" maxColSha="138397" color="EX-pale-magenta">
      <drainZones/>
      <drainZonesShadow>
        <drainZoneShadow minCol="138396" maxCol="138397" />
      </drainZonesShadow>
    </node>
    <node name="::851449" nid="11173" row="2623" minCol="51368" maxCol="53483" minColSha="102332" maxColSha="138399" color="EX-pale-red-orange">
      <drainZones/>
      <drainZonesShadow>
        <drainZoneShadow minCol="138398" maxCol="138399" />
      </drainZonesShadow>
    </node>
    <node name="::851511" nid="11940" row="2624" minCol="51369" maxCol="54761" minColSha="102333" maxColSha="138401" color="EX-blue">
      <drainZones/>
      <drainZonesShadow>
        <drainZoneShadow minCol="138400" maxCol="138401" />
      </drainZonesShadow>
    </node>
    <node name="::851766" nid="11691" row="2625" minCol="51370" maxCol="66084" minColSha="102334" maxColSha="138403" color="EX-orange">
      <drainZones/>
      <drainZonesShadow>
        <drainZoneShadow minCol="138402" maxCol="138403" />
      </drainZonesShadow>
    </node>
    <node name="::851778" nid="11697" row="2626" minCol="51371" maxCol="57252" minColSha="102335" maxColSha="138405" color="EX-dark-cyan">
      <drainZones/>
      <drainZonesShadow>
        <drainZoneShadow minCol="138404" maxCol="138405" />
      </drainZonesShadow>
    </node>
    <node name="::851829" nid="11733" row="2627" minCol="51372" maxCol="77686" minColSha="102336" maxColSha="138407" color="EX-red">
      <drainZones/>
      <drainZonesShadow>
        <drainZoneShadow minCol="138406" maxCol="138407" />
      </drainZonesShadow>
    </node>
    <node name="::851880" nid="11996" row="2628" minCol="51373" maxCol="80440" minColSha="102337" maxColSha="138409" color="EX-dark-orange">
      <drainZones/>
      <drainZonesShadow>
        <drainZoneShadow minCol="138408" maxCol="138409" />
      </drainZonesShadow>
    </node>
    <node name="::851917" nid="13554" row="2629" minCol="51374" maxCol="56777" minColSha="102338" maxColSha="138411" color="EX-dark-gray-purple">
      <drainZones/>
      <drainZonesShadow>
        <drainZoneShadow minCol="138410" maxCol="138411" />
      </drainZonesShadow>
    </node>
    <node name="::851970" nid="10681" row="2630" minCol="51375" maxCol="82337" minColSha="102339" maxColSha="138413" color="EX-cyan">
      <drainZones/>
      <drainZonesShadow>
        <drainZoneShadow minCol="138412" maxCol="138413" />
      </drainZonesShadow>
    </node>
    <node name="::852321" nid="12552" row="2631" minCol="51376" maxCol="81016" minColSha="102340" maxColSha="138415" color="EX-yellow-orange">
      <drainZones/>
      <drainZonesShadow>
        <drainZoneShadow minCol="138414" maxCol="138415" />
      </drainZonesShadow>
    </node>
    <node name="::852608" nid="12432" row="2632" minCol="51377" maxCol="78692" minColSha="102341" maxColSha="138417" color="EX-pure-blue">
      <drainZones/>
      <drainZonesShadow>
        <drainZoneShadow minCol="138416" maxCol="138417" />
      </drainZonesShadow>
    </node>
    <node name="::852735" nid="13652" row="2633" minCol="51378" maxCol="53808" minColSha="102342" maxColSha="138419" color="EX-dark-yellow-green">
      <drainZones/>
      <drainZonesShadow>
        <drainZoneShadow minCol="138418" maxCol="138419" />
      </drainZonesShadow>
    </node>
    <node name="::852761" nid="13640" row="2634" minCol="51379" maxCol="69614" minColSha="102343" maxColSha="138421" color="EX-dark-magenta">
      <drainZones/>
      <drainZonesShadow>
        <drainZoneShadow minCol="138420" maxCol="138421" />
      </drainZonesShadow>
    </node>
    <node name="::852935" nid="13666" row="2635" minCol="51380" maxCol="77687" minColSha="102344" maxColSha="138423" color="EX-dark-green">
      <drainZones/>
      <drainZonesShadow>
        <drainZoneShadow minCol="138422" maxCol="138423" />
      </drainZonesShadow>
    </node>
    <node name="::853028" nid="13658" row="2636" minCol="51381" maxCol="77688" minColSha="102345" maxColSha="138425" color="EX-blue-magenta">
      <drainZones/>
      <drainZonesShadow>
        <drainZoneShadow minCol="138424" maxCol="138425" />
      </drainZonesShadow>
    </node>
    <node name="::853042" nid="13657" row="2637" minCol="51382" maxCol="80441" minColSha="102346" maxColSha="138427" color="EX-yellow-green">
      <drainZones/>
      <drainZonesShadow>
        <drainZoneShadow minCol="138426" maxCol="138427" />
      </drainZonesShadow>
    </node>
    <node name="::853151" nid="13688" row="2638" minCol="51383" maxCol="55223" minColSha="102347" maxColSha="138429" color="EX-magenta">
      <drainZones/>
      <drainZonesShadow>
        <drainZoneShadow minCol="138428" maxCol="138429" />
      </drainZonesShadow>
    </node>
    <node name="::853257" nid="13691" row="2639" minCol="51384" maxCol="55753" minColSha="102348" maxColSha="138431" color="EX-green">
      <drainZones/>
      <drainZonesShadow>
        <drainZoneShadow minCol="138430" maxCol="138431" />
      </drainZonesShadow>
    </node>
    <node name="::853309" nid="13689" row="2640" minCol="51385" maxCol="59197" minColSha="102349" maxColSha="138433" color="EX-yellow">
      <drainZones/>
      <drainZonesShadow>
        <drainZoneShadow minCol="138432" maxCol="138433" />
      </drainZonesShadow>
    </node>
    <node name="::853322" nid="12837" row="2641" minCol="51386" maxCol="78010" minColSha="102350" maxColSha="138435" color="EX-purple">
      <drainZones/>
      <drainZonesShadow>
        <drainZoneShadow minCol="138434" maxCol="138435" />
      </drainZonesShadow>
    </node>
    <node name="::853454" nid="12507" row="2642" minCol="51387" maxCol="64144" minColSha="102351" maxColSha="138437" color="EX-dark-purple">
      <drainZones/>
      <drainZonesShadow>
        <drainZoneShadow minCol="138436" maxCol="138437" />
      </drainZonesShadow>
    </node>
    <node name="::854005" nid="13692" row="2643" minCol="51388" maxCol="59421" minColSha="102352" maxColSha="138439" color="EX-dark-red">
      <drainZones/>
      <drainZonesShadow>
        <drainZoneShadow minCol="138438" maxCol="138439" />
      </drainZonesShadow>
    </node>
    <node name="::854077" nid="13724" row="2644" minCol="51389" maxCol="55224" minColSha="102353" maxColSha="138441" color="EX-pale-green">
      <drainZones/>
      <drainZonesShadow>
        <drainZoneShadow minCol="138440" maxCol="138441" />
      </drainZonesShadow>
    </node>
    <node name="::854104" nid="13727" row="2645" minCol="51390" maxCol="57253" minColSha="102354" maxColSha="138443" color="EX-pale-blue">
      <drainZones/>
      <drainZonesShadow>
        <drainZoneShadow minCol="138442" maxCol="138443" />
      </drainZonesShadow>
    </node>
    <node name="::854108" nid="13730" row="2646" minCol="51391" maxCol="55754" minColSha="102355" maxColSha="138445" color="EX-dark-tan">
      <drainZones/>
      <drainZonesShadow>
        <drainZoneShadow minCol="138444" maxCol="138445" />
      </drainZonesShadow>
    </node>
    <node name="::854110" nid="10866" row="2647" minCol="51392" maxCol="55464" minColSha="102356" maxColSha="138447" color="EX-pale-blue-magenta">
      <drainZones/>
      <drainZonesShadow>
        <drainZoneShadow minCol="138446" maxCol="138447" />
      </drainZonesShadow>
    </node>
    <node name="::854136" nid="13732" row="2648" minCol="51393" maxCol="82674" minColSha="102357" maxColSha="138449" color="EX-pale-yellow orange">
      <drainZones/>
      <drainZonesShadow>
        <drainZoneShadow minCol="138448" maxCol="138449" />
      </drainZonesShadow>
    </node>
    <node name="::854146" nid="13716" row="2649" minCol="51394" maxCol="77689" minColSha="102358" maxColSha="138451" color="EX-medium-magenta">
      <drainZones/>
      <drainZonesShadow>
        <drainZoneShadow minCol="138450" maxCol="138451" />
      </drainZonesShadow>
    </node>
    <node name="::854160" nid="13715" row="2650" minCol="51395" maxCol="80442" minColSha="102359" maxColSha="138453" color="EX-pale-red">
      <drainZones/>
      <drainZonesShadow>
        <drainZoneShadow minCol="138452" maxCol="138453" />
      </drainZonesShadow>
    </node>
    <node name="::854299" nid="11752" row="2651" minCol="51396" maxCol="79197" minColSha="102360" maxColSha="138455" color="EX-pale-cyan">
      <drainZones/>
      <drainZonesShadow>
        <drainZoneShadow minCol="138454" maxCol="138455" />
      </drainZonesShadow>
    </node>
    <node name="::854362" nid="12897" row="2652" minCol="51397" maxCol="81017" minColSha="102361" maxColSha="138457" color="EX-pale-yellow-green">
      <drainZones/>
      <drainZonesShadow>
        <drainZoneShadow minCol="138456" maxCol="138457" />
      </drainZonesShadow>
    </node>
    <node name="::854397" nid="13742" row="2653" minCol="51398" maxCol="55225" minColSha="102362" maxColSha="138459" color="EX-pale-purple">
      <drainZones/>
      <drainZonesShadow>
        <drainZoneShadow minCol="138458" maxCol="138459" />
      </drainZonesShadow>
    </node>
    <node name="::854403" nid="13747" row="2654" minCol="51399" maxCol="84773" minColSha="102363" maxColSha="138461" color="EX-pale-magenta">
      <drainZones/>
      <drainZonesShadow>
        <drainZoneShadow minCol="138460" maxCol="138461" />
      </drainZonesShadow>
    </node>
    <node name="::854429" nid="13744" row="2655" minCol="51400" maxCol="69119" minColSha="102364" maxColSha="138463" color="EX-pale-red-orange">
      <drainZones/>
      <drainZonesShadow>
        <drainZoneShadow minCol="138462" maxCol="138463" />
      </drainZonesShadow>
    </node>
    <node name="::854460" nid="13748" row="2656" minCol="51401" maxCol="80443" minColSha="102365" maxColSha="138465" color="EX-blue">
      <drainZones/>
      <drainZonesShadow>
        <drainZoneShadow minCol="138464" maxCol="138465" />
      </drainZonesShadow>
    </node>
    <node name="::854473" nid="13733" row="2657" minCol="51402" maxCol="77690" minColSha="102366" maxColSha="138467" color="EX-orange">
      <drainZones/>
      <drainZonesShadow>
        <drainZoneShadow minCol="138466" maxCol="138467" />
      </drainZonesShadow>
    </node>
    <node name="::854567" nid="13735" row="2658" minCol="51403" maxCol="55996" minColSha="102367" maxColSha="138469" color="EX-dark-cyan">
      <drainZones/>
      <drainZonesShadow>
        <drainZoneShadow minCol="138468" maxCol="138469" />
      </drainZonesShadow>
    </node>
    <node name="::854799" nid="12953" row="2659" minCol="51404" maxCol="81018" minColSha="102368" maxColSha="138471" color="EX-red">
      <drainZones/>
      <drainZonesShadow>
        <drainZoneShadow minCol="138470" maxCol="138471" />
      </drainZonesShadow>
    </node>
    <node name="::854816" nid="13775" row="2660" minCol="51405" maxCol="64707" minColSha="102369" maxColSha="138473" color="EX-dark-orange">
      <drainZones/>
      <drainZonesShadow>
        <drainZoneShadow minCol="138472" maxCol="138473" />
      </drainZonesShadow>
    </node>
    <node name="::854860" nid="13755" row="2661" minCol="51406" maxCol="77691" minColSha="102370" maxColSha="138475" color="EX-dark-gray-purple">
      <drainZones/>
      <drainZonesShadow>
        <drainZoneShadow minCol="138474" maxCol="138475" />
      </drainZonesShadow>
    </node>
    <node name="::855162" nid="13790" row="2662" minCol="51407" maxCol="52627" minColSha="102371" maxColSha="138477" color="EX-cyan">
      <drainZones/>
      <drainZonesShadow>
        <drainZoneShadow minCol="138476" maxCol="138477" />
      </drainZonesShadow>
    </node>
    <node name="::855608" nid="12161" row="2663" minCol="51408" maxCol="79198" minColSha="102372" maxColSha="138479" color="EX-yellow-orange">
      <drainZones/>
      <drainZonesShadow>
        <drainZoneShadow minCol="138478" maxCol="138479" />
      </drainZonesShadow>
    </node>
    <node name="::856341" nid="13250" row="2664" minCol="51409" maxCol="81019" minColSha="102373" maxColSha="138481" color="EX-pure-blue">
      <drainZones/>
      <drainZonesShadow>
        <drainZoneShadow minCol="138480" maxCol="138481" />
      </drainZonesShadow>
    </node>
    <node name="::856500" nid="12176" row="2665" minCol="51410" maxCol="63341" minColSha="102374" maxColSha="138483" color="EX-dark-yellow-green">
      <drainZones/>
      <drainZonesShadow>
        <drainZoneShadow minCol="138482" maxCol="138483" />
      </drainZonesShadow>
    </node>
    <node name="::856694" nid="12180" row="2666" minCol="51411" maxCol="77692" minColSha="102375" maxColSha="138485" color="EX-dark-magenta">
      <drainZones/>
      <drainZonesShadow>
        <drainZoneShadow minCol="138484" maxCol="138485" />
      </drainZonesShadow>
    </node>
    <node name="::856705" nid="12557" row="2667" minCol="51412" maxCol="79199" minColSha="102376" maxColSha="138487" color="EX-dark-green">
      <drainZones/>
      <drainZonesShadow>
        <drainZoneShadow minCol="138486" maxCol="138487" />
      </drainZonesShadow>
    </node>
    <node name="::856786" nid="12178" row="2668" minCol="51413" maxCol="80444" minColSha="102377" maxColSha="138489" color="EX-blue-magenta">
      <drainZones/>
      <drainZonesShadow>
        <drainZoneShadow minCol="138488" maxCol="138489" />
      </drainZonesShadow>
    </node>
    <node name="::856796" nid="12179" row="2669" minCol="51414" maxCol="77693" minColSha="102378" maxColSha="138491" color="EX-yellow-green">
      <drainZones/>
      <drainZonesShadow>
        <drainZoneShadow minCol="138490" maxCol="138491" />
      </drainZonesShadow>
    </node>
    <node name="::1466399" nid="10668" row="2670" minCol="51415" maxCol="51415" minColSha="102379" maxColSha="138492" color="EX-magenta">
      <drainZones/>
      <drainZonesShadow>
        <drainZoneShadow minCol="138492" maxCol="138492" />
      </drainZonesShadow>
    </node>
    <node name="::1466413" nid="10686" row="2671" minCol="51416" maxCol="51416" minColSha="102380" maxColSha="138493" color="EX-green">
      <drainZones/>
      <drainZonesShadow>
        <drainZoneShadow minCol="138493" maxCol="138493" />
      </drainZonesShadow>
    </node>
    <node name="::1466417" nid="10685" row="2672" minCol="51417" maxCol="51417" minColSha="102381" maxColSha="138494" color="EX-yellow">
      <drainZones/>
      <drainZonesShadow>
        <drainZoneShadow minCol="138494" maxCol="138494" />
      </drainZonesShadow>
    </node>
    <node name="::1466421" nid="10684" row="2673" minCol="51418" maxCol="51418" minColSha="102382" maxColSha="138495" color="EX-purple">
      <drainZones/>
      <drainZonesShadow>
        <drainZoneShadow minCol="138495" maxCol="138495" />
      </drainZonesShadow>
    </node>
    <node name="::1466461" nid="11326" row="2674" minCol="51419" maxCol="51419" minColSha="102383" maxColSha="138496" color="EX-dark-purple">
      <drainZones/>
      <drainZonesShadow>
        <drainZoneShadow minCol="138496" maxCol="138496" />
      </drainZonesShadow>
    </node>
    <node name="::1466476" nid="11350" row="2675" minCol="51420" maxCol="51420" minColSha="102384" maxColSha="138497" color="EX-dark-red">
      <drainZones/>
      <drainZonesShadow>
        <drainZoneShadow minCol="138497" maxCol="138497" />
      </drainZonesShadow>
    </node>
    <node name="::1466497" nid="11384" row="2676" minCol="51421" maxCol="51421" minColSha="102385" maxColSha="138498" color="EX-pale-green">
      <drainZones/>
      <drainZonesShadow>
        <drainZoneShadow minCol="138498" maxCol="138498" />
      </drainZonesShadow>
    </node>
    <node name="::1466503" nid="11383" row="2677" minCol="51422" maxCol="51422" minColSha="102386" maxColSha="138499" color="EX-pale-blue">
      <drainZones/>
      <drainZonesShadow>
        <drainZoneShadow minCol="138499" maxCol="138499" />
      </drainZonesShadow>
    </node>
    <node name="::1466528" nid="11793" row="2678" minCol="51423" maxCol="51423" minColSha="102387" maxColSha="138500" color="EX-dark-tan">
      <drainZones/>
      <drainZonesShadow>
        <drainZoneShadow minCol="138500" maxCol="138500" />
      </drainZonesShadow>
    </node>
    <node name="::2777172" nid="11811" row="2679" minCol="51424" maxCol="51424" minColSha="102388" maxColSha="138501" color="EX-pale-blue-magenta">
      <drainZones/>
      <drainZonesShadow>
        <drainZoneShadow minCol="138501" maxCol="138501" />
      </drainZonesShadow>
    </node>
    <node name="::3799968" nid="11837" row="2680" minCol="51425" maxCol="51425" minColSha="102389" maxColSha="138502" color="EX-pale-yellow orange">
      <drainZones/>
      <drainZonesShadow>
        <drainZoneShadow minCol="138502" maxCol="138502" />
      </drainZonesShadow>
    </node>
    <node name="::3799977" nid="11833" row="2681" minCol="51426" maxCol="51426" minColSha="102390" maxColSha="138503" color="EX-medium-magenta">
      <drainZones/>
      <drainZonesShadow>
        <drainZoneShadow minCol="138503" maxCol="138503" />
      </drainZonesShadow>
    </node>
    <node name="::850331" nid="11768" row="2682" minCol="51427" maxCol="51427" minColSha="102391" maxColSha="138504" color="EX-pale-red">
      <drainZones/>
      <drainZonesShadow>
        <drainZoneShadow minCol="138504" maxCol="138504" />
      </drainZonesShadow>
    </node>
    <node name="::850353" nid="13896" row="2683" minCol="51428" maxCol="51428" minColSha="102392" maxColSha="138505" color="EX-pale-cyan">
      <drainZones/>
      <drainZonesShadow>
        <drainZoneShadow minCol="138505" maxCol="138505" />
      </drainZonesShadow>
    </node>
    <node name="::850356" nid="13898" row="2684" minCol="51429" maxCol="51429" minColSha="102393" maxColSha="138506" color="EX-pale-yellow-green">
      <drainZones/>
      <drainZonesShadow>
        <drainZoneShadow minCol="138506" maxCol="138506" />
      </drainZonesShadow>
    </node>
    <node name="::850377" nid="10834" row="2685" minCol="51430" maxCol="51430" minColSha="102394" maxColSha="138507" color="EX-pale-purple">
      <drainZones/>
      <drainZonesShadow>
        <drainZoneShadow minCol="138507" maxCol="138507" />
      </drainZonesShadow>
    </node>
    <node name="::850421" nid="12005" row="2686" minCol="51431" maxCol="51431" minColSha="102395" maxColSha="138508" color="EX-pale-magenta">
      <drainZones/>
      <drainZonesShadow>
        <drainZoneShadow minCol="138508" maxCol="138508" />
      </drainZonesShadow>
    </node>
    <node name="::850458" nid="13977" row="2687" minCol="51432" maxCol="51432" minColSha="102396" maxColSha="138509" color="EX-pale-red-orange">
      <drainZones/>
      <drainZonesShadow>
        <drainZoneShadow minCol="138509" maxCol="138509" />
      </drainZonesShadow>
    </node>
    <node name="::850565" nid="11446" row="2688" minCol="51433" maxCol="51433" minColSha="102397" maxColSha="138510" color="EX-blue">
      <drainZones/>
      <drainZonesShadow>
        <drainZoneShadow minCol="138510" maxCol="138510" />
      </drainZonesShadow>
    </node>
    <node name="::850700" nid="13437" row="2689" minCol="51434" maxCol="51434" minColSha="102398" maxColSha="138511" color="EX-orange">
      <drainZones/>
      <drainZonesShadow>
        <drainZoneShadow minCol="138511" maxCol="138511" />
      </drainZonesShadow>
    </node>
    <node name="::850731" nid="13701" row="2690" minCol="51435" maxCol="51435" minColSha="102399" maxColSha="138512" color="EX-dark-cyan">
      <drainZones/>
      <drainZonesShadow>
        <drainZoneShadow minCol="138512" maxCol="138512" />
      </drainZonesShadow>
    </node>
    <node name="::850858" nid="10738" row="2691" minCol="51436" maxCol="51436" minColSha="102400" maxColSha="138513" color="EX-red">
      <drainZones/>
      <drainZonesShadow>
        <drainZoneShadow minCol="138513" maxCol="138513" />
      </drainZonesShadow>
    </node>
    <node name="::851413" nid="11160" row="2692" minCol="51437" maxCol="51437" minColSha="102401" maxColSha="138514" color="EX-dark-orange">
      <drainZones/>
      <drainZonesShadow>
        <drainZoneShadow minCol="138514" maxCol="138514" />
      </drainZonesShadow>
    </node>
    <node name="::851439" nid="11172" row="2693" minCol="51438" maxCol="51438" minColSha="102402" maxColSha="138515" color="EX-dark-gray-purple">
      <drainZones/>
      <drainZonesShadow>
        <drainZoneShadow minCol="138515" maxCol="138515" />
      </drainZonesShadow>
    </node>
    <node name="::851537" nid="11225" row="2694" minCol="51439" maxCol="51439" minColSha="102403" maxColSha="138516" color="EX-cyan">
      <drainZones/>
      <drainZonesShadow>
        <drainZoneShadow minCol="138516" maxCol="138516" />
      </drainZonesShadow>
    </node>
    <node name="::851703" nid="11650" row="2695" minCol="51440" maxCol="51440" minColSha="102404" maxColSha="138517" color="EX-yellow-orange">
      <drainZones/>
      <drainZonesShadow>
        <drainZoneShadow minCol="138517" maxCol="138517" />
      </drainZonesShadow>
    </node>
    <node name="::851915" nid="12010" row="2696" minCol="51441" maxCol="51441" minColSha="102405" maxColSha="138518" color="EX-pure-blue">
      <drainZones/>
      <drainZonesShadow>
        <drainZoneShadow minCol="138518" maxCol="138518" />
      </drainZonesShadow>
    </node>
    <node name="::852011" nid="12092" row="2697" minCol="51442" maxCol="51442" minColSha="102406" maxColSha="138519" color="EX-dark-yellow-green">
      <drainZones/>
      <drainZonesShadow>
        <drainZoneShadow minCol="138519" maxCol="138519" />
      </drainZonesShadow>
    </node>
    <node name="::852045" nid="12130" row="2698" minCol="51443" maxCol="51443" minColSha="102407" maxColSha="138520" color="EX-dark-magenta">
      <drainZones/>
      <drainZonesShadow>
        <drainZoneShadow minCol="138520" maxCol="138520" />
      </drainZonesShadow>
    </node>
    <node name="::852123" nid="12404" row="2699" minCol="51444" maxCol="51444" minColSha="102408" maxColSha="138521" color="EX-dark-green">
      <drainZones/>
      <drainZonesShadow>
        <drainZoneShadow minCol="138521" maxCol="138521" />
      </drainZonesShadow>
    </node>
    <node name="::852491" nid="13392" row="2700" minCol="51445" maxCol="51445" minColSha="102409" maxColSha="138522" color="EX-blue-magenta">
      <drainZones/>
      <drainZonesShadow>
        <drainZoneShadow minCol="138522" maxCol="138522" />
      </drainZonesShadow>
    </node>
    <node name="::852600" nid="13396" row="2701" minCol="51446" maxCol="51446" minColSha="102410" maxColSha="138523" color="EX-yellow-green">
      <drainZones/>
      <drainZonesShadow>
        <drainZoneShadow minCol="138523" maxCol="138523" />
      </drainZonesShadow>
    </node>
    <node name="::852635" nid="13427" row="2702" minCol="51447" maxCol="51447" minColSha="102411" maxColSha="138524" color="EX-magenta">
      <drainZones/>
      <drainZonesShadow>
        <drainZoneShadow minCol="138524" maxCol="138524" />
      </drainZonesShadow>
    </node>
    <node name="::852679" nid="13632" row="2703" minCol="51448" maxCol="51448" minColSha="102412" maxColSha="138525" color="EX-green">
      <drainZones/>
      <drainZonesShadow>
        <drainZoneShadow minCol="138525" maxCol="138525" />
      </drainZonesShadow>
    </node>
    <node name="::852771" nid="13664" row="2704" minCol="51449" maxCol="51449" minColSha="102413" maxColSha="138526" color="EX-yellow">
      <drainZones/>
      <drainZonesShadow>
        <drainZoneShadow minCol="138526" maxCol="138526" />
      </drainZonesShadow>
    </node>
    <node name="::852944" nid="13669" row="2705" minCol="51450" maxCol="51450" minColSha="102414" maxColSha="138527" color="EX-purple">
      <drainZones/>
      <drainZonesShadow>
        <drainZoneShadow minCol="138527" maxCol="138527" />
      </drainZonesShadow>
    </node>
    <node name="::853006" nid="13670" row="2706" minCol="51451" maxCol="51451" minColSha="102415" maxColSha="138528" color="EX-dark-purple">
      <drainZones/>
      <drainZonesShadow>
        <drainZoneShadow minCol="138528" maxCol="138528" />
      </drainZonesShadow>
    </node>
    <node name="::853316" nid="13677" row="2707" minCol="51452" maxCol="51452" minColSha="102416" maxColSha="138529" color="EX-dark-red">
      <drainZones/>
      <drainZonesShadow>
        <drainZoneShadow minCol="138529" maxCol="138529" />
      </drainZonesShadow>
    </node>
    <node name="::853407" nid="13672" row="2708" minCol="51453" maxCol="51453" minColSha="102417" maxColSha="138530" color="EX-pale-green">
      <drainZones/>
      <drainZonesShadow>
        <drainZoneShadow minCol="138530" maxCol="138530" />
      </drainZonesShadow>
    </node>
    <node name="::853413" nid="13708" row="2709" minCol="51454" maxCol="51454" minColSha="102418" maxColSha="138531" color="EX-pale-blue">
      <drainZones/>
      <drainZonesShadow>
        <drainZoneShadow minCol="138531" maxCol="138531" />
      </drainZonesShadow>
    </node>
    <node name="::853962" nid="13694" row="2710" minCol="51455" maxCol="51455" minColSha="102419" maxColSha="138532" color="EX-dark-tan">
      <drainZones/>
      <drainZonesShadow>
        <drainZoneShadow minCol="138532" maxCol="138532" />
      </drainZonesShadow>
    </node>
    <node name="::854281" nid="13719" row="2711" minCol="51456" maxCol="51456" minColSha="102420" maxColSha="138533" color="EX-pale-blue-magenta">
      <drainZones/>
      <drainZonesShadow>
        <drainZoneShadow minCol="138533" maxCol="138533" />
      </drainZonesShadow>
    </node>
    <node name="::854448" nid="13750" row="2712" minCol="51457" maxCol="51457" minColSha="102421" maxColSha="138534" color="EX-pale-yellow orange">
      <drainZones/>
      <drainZonesShadow>
        <drainZoneShadow minCol="138534" maxCol="138534" />
      </drainZonesShadow>
    </node>
    <node name="::854623" nid="13767" row="2713" minCol="51458" maxCol="51458" minColSha="102422" maxColSha="138535" color="EX-medium-magenta">
      <drainZones/>
      <drainZonesShadow>
        <drainZoneShadow minCol="138535" maxCol="138535" />
      </drainZonesShadow>
    </node>
    <node name="::854719" nid="13771" row="2714" minCol="51459" maxCol="51459" minColSha="102423" maxColSha="138536" color="EX-pale-red">
      <drainZones/>
      <drainZonesShadow>
        <drainZoneShadow minCol="138536" maxCol="138536" />
      </drainZonesShadow>
    </node>
    <node name="::854726" nid="13769" row="2715" minCol="51460" maxCol="51460" minColSha="102424" maxColSha="138537" color="EX-pale-cyan">
      <drainZones/>
      <drainZonesShadow>
        <drainZoneShadow minCol="138537" maxCol="138537" />
      </drainZonesShadow>
    </node>
    <node name="::854911" nid="13754" row="2716" minCol="51461" maxCol="51461" minColSha="102425" maxColSha="138538" color="EX-pale-yellow-green">
      <drainZones/>
      <drainZonesShadow>
        <drainZoneShadow minCol="138538" maxCol="138538" />
      </drainZonesShadow>
    </node>
    <node name="::855134" nid="13762" row="2717" minCol="51462" maxCol="51462" minColSha="102426" maxColSha="138539" color="EX-pale-purple">
      <drainZones/>
      <drainZonesShadow>
        <drainZoneShadow minCol="138539" maxCol="138539" />
      </drainZonesShadow>
    </node>
    <node name="::855594" nid="13787" row="2718" minCol="51463" maxCol="51463" minColSha="102427" maxColSha="138540" color="EX-pale-magenta">
      <drainZones/>
      <drainZonesShadow>
        <drainZoneShadow minCol="138540" maxCol="138540" />
      </drainZonesShadow>
    </node>
    <node name="::856001" nid="12171" row="2719" minCol="51464" maxCol="51464" minColSha="102428" maxColSha="138541" color="EX-pale-red-orange">
      <drainZones/>
      <drainZonesShadow>
        <drainZoneShadow minCol="138541" maxCol="138541" />
      </drainZonesShadow>
    </node>
    <node name="::856114" nid="12170" row="2720" minCol="51465" maxCol="51465" minColSha="102429" maxColSha="138542" color="EX-blue">
      <drainZones/>
      <drainZonesShadow>
        <drainZoneShadow minCol="138542" maxCol="138542" />
      </drainZonesShadow>
    </node>
    <node name="::856138" nid="12175" row="2721" minCol="51466" maxCol="51466" minColSha="102430" maxColSha="138543" color="EX-orange">
      <drainZones/>
      <drainZonesShadow>
        <drainZoneShadow minCol="138543" maxCol="138543" />
      </drainZonesShadow>
    </node>
    <node name="::856213" nid="12173" row="2722" minCol="51467" maxCol="51467" minColSha="102431" maxColSha="138544" color="EX-dark-cyan">
      <drainZones/>
      <drainZonesShadow>
        <drainZoneShadow minCol="138544" maxCol="138544" />
      </drainZonesShadow>
    </node>
    <node name="::856245" nid="12174" row="2723" minCol="51468" maxCol="51468" minColSha="102432" maxColSha="138545" color="EX-red">
      <drainZones/>
      <drainZonesShadow>
        <drainZoneShadow minCol="138545" maxCol="138545" />
      </drainZonesShadow>
    </node>
    <node name="::855960" nid="13675" row="2724" minCol="52628" maxCol="85846" minColSha="103592" maxColSha="138587" color="EX-dark-orange">
      <drainZones/>
      <drainZonesShadow>
        <drainZoneShadow minCol="138546" maxCol="138587" />
      </drainZonesShadow>
    </node>
    <node name="::850304" nid="12677" row="2725" minCol="52629" maxCol="85847" minColSha="103593" maxColSha="138622" color="EX-dark-gray-purple">
      <drainZones/>
      <drainZonesShadow>
        <drainZoneShadow minCol="138588" maxCol="138622" />
      </drainZonesShadow>
    </node>
    <node name="::856207" nid="12481" row="2726" minCol="52630" maxCol="85263" minColSha="103594" maxColSha="138642" color="EX-cyan">
      <drainZones/>
      <drainZonesShadow>
        <drainZoneShadow minCol="138623" maxCol="138642" />
      </drainZonesShadow>
    </node>
    <node name="::854055" nid="10775" row="2727" minCol="52631" maxCol="80304" minColSha="103595" maxColSha="138661" color="EX-yellow-orange">
      <drainZones/>
      <drainZonesShadow>
        <drainZoneShadow minCol="138643" maxCol="138661" />
      </drainZonesShadow>
    </node>
    <node name="::851736" nid="12771" row="2728" minCol="52632" maxCol="83063" minColSha="103596" maxColSha="138679" color="EX-pure-blue">
      <drainZones/>
      <drainZonesShadow>
        <drainZoneShadow minCol="138662" maxCol="138679" />
      </drainZonesShadow>
    </node>
    <node name="::854414" nid="12558" row="2729" minCol="52633" maxCol="83396" minColSha="103597" maxColSha="138695" color="EX-dark-yellow-green">
      <drainZones/>
      <drainZonesShadow>
        <drainZoneShadow minCol="138680" maxCol="138695" />
      </drainZonesShadow>
    </node>
    <node name="::854280" nid="11147" row="2730" minCol="52634" maxCol="81021" minColSha="103598" maxColSha="138710" color="EX-dark-magenta">
      <drainZones/>
      <drainZonesShadow>
        <drainZoneShadow minCol="138696" maxCol="138710" />
      </drainZonesShadow>
    </node>
    <node name="::850307" nid="12722" row="2731" minCol="52635" maxCol="83064" minColSha="103599" maxColSha="138721" color="EX-dark-green">
      <drainZones/>
      <drainZonesShadow>
        <drainZoneShadow minCol="138711" maxCol="138721" />
      </drainZonesShadow>
    </node>
    <node name="::856026" nid="13705" row="2732" minCol="52636" maxCol="83065" minColSha="103600" maxColSha="138732" color="EX-blue-magenta">
      <drainZones/>
      <drainZonesShadow>
        <drainZoneShadow minCol="138722" maxCol="138732" />
      </drainZonesShadow>
    </node>
    <node name="::855257" nid="11070" row="2733" minCol="52637" maxCol="83495" minColSha="103601" maxColSha="138742" color="EX-yellow-green">
      <drainZones/>
      <drainZonesShadow>
        <drainZoneShadow minCol="138733" maxCol="138742" />
      </drainZonesShadow>
    </node>
    <node name="::851656" nid="11478" row="2734" minCol="52638" maxCol="85472" minColSha="103602" maxColSha="138751" color="EX-magenta">
      <drainZones/>
      <drainZonesShadow>
        <drainZoneShadow minCol="138743" maxCol="138751" />
      </drainZonesShadow>
    </node>
    <node name="::853125" nid="10774" row="2735" minCol="52639" maxCol="82837" minColSha="103603" maxColSha="138760" color="EX-green">
      <drainZones/>
      <drainZonesShadow>
        <drainZoneShadow minCol="138752" maxCol="138760" />
      </drainZonesShadow>
    </node>
    <node name="::853692" nid="12850" row="2736" minCol="52640" maxCol="81022" minColSha="103604" maxColSha="138769" color="EX-yellow">
      <drainZones/>
      <drainZonesShadow>
        <drainZoneShadow minCol="138761" maxCol="138769" />
      </drainZonesShadow>
    </node>
    <node name="::854120" nid="13582" row="2737" minCol="52641" maxCol="81023" minColSha="103605" maxColSha="138778" color="EX-purple">
      <drainZones/>
      <drainZonesShadow>
        <drainZoneShadow minCol="138770" maxCol="138778" />
      </drainZonesShadow>
    </node>
    <node name="::851007" nid="12403" row="2738" minCol="52642" maxCol="83066" minColSha="103606" maxColSha="138786" color="EX-dark-purple">
      <drainZones/>
      <drainZonesShadow>
        <drainZoneShadow minCol="138779" maxCol="138786" />
      </drainZonesShadow>
    </node>
    <node name="::852370" nid="12780" row="2739" minCol="52643" maxCol="81024" minColSha="103607" maxColSha="138794" color="EX-dark-red">
      <drainZones/>
      <drainZonesShadow>
        <drainZoneShadow minCol="138787" maxCol="138794" />
      </drainZonesShadow>
    </node>
    <node name="::855531" nid="13189" row="2740" minCol="52644" maxCol="81666" minColSha="103608" maxColSha="138802" color="EX-pale-green">
      <drainZones/>
      <drainZonesShadow>
        <drainZoneShadow minCol="138795" maxCol="138802" />
      </drainZonesShadow>
    </node>
    <node name="::856804" nid="11394" row="2741" minCol="52645" maxCol="82346" minColSha="103609" maxColSha="138810" color="EX-pale-blue">
      <drainZones/>
      <drainZonesShadow>
        <drainZoneShadow minCol="138803" maxCol="138810" />
      </drainZonesShadow>
    </node>
    <node name="::852464" nid="11199" row="2742" minCol="52646" maxCol="79210" minColSha="103610" maxColSha="138817" color="EX-dark-tan">
      <drainZones/>
      <drainZonesShadow>
        <drainZoneShadow minCol="138811" maxCol="138817" />
      </drainZonesShadow>
    </node>
    <node name="::855540" nid="13610" row="2743" minCol="52647" maxCol="81874" minColSha="103611" maxColSha="138824" color="EX-pale-blue-magenta">
      <drainZones/>
      <drainZonesShadow>
        <drainZoneShadow minCol="138818" maxCol="138824" />
      </drainZonesShadow>
    </node>
    <node name="::856671" nid="11736" row="2744" minCol="52648" maxCol="81026" minColSha="103612" maxColSha="138831" color="EX-pale-yellow orange">
      <drainZones/>
      <drainZonesShadow>
        <drainZoneShadow minCol="138825" maxCol="138831" />
      </drainZonesShadow>
    </node>
    <node name="::853950" nid="11707" row="2745" minCol="52649" maxCol="81027" minColSha="103613" maxColSha="138837" color="EX-medium-magenta">
      <drainZones/>
      <drainZonesShadow>
        <drainZoneShadow minCol="138832" maxCol="138837" />
      </drainZonesShadow>
    </node>
    <node name="::855480" nid="13603" row="2746" minCol="52650" maxCol="84775" minColSha="103614" maxColSha="138843" color="EX-pale-red">
      <drainZones/>
      <drainZonesShadow>
        <drainZoneShadow minCol="138838" maxCol="138843" />
      </drainZonesShadow>
    </node>
    <node name="::855600" nid="11095" row="2747" minCol="52651" maxCol="82348" minColSha="103615" maxColSha="138849" color="EX-pale-cyan">
      <drainZones/>
      <drainZonesShadow>
        <drainZoneShadow minCol="138844" maxCol="138849" />
      </drainZonesShadow>
    </node>
    <node name="::856546" nid="10895" row="2748" minCol="52652" maxCol="81029" minColSha="103616" maxColSha="138855" color="EX-pale-yellow-green">
      <drainZones/>
      <drainZonesShadow>
        <drainZoneShadow minCol="138850" maxCol="138855" />
      </drainZonesShadow>
    </node>
    <node name="::855804" nid="10843" row="2749" minCol="52653" maxCol="81030" minColSha="103617" maxColSha="138860" color="EX-pale-purple">
      <drainZones/>
      <drainZonesShadow>
        <drainZoneShadow minCol="138856" maxCol="138860" />
      </drainZonesShadow>
    </node>
    <node name="::850315" nid="13140" row="2750" minCol="52654" maxCol="81031" minColSha="103618" maxColSha="138864" color="EX-pale-magenta">
      <drainZones/>
      <drainZonesShadow>
        <drainZoneShadow minCol="138861" maxCol="138864" />
      </drainZonesShadow>
    </node>
    <node name="::852910" nid="12196" row="2751" minCol="52655" maxCol="83224" minColSha="103619" maxColSha="138868" color="EX-pale-red-orange">
      <drainZones/>
      <drainZonesShadow>
        <drainZoneShadow minCol="138865" maxCol="138868" />
      </drainZonesShadow>
    </node>
    <node name="::855014" nid="13184" row="2752" minCol="52656" maxCol="81032" minColSha="103620" maxColSha="138872" color="EX-blue">
      <drainZones/>
      <drainZonesShadow>
        <drainZoneShadow minCol="138869" maxCol="138872" />
      </drainZonesShadow>
    </node>
    <node name="::856149" nid="13215" row="2753" minCol="52657" maxCol="78018" minColSha="103621" maxColSha="138876" color="EX-orange">
      <drainZones/>
      <drainZonesShadow>
        <drainZoneShadow minCol="138873" maxCol="138876" />
      </drainZonesShadow>
    </node>
    <node name="::851364" nid="12732" row="2754" minCol="52658" maxCol="79212" minColSha="103622" maxColSha="138879" color="EX-dark-cyan">
      <drainZones/>
      <drainZonesShadow>
        <drainZoneShadow minCol="138877" maxCol="138879" />
      </drainZonesShadow>
    </node>
    <node name="::853678" nid="12222" row="2755" minCol="52659" maxCol="76248" minColSha="103623" maxColSha="138882" color="EX-red">
      <drainZones/>
      <drainZonesShadow>
        <drainZoneShadow minCol="138880" maxCol="138882" />
      </drainZonesShadow>
    </node>
    <node name="::855352" nid="12994" row="2756" minCol="52660" maxCol="81033" minColSha="103624" maxColSha="138885" color="EX-dark-orange">
      <drainZones/>
      <drainZonesShadow>
        <drainZoneShadow minCol="138883" maxCol="138885" />
      </drainZonesShadow>
    </node>
    <node name="::856212" nid="11892" row="2757" minCol="52661" maxCol="67686" minColSha="103625" maxColSha="138888" color="EX-dark-gray-purple">
      <drainZones/>
      <drainZonesShadow>
        <drainZoneShadow minCol="138886" maxCol="138888" />
      </drainZonesShadow>
    </node>
    <node name="::855940" nid="13022" row="2758" minCol="52662" maxCol="81034" minColSha="103626" maxColSha="138890" color="EX-cyan">
      <drainZones/>
      <drainZonesShadow>
        <drainZoneShadow minCol="138889" maxCol="138890" />
      </drainZonesShadow>
    </node>
    <node name="::856533" nid="12548" row="2759" minCol="52663" maxCol="79213" minColSha="103627" maxColSha="138892" color="EX-yellow-orange">
      <drainZones/>
      <drainZonesShadow>
        <drainZoneShadow minCol="138891" maxCol="138892" />
      </drainZonesShadow>
    </node>
    <node name="::1466440" nid="10937" row="2760" minCol="52664" maxCol="52664" minColSha="103628" maxColSha="138893" color="EX-pure-blue">
      <drainZones/>
      <drainZonesShadow>
        <drainZoneShadow minCol="138893" maxCol="138893" />
      </drainZonesShadow>
    </node>
    <node name="::852389" nid="13342" row="2761" minCol="52665" maxCol="52665" minColSha="103629" maxColSha="138894" color="EX-dark-yellow-green">
      <drainZones/>
      <drainZonesShadow>
        <drainZoneShadow minCol="138894" maxCol="138894" />
      </drainZonesShadow>
    </node>
    <node name="::853584" nid="12237" row="2762" minCol="52666" maxCol="52666" minColSha="103630" maxColSha="138895" color="EX-dark-magenta">
      <drainZones/>
      <drainZonesShadow>
        <drainZoneShadow minCol="138895" maxCol="138895" />
      </drainZonesShadow>
    </node>
    <node name="::856280" nid="13113" row="2763" minCol="52667" maxCol="52667" minColSha="103631" maxColSha="138896" color="EX-dark-green">
      <drainZones/>
      <drainZonesShadow>
        <drainZoneShadow minCol="138896" maxCol="138896" />
      </drainZonesShadow>
    </node>
    <node name="::856813" nid="13111" row="2764" minCol="52668" maxCol="52668" minColSha="103632" maxColSha="138897" color="EX-blue-magenta">
      <drainZones/>
      <drainZonesShadow>
        <drainZoneShadow minCol="138897" maxCol="138897" />
      </drainZonesShadow>
    </node>
    <node name="::854802" nid="13047" row="2765" minCol="53090" maxCol="81875" minColSha="104054" maxColSha="138911" color="EX-yellow-green">
      <drainZones/>
      <drainZonesShadow>
        <drainZoneShadow minCol="138898" maxCol="138911" />
      </drainZonesShadow>
    </node>
    <node name="::852857" nid="13040" row="2766" minCol="53091" maxCol="84515" minColSha="104055" maxColSha="138923" color="EX-magenta">
      <drainZones/>
      <drainZonesShadow>
        <drainZoneShadow minCol="138912" maxCol="138923" />
      </drainZonesShadow>
    </node>
    <node name="::856350" nid="13226" row="2767" minCol="53092" maxCol="79214" minColSha="104056" maxColSha="138934" color="EX-green">
      <drainZones/>
      <drainZonesShadow>
        <drainZoneShadow minCol="138924" maxCol="138934" />
      </drainZonesShadow>
    </node>
    <node name="::851430" nid="12245" row="2768" minCol="53093" maxCol="83496" minColSha="104057" maxColSha="138944" color="EX-yellow">
      <drainZones/>
      <drainZonesShadow>
        <drainZoneShadow minCol="138935" maxCol="138944" />
      </drainZonesShadow>
    </node>
    <node name="::853785" nid="13028" row="2769" minCol="53094" maxCol="84925" minColSha="104058" maxColSha="138954" color="EX-purple">
      <drainZones/>
      <drainZonesShadow>
        <drainZoneShadow minCol="138945" maxCol="138954" />
      </drainZonesShadow>
    </node>
    <node name="::851321" nid="13953" row="2770" minCol="53095" maxCol="81037" minColSha="104059" maxColSha="138962" color="EX-dark-purple">
      <drainZones/>
      <drainZonesShadow>
        <drainZoneShadow minCol="138955" maxCol="138962" />
      </drainZonesShadow>
    </node>
    <node name="::853536" nid="12830" row="2771" minCol="53096" maxCol="82349" minColSha="104060" maxColSha="138970" color="EX-dark-red">
      <drainZones/>
      <drainZonesShadow>
        <drainZoneShadow minCol="138963" maxCol="138970" />
      </drainZonesShadow>
    </node>
    <node name="::854124" nid="13057" row="2772" minCol="53097" maxCol="81879" minColSha="104061" maxColSha="138977" color="EX-pale-green">
      <drainZones/>
      <drainZonesShadow>
        <drainZoneShadow minCol="138971" maxCol="138977" />
      </drainZonesShadow>
    </node>
    <node name="::854919" nid="12116" row="2773" minCol="53098" maxCol="79216" minColSha="104062" maxColSha="138984" color="EX-pale-blue">
      <drainZones/>
      <drainZonesShadow>
        <drainZoneShadow minCol="138978" maxCol="138984" />
      </drainZonesShadow>
    </node>
    <node name="::853142" nid="11886" row="2774" minCol="53099" maxCol="81038" minColSha="104063" maxColSha="138990" color="EX-dark-tan">
      <drainZones/>
      <drainZonesShadow>
        <drainZoneShadow minCol="138985" maxCol="138990" />
      </drainZonesShadow>
    </node>
    <node name="::854326" nid="13959" row="2775" minCol="53100" maxCol="62765" minColSha="104064" maxColSha="138996" color="EX-pale-blue-magenta">
      <drainZones/>
      <drainZonesShadow>
        <drainZoneShadow minCol="138991" maxCol="138996" />
      </drainZonesShadow>
    </node>
    <node name="::854488" nid="13045" row="2776" minCol="53101" maxCol="81880" minColSha="104065" maxColSha="139002" color="EX-pale-yellow orange">
      <drainZones/>
      <drainZonesShadow>
        <drainZoneShadow minCol="138997" maxCol="139002" />
      </drainZonesShadow>
    </node>
    <node name="::854186" nid="12945" row="2777" minCol="53102" maxCol="80451" minColSha="104066" maxColSha="139007" color="EX-medium-magenta">
      <drainZones/>
      <drainZonesShadow>
        <drainZoneShadow minCol="139003" maxCol="139007" />
      </drainZonesShadow>
    </node>
    <node name="::855088" nid="10965" row="2778" minCol="53103" maxCol="67323" minColSha="104067" maxColSha="139012" color="EX-pale-red">
      <drainZones/>
      <drainZonesShadow>
        <drainZoneShadow minCol="139008" maxCol="139012" />
      </drainZonesShadow>
    </node>
    <node name="::856501" nid="13957" row="2779" minCol="53104" maxCol="77696" minColSha="104068" maxColSha="139015" color="EX-pale-cyan">
      <drainZones/>
      <drainZonesShadow>
        <drainZoneShadow minCol="139013" maxCol="139015" />
      </drainZonesShadow>
    </node>
    <node name="::855938" nid="13956" row="2780" minCol="53105" maxCol="53494" minColSha="104069" maxColSha="139017" color="EX-pale-yellow-green">
      <drainZones/>
      <drainZonesShadow>
        <drainZoneShadow minCol="139016" maxCol="139017" />
      </drainZonesShadow>
    </node>
    <node name="::850327" nid="13152" row="2781" minCol="53332" maxCol="85264" minColSha="104296" maxColSha="139032" color="EX-pale-purple">
      <drainZones/>
      <drainZonesShadow>
        <drainZoneShadow minCol="139018" maxCol="139032" />
      </drainZonesShadow>
    </node>
    <node name="::854835" nid="13286" row="2782" minCol="53333" maxCol="78533" minColSha="104297" maxColSha="139041" color="EX-pale-magenta">
      <drainZones/>
      <drainZonesShadow>
        <drainZoneShadow minCol="139033" maxCol="139041" />
      </drainZonesShadow>
    </node>
    <node name="::851008" nid="12430" row="2783" minCol="53334" maxCol="79218" minColSha="104298" maxColSha="139048" color="EX-pale-red-orange">
      <drainZones/>
      <drainZonesShadow>
        <drainZoneShadow minCol="139042" maxCol="139048" />
      </drainZonesShadow>
    </node>
    <node name="::855416" nid="10885" row="2784" minCol="53335" maxCol="81039" minColSha="104299" maxColSha="139054" color="EX-blue">
      <drainZones/>
      <drainZonesShadow>
        <drainZoneShadow minCol="139049" maxCol="139054" />
      </drainZonesShadow>
    </node>
    <node name="::856345" nid="12512" row="2785" minCol="53336" maxCol="79219" minColSha="104300" maxColSha="139059" color="EX-orange">
      <drainZones/>
      <drainZonesShadow>
        <drainZoneShadow minCol="139055" maxCol="139059" />
      </drainZonesShadow>
    </node>
    <node name="::1466468" nid="11352" row="2786" minCol="53337" maxCol="78022" minColSha="104301" maxColSha="139062" color="EX-dark-cyan">
      <drainZones/>
      <drainZonesShadow>
        <drainZoneShadow minCol="139060" maxCol="139062" />
      </drainZonesShadow>
    </node>
    <node name="::850373" nid="10819" row="2787" minCol="53338" maxCol="78023" minColSha="104302" maxColSha="139065" color="EX-red">
      <drainZones/>
      <drainZonesShadow>
        <drainZoneShadow minCol="139063" maxCol="139065" />
      </drainZonesShadow>
    </node>
    <node name="::855562" nid="10886" row="2788" minCol="53339" maxCol="81040" minColSha="104303" maxColSha="139068" color="EX-dark-orange">
      <drainZones/>
      <drainZonesShadow>
        <drainZoneShadow minCol="139066" maxCol="139068" />
      </drainZonesShadow>
    </node>
    <node name="::850308" nid="12714" row="2789" minCol="53340" maxCol="53340" minColSha="104304" maxColSha="139069" color="EX-dark-gray-purple">
      <drainZones/>
      <drainZonesShadow>
        <drainZoneShadow minCol="139069" maxCol="139069" />
      </drainZonesShadow>
    </node>
    <node name="::851302" nid="13634" row="2790" minCol="53496" maxCol="85859" minColSha="104460" maxColSha="139079" color="EX-cyan">
      <drainZones/>
      <drainZonesShadow>
        <drainZoneShadow minCol="139070" maxCol="139079" />
      </drainZonesShadow>
    </node>
    <node name="::855444" nid="12984" row="2791" minCol="53497" maxCol="81042" minColSha="104461" maxColSha="139086" color="EX-yellow-orange">
      <drainZones/>
      <drainZonesShadow>
        <drainZoneShadow minCol="139080" maxCol="139086" />
      </drainZonesShadow>
    </node>
    <node name="::850609" nid="12388" row="2792" minCol="53498" maxCol="79221" minColSha="104462" maxColSha="139092" color="EX-pure-blue">
      <drainZones/>
      <drainZonesShadow>
        <drainZoneShadow minCol="139087" maxCol="139092" />
      </drainZonesShadow>
    </node>
    <node name="::854755" nid="12412" row="2793" minCol="53499" maxCol="85157" minColSha="104463" maxColSha="139098" color="EX-dark-yellow-green">
      <drainZones/>
      <drainZonesShadow>
        <drainZoneShadow minCol="139093" maxCol="139098" />
      </drainZonesShadow>
    </node>
    <node name="::856750" nid="12146" row="2794" minCol="53500" maxCol="77698" minColSha="104464" maxColSha="139104" color="EX-dark-magenta">
      <drainZones/>
      <drainZonesShadow>
        <drainZoneShadow minCol="139099" maxCol="139104" />
      </drainZonesShadow>
    </node>
    <node name="::851610" nid="12751" row="2795" minCol="53501" maxCol="79222" minColSha="104465" maxColSha="139108" color="EX-dark-green">
      <drainZones/>
      <drainZonesShadow>
        <drainZoneShadow minCol="139105" maxCol="139108" />
      </drainZonesShadow>
    </node>
    <node name="::852923" nid="12435" row="2796" minCol="53502" maxCol="78697" minColSha="104466" maxColSha="139111" color="EX-blue-magenta">
      <drainZones/>
      <drainZonesShadow>
        <drainZoneShadow minCol="139109" maxCol="139111" />
      </drainZonesShadow>
    </node>
    <node name="::853351" nid="11265" row="2797" minCol="53503" maxCol="81044" minColSha="104467" maxColSha="139114" color="EX-yellow-green">
      <drainZones/>
      <drainZonesShadow>
        <drainZoneShadow minCol="139112" maxCol="139114" />
      </drainZonesShadow>
    </node>
    <node name="::854811" nid="12956" row="2798" minCol="53504" maxCol="81045" minColSha="104468" maxColSha="139117" color="EX-magenta">
      <drainZones/>
      <drainZonesShadow>
        <drainZoneShadow minCol="139115" maxCol="139117" />
      </drainZonesShadow>
    </node>
    <node name="::854927" nid="12968" row="2799" minCol="53505" maxCol="81046" minColSha="104469" maxColSha="139120" color="EX-green">
      <drainZones/>
      <drainZonesShadow>
        <drainZoneShadow minCol="139118" maxCol="139120" />
      </drainZonesShadow>
    </node>
    <node name="::854988" nid="13292" row="2800" minCol="53506" maxCol="61303" minColSha="104470" maxColSha="139123" color="EX-yellow">
      <drainZones/>
      <drainZonesShadow>
        <drainZoneShadow minCol="139121" maxCol="139123" />
      </drainZonesShadow>
    </node>
    <node name="::851374" nid="13553" row="2801" minCol="53507" maxCol="56778" minColSha="104471" maxColSha="139125" color="EX-purple">
      <drainZones/>
      <drainZonesShadow>
        <drainZoneShadow minCol="139124" maxCol="139125" />
      </drainZonesShadow>
    </node>
    <node name="::852616" nid="13264" row="2802" minCol="53508" maxCol="67480" minColSha="104472" maxColSha="139127" color="EX-dark-purple">
      <drainZones/>
      <drainZonesShadow>
        <drainZoneShadow minCol="139126" maxCol="139127" />
      </drainZonesShadow>
    </node>
    <node name="::854209" nid="13650" row="2803" minCol="53509" maxCol="57048" minColSha="104473" maxColSha="139129" color="EX-dark-red">
      <drainZones/>
      <drainZonesShadow>
        <drainZoneShadow minCol="139128" maxCol="139129" />
      </drainZonesShadow>
    </node>
    <node name="::854320" nid="12912" row="2804" minCol="53510" maxCol="81047" minColSha="104474" maxColSha="139131" color="EX-pale-green">
      <drainZones/>
      <drainZonesShadow>
        <drainZoneShadow minCol="139130" maxCol="139131" />
      </drainZonesShadow>
    </node>
    <node name="::856037" nid="13027" row="2805" minCol="53511" maxCol="81048" minColSha="104475" maxColSha="139133" color="EX-pale-blue">
      <drainZones/>
      <drainZonesShadow>
        <drainZoneShadow minCol="139132" maxCol="139133" />
      </drainZonesShadow>
    </node>
    <node name="::855008" nid="12129" row="2806" minCol="53719" maxCol="79224" minColSha="104683" maxColSha="139136" color="EX-dark-tan">
      <drainZones/>
      <drainZonesShadow>
        <drainZoneShadow minCol="139134" maxCol="139136" />
      </drainZonesShadow>
    </node>
    <node name="::854151" nid="13789" row="2807" minCol="53720" maxCol="84477" minColSha="104684" maxColSha="139138" color="EX-pale-blue-magenta">
      <drainZones/>
      <drainZonesShadow>
        <drainZoneShadow minCol="139137" maxCol="139138" />
      </drainZonesShadow>
    </node>
    <node name="::855703" nid="12163" row="2808" minCol="53765" maxCol="85875" minColSha="104729" maxColSha="139142" color="EX-pale-yellow orange">
      <drainZones/>
      <drainZonesShadow>
        <drainZoneShadow minCol="139139" maxCol="139142" />
      </drainZonesShadow>
    </node>
    <node name="::850398" nid="11466" row="2809" minCol="53773" maxCol="79226" minColSha="104737" maxColSha="139145" color="EX-medium-magenta">
      <drainZones/>
      <drainZonesShadow>
        <drainZoneShadow minCol="139143" maxCol="139145" />
      </drainZonesShadow>
    </node>
    <node name="::853885" nid="12854" row="2810" minCol="53792" maxCol="81049" minColSha="104756" maxColSha="139147" color="EX-pale-red">
      <drainZones/>
      <drainZonesShadow>
        <drainZoneShadow minCol="139146" maxCol="139147" />
      </drainZonesShadow>
    </node>
    <node name="::854737" nid="12231" row="2811" minCol="53860" maxCol="68557" minColSha="104824" maxColSha="139149" color="EX-pale-cyan">
      <drainZones/>
      <drainZonesShadow>
        <drainZoneShadow minCol="139148" maxCol="139149" />
      </drainZonesShadow>
    </node>
    <node name="::854962" nid="11028" row="2812" minCol="53886" maxCol="83397" minColSha="104850" maxColSha="139166" color="EX-pale-yellow-green">
      <drainZones/>
      <drainZonesShadow>
        <drainZoneShadow minCol="139150" maxCol="139166" />
      </drainZonesShadow>
    </node>
    <node name="::856624" nid="11140" row="2813" minCol="53887" maxCol="83398" minColSha="104851" maxColSha="139179" color="EX-pale-purple">
      <drainZones/>
      <drainZonesShadow>
        <drainZoneShadow minCol="139167" maxCol="139179" />
      </drainZonesShadow>
    </node>
    <node name="::855057" nid="12959" row="2814" minCol="53931" maxCol="84907" minColSha="104895" maxColSha="139190" color="EX-pale-magenta">
      <drainZones/>
      <drainZonesShadow>
        <drainZoneShadow minCol="139180" maxCol="139190" />
      </drainZonesShadow>
    </node>
    <node name="::850616" nid="12326" row="2815" minCol="53994" maxCol="77699" minColSha="104958" maxColSha="139192" color="EX-pale-red-orange">
      <drainZones/>
      <drainZonesShadow>
        <drainZoneShadow minCol="139191" maxCol="139192" />
      </drainZonesShadow>
    </node>
    <node name="::852621" nid="10842" row="2816" minCol="54003" maxCol="73285" minColSha="104967" maxColSha="139195" color="EX-blue">
      <drainZones/>
      <drainZonesShadow>
        <drainZoneShadow minCol="139193" maxCol="139195" />
      </drainZonesShadow>
    </node>
    <node name="::856711" nid="13868" row="2817" minCol="54110" maxCol="81667" minColSha="105074" maxColSha="139205" color="EX-orange">
      <drainZones/>
      <drainZonesShadow>
        <drainZoneShadow minCol="139196" maxCol="139205" />
      </drainZonesShadow>
    </node>
    <node name="::852842" nid="10740" row="2818" minCol="54111" maxCol="82680" minColSha="105075" maxColSha="139211" color="EX-dark-cyan">
      <drainZones/>
      <drainZonesShadow>
        <drainZoneShadow minCol="139206" maxCol="139211" />
      </drainZonesShadow>
    </node>
    <node name="::855581" nid="11093" row="2819" minCol="54112" maxCol="82354" minColSha="105076" maxColSha="139217" color="EX-red">
      <drainZones/>
      <drainZonesShadow>
        <drainZoneShadow minCol="139212" maxCol="139217" />
      </drainZonesShadow>
    </node>
    <node name="::850627" nid="12939" row="2820" minCol="54113" maxCol="84851" minColSha="105077" maxColSha="139222" color="EX-dark-orange">
      <drainZones/>
      <drainZonesShadow>
        <drainZoneShadow minCol="139218" maxCol="139222" />
      </drainZonesShadow>
    </node>
    <node name="::854942" nid="11518" row="2821" minCol="54114" maxCol="85473" minColSha="105078" maxColSha="139226" color="EX-dark-gray-purple">
      <drainZones/>
      <drainZonesShadow>
        <drainZoneShadow minCol="139223" maxCol="139226" />
      </drainZonesShadow>
    </node>
    <node name="::850770" nid="13777" row="2822" minCol="54115" maxCol="75245" minColSha="105079" maxColSha="139229" color="EX-cyan">
      <drainZones/>
      <drainZonesShadow>
        <drainZoneShadow minCol="139227" maxCol="139229" />
      </drainZonesShadow>
    </node>
    <node name="::852075" nid="11037" row="2823" minCol="54116" maxCol="67979" minColSha="105080" maxColSha="139232" color="EX-yellow-orange">
      <drainZones/>
      <drainZonesShadow>
        <drainZoneShadow minCol="139230" maxCol="139232" />
      </drainZonesShadow>
    </node>
    <node name="::853481" nid="12820" row="2824" minCol="54117" maxCol="80453" minColSha="105081" maxColSha="139235" color="EX-pure-blue">
      <drainZones/>
      <drainZonesShadow>
        <drainZoneShadow minCol="139233" maxCol="139235" />
      </drainZonesShadow>
    </node>
    <node name="::853766" nid="12398" row="2825" minCol="54118" maxCol="76468" minColSha="105082" maxColSha="139238" color="EX-dark-yellow-green">
      <drainZones/>
      <drainZonesShadow>
        <drainZoneShadow minCol="139236" maxCol="139238" />
      </drainZonesShadow>
    </node>
    <node name="::855877" nid="12167" row="2826" minCol="54119" maxCol="79230" minColSha="105083" maxColSha="139240" color="EX-dark-magenta">
      <drainZones/>
      <drainZonesShadow>
        <drainZoneShadow minCol="139239" maxCol="139240" />
      </drainZonesShadow>
    </node>
    <node name="::856445" nid="13841" row="2827" minCol="54120" maxCol="81780" minColSha="105084" maxColSha="139242" color="EX-dark-green">
      <drainZones/>
      <drainZonesShadow>
        <drainZoneShadow minCol="139241" maxCol="139242" />
      </drainZonesShadow>
    </node>
    <node name="::855325" nid="12147" row="2828" minCol="54636" maxCol="79231" minColSha="105600" maxColSha="139246" color="EX-blue-magenta">
      <drainZones/>
      <drainZonesShadow>
        <drainZoneShadow minCol="139243" maxCol="139246" />
      </drainZonesShadow>
    </node>
    <node name="::856772" nid="11310" row="2829" minCol="54771" maxCol="85047" minColSha="105735" maxColSha="139256" color="EX-yellow-green">
      <drainZones/>
      <drainZonesShadow>
        <drainZoneShadow minCol="139247" maxCol="139256" />
      </drainZonesShadow>
    </node>
    <node name="::850418" nid="13158" row="2830" minCol="54772" maxCol="82356" minColSha="105736" maxColSha="139262" color="EX-magenta">
      <drainZones/>
      <drainZonesShadow>
        <drainZoneShadow minCol="139257" maxCol="139262" />
      </drainZonesShadow>
    </node>
    <node name="::851514" nid="11966" row="2831" minCol="54773" maxCol="81052" minColSha="105737" maxColSha="139267" color="EX-green">
      <drainZones/>
      <drainZonesShadow>
        <drainZoneShadow minCol="139263" maxCol="139267" />
      </drainZonesShadow>
    </node>
    <node name="::852335" nid="12075" row="2832" minCol="54774" maxCol="85333" minColSha="105738" maxColSha="139272" color="EX-yellow">
      <drainZones/>
      <drainZonesShadow>
        <drainZoneShadow minCol="139268" maxCol="139272" />
      </drainZonesShadow>
    </node>
    <node name="::853173" nid="12470" row="2833" minCol="54775" maxCol="73494" minColSha="105739" maxColSha="139277" color="EX-purple">
      <drainZones/>
      <drainZonesShadow>
        <drainZoneShadow minCol="139273" maxCol="139277" />
      </drainZonesShadow>
    </node>
    <node name="::853684" nid="12843" row="2834" minCol="54776" maxCol="80456" minColSha="105740" maxColSha="139282" color="EX-dark-purple">
      <drainZones/>
      <drainZonesShadow>
        <drainZoneShadow minCol="139278" maxCol="139282" />
      </drainZonesShadow>
    </node>
    <node name="::854163" nid="12946" row="2835" minCol="54777" maxCol="81053" minColSha="105741" maxColSha="139287" color="EX-dark-red">
      <drainZones/>
      <drainZonesShadow>
        <drainZoneShadow minCol="139283" maxCol="139287" />
      </drainZonesShadow>
    </node>
    <node name="::853269" nid="12782" row="2836" minCol="54778" maxCol="82357" minColSha="105742" maxColSha="139291" color="EX-pale-green">
      <drainZones/>
      <drainZonesShadow>
        <drainZoneShadow minCol="139288" maxCol="139291" />
      </drainZonesShadow>
    </node>
    <node name="::854025" nid="12898" row="2837" minCol="54779" maxCol="79235" minColSha="105743" maxColSha="139295" color="EX-pale-blue">
      <drainZones/>
      <drainZonesShadow>
        <drainZoneShadow minCol="139292" maxCol="139295" />
      </drainZonesShadow>
    </node>
    <node name="::854297" nid="13205" row="2838" minCol="54780" maxCol="80457" minColSha="105744" maxColSha="139299" color="EX-dark-tan">
      <drainZones/>
      <drainZonesShadow>
        <drainZoneShadow minCol="139296" maxCol="139299" />
      </drainZonesShadow>
    </node>
    <node name="::856832" nid="10631" row="2839" minCol="54781" maxCol="61126" minColSha="105745" maxColSha="139303" color="EX-pale-blue-magenta">
      <drainZones/>
      <drainZonesShadow>
        <drainZoneShadow minCol="139300" maxCol="139303" />
      </drainZonesShadow>
    </node>
    <node name="::856855" nid="10643" row="2840" minCol="54782" maxCol="64609" minColSha="105746" maxColSha="139307" color="EX-pale-yellow orange">
      <drainZones/>
      <drainZonesShadow>
        <drainZoneShadow minCol="139304" maxCol="139307" />
      </drainZonesShadow>
    </node>
    <node name="::852890" nid="12410" row="2841" minCol="54783" maxCol="80458" minColSha="105747" maxColSha="139310" color="EX-medium-magenta">
      <drainZones/>
      <drainZonesShadow>
        <drainZoneShadow minCol="139308" maxCol="139310" />
      </drainZonesShadow>
    </node>
    <node name="::856038" nid="13704" row="2842" minCol="54784" maxCol="81054" minColSha="105748" maxColSha="139313" color="EX-pale-red">
      <drainZones/>
      <drainZonesShadow>
        <drainZoneShadow minCol="139311" maxCol="139313" />
      </drainZonesShadow>
    </node>
    <node name="::856581" nid="10613" row="2843" minCol="54785" maxCol="77703" minColSha="105749" maxColSha="139316" color="EX-pale-cyan">
      <drainZones/>
      <drainZonesShadow>
        <drainZoneShadow minCol="139314" maxCol="139316" />
      </drainZonesShadow>
    </node>
    <node name="::1466530" nid="11792" row="2844" minCol="54786" maxCol="78703" minColSha="105750" maxColSha="139318" color="EX-pale-yellow-green">
      <drainZones/>
      <drainZonesShadow>
        <drainZoneShadow minCol="139317" maxCol="139318" />
      </drainZonesShadow>
    </node>
    <node name="::852898" nid="12408" row="2845" minCol="54787" maxCol="77704" minColSha="105751" maxColSha="139320" color="EX-pale-purple">
      <drainZones/>
      <drainZonesShadow>
        <drainZoneShadow minCol="139319" maxCol="139320" />
      </drainZonesShadow>
    </node>
    <node name="::853754" nid="12860" row="2846" minCol="54788" maxCol="78704" minColSha="105752" maxColSha="139322" color="EX-pale-magenta">
      <drainZones/>
      <drainZonesShadow>
        <drainZoneShadow minCol="139321" maxCol="139322" />
      </drainZonesShadow>
    </node>
    <node name="::854564" nid="13236" row="2847" minCol="54789" maxCol="81055" minColSha="105753" maxColSha="139324" color="EX-pale-red-orange">
      <drainZones/>
      <drainZonesShadow>
        <drainZoneShadow minCol="139323" maxCol="139324" />
      </drainZonesShadow>
    </node>
    <node name="::854569" nid="13235" row="2848" minCol="54790" maxCol="78705" minColSha="105754" maxColSha="139326" color="EX-blue">
      <drainZones/>
      <drainZonesShadow>
        <drainZoneShadow minCol="139325" maxCol="139326" />
      </drainZonesShadow>
    </node>
    <node name="::854672" nid="13253" row="2849" minCol="54791" maxCol="60089" minColSha="105755" maxColSha="139328" color="EX-orange">
      <drainZones/>
      <drainZonesShadow>
        <drainZoneShadow minCol="139327" maxCol="139328" />
      </drainZonesShadow>
    </node>
    <node name="::855287" nid="13579" row="2850" minCol="54792" maxCol="80460" minColSha="105756" maxColSha="139330" color="EX-dark-cyan">
      <drainZones/>
      <drainZonesShadow>
        <drainZoneShadow minCol="139329" maxCol="139330" />
      </drainZonesShadow>
    </node>
    <node name="::855824" nid="13655" row="2851" minCol="54793" maxCol="81056" minColSha="105757" maxColSha="139332" color="EX-red">
      <drainZones/>
      <drainZonesShadow>
        <drainZoneShadow minCol="139331" maxCol="139332" />
      </drainZonesShadow>
    </node>
    <node name="::852179" nid="12033" row="2852" minCol="54794" maxCol="54794" minColSha="105758" maxColSha="139333" color="EX-dark-orange">
      <drainZones/>
      <drainZonesShadow>
        <drainZoneShadow minCol="139333" maxCol="139333" />
      </drainZonesShadow>
    </node>
    <node name="::854293" nid="13194" row="2853" minCol="54795" maxCol="54795" minColSha="105759" maxColSha="139334" color="EX-dark-gray-purple">
      <drainZones/>
      <drainZonesShadow>
        <drainZoneShadow minCol="139334" maxCol="139334" />
      </drainZonesShadow>
    </node>
    <node name="::855517" nid="11617" row="2854" minCol="55145" maxCol="56348" minColSha="106109" maxColSha="139337" color="EX-cyan">
      <drainZones/>
      <drainZonesShadow>
        <drainZoneShadow minCol="139335" maxCol="139337" />
      </drainZonesShadow>
    </node>
    <node name="::850412" nid="11924" row="2855" minCol="55166" maxCol="55166" minColSha="106130" maxColSha="139338" color="EX-yellow-orange">
      <drainZones/>
      <drainZonesShadow>
        <drainZoneShadow minCol="139338" maxCol="139338" />
      </drainZonesShadow>
    </node>
    <node name="::850599" nid="12285" row="2856" minCol="55228" maxCol="83399" minColSha="106192" maxColSha="139350" color="EX-pure-blue">
      <drainZones/>
      <drainZonesShadow>
        <drainZoneShadow minCol="139339" maxCol="139350" />
      </drainZonesShadow>
    </node>
    <node name="::854445" nid="12905" row="2857" minCol="55229" maxCol="82681" minColSha="106193" maxColSha="139356" color="EX-dark-yellow-green">
      <drainZones/>
      <drainZonesShadow>
        <drainZoneShadow minCol="139351" maxCol="139356" />
      </drainZonesShadow>
    </node>
    <node name="::856005" nid="12260" row="2858" minCol="55230" maxCol="80461" minColSha="106194" maxColSha="139359" color="EX-dark-magenta">
      <drainZones/>
      <drainZonesShadow>
        <drainZoneShadow minCol="139357" maxCol="139359" />
      </drainZonesShadow>
    </node>
    <node name="::855189" nid="12528" row="2859" minCol="55231" maxCol="64145" minColSha="106195" maxColSha="139361" color="EX-dark-green">
      <drainZones/>
      <drainZonesShadow>
        <drainZoneShadow minCol="139360" maxCol="139361" />
      </drainZonesShadow>
    </node>
    <node name="::854596" nid="12608" row="2860" minCol="55232" maxCol="55232" minColSha="106196" maxColSha="139362" color="EX-blue-magenta">
      <drainZones/>
      <drainZonesShadow>
        <drainZoneShadow minCol="139362" maxCol="139362" />
      </drainZonesShadow>
    </node>
    <node name="::854597" nid="12610" row="2861" minCol="55233" maxCol="55233" minColSha="106197" maxColSha="139363" color="EX-yellow-green">
      <drainZones/>
      <drainZonesShadow>
        <drainZoneShadow minCol="139363" maxCol="139363" />
      </drainZonesShadow>
    </node>
    <node name="::854461" nid="12227" row="2862" minCol="55353" maxCol="83891" minColSha="106317" maxColSha="139377" color="EX-magenta">
      <drainZones/>
      <drainZonesShadow>
        <drainZoneShadow minCol="139364" maxCol="139377" />
      </drainZonesShadow>
    </node>
    <node name="::852596" nid="13786" row="2863" minCol="55441" maxCol="82984" minColSha="106405" maxColSha="139384" color="EX-green">
      <drainZones/>
      <drainZonesShadow>
        <drainZoneShadow minCol="139378" maxCol="139384" />
      </drainZonesShadow>
    </node>
    <node name="::855971" nid="13065" row="2864" minCol="55473" maxCol="81881" minColSha="106437" maxColSha="139394" color="EX-yellow">
      <drainZones/>
      <drainZonesShadow>
        <drainZoneShadow minCol="139385" maxCol="139394" />
      </drainZonesShadow>
    </node>
    <node name="::856204" nid="13795" row="2865" minCol="55474" maxCol="83067" minColSha="106438" maxColSha="139404" color="EX-purple">
      <drainZones/>
      <drainZonesShadow>
        <drainZoneShadow minCol="139395" maxCol="139404" />
      </drainZonesShadow>
    </node>
    <node name="::854075" nid="13717" row="2866" minCol="55475" maxCol="84830" minColSha="106439" maxColSha="139412" color="EX-dark-purple">
      <drainZones/>
      <drainZonesShadow>
        <drainZoneShadow minCol="139405" maxCol="139412" />
      </drainZonesShadow>
    </node>
    <node name="::855329" nid="11076" row="2867" minCol="55476" maxCol="82358" minColSha="106440" maxColSha="139420" color="EX-dark-red">
      <drainZones/>
      <drainZonesShadow>
        <drainZoneShadow minCol="139413" maxCol="139420" />
      </drainZonesShadow>
    </node>
    <node name="::853372" nid="10871" row="2868" minCol="55477" maxCol="85876" minColSha="106441" maxColSha="139427" color="EX-pale-green">
      <drainZones/>
      <drainZonesShadow>
        <drainZoneShadow minCol="139421" maxCol="139427" />
      </drainZonesShadow>
    </node>
    <node name="::856755" nid="13059" row="2869" minCol="55478" maxCol="85908" minColSha="106442" maxColSha="139434" color="EX-pale-blue">
      <drainZones/>
      <drainZonesShadow>
        <drainZoneShadow minCol="139428" maxCol="139434" />
      </drainZonesShadow>
    </node>
    <node name="::856916" nid="10881" row="2870" minCol="55479" maxCol="81060" minColSha="106443" maxColSha="139439" color="EX-dark-tan">
      <drainZones/>
      <drainZonesShadow>
        <drainZoneShadow minCol="139435" maxCol="139439" />
      </drainZonesShadow>
    </node>
    <node name="::856090" nid="13067" row="2871" minCol="55480" maxCol="81882" minColSha="106444" maxColSha="139442" color="EX-pale-blue-magenta">
      <drainZones/>
      <drainZonesShadow>
        <drainZoneShadow minCol="139440" maxCol="139442" />
      </drainZonesShadow>
    </node>
    <node name="::856137" nid="12494" row="2872" minCol="55481" maxCol="79236" minColSha="106445" maxColSha="139445" color="EX-pale-yellow orange">
      <drainZones/>
      <drainZonesShadow>
        <drainZoneShadow minCol="139443" maxCol="139445" />
      </drainZonesShadow>
    </node>
    <node name="::852795" nid="10858" row="2873" minCol="55482" maxCol="77705" minColSha="106446" maxColSha="139447" color="EX-medium-magenta">
      <drainZones/>
      <drainZonesShadow>
        <drainZoneShadow minCol="139446" maxCol="139447" />
      </drainZonesShadow>
    </node>
    <node name="::853930" nid="10864" row="2874" minCol="55483" maxCol="56452" minColSha="106447" maxColSha="139449" color="EX-pale-red">
      <drainZones/>
      <drainZonesShadow>
        <drainZoneShadow minCol="139448" maxCol="139449" />
      </drainZonesShadow>
    </node>
    <node name="::854135" nid="10865" row="2875" minCol="55484" maxCol="56122" minColSha="106448" maxColSha="139451" color="EX-pale-cyan">
      <drainZones/>
      <drainZonesShadow>
        <drainZoneShadow minCol="139450" maxCol="139451" />
      </drainZonesShadow>
    </node>
    <node name="::856359" nid="10880" row="2876" minCol="55485" maxCol="77706" minColSha="106449" maxColSha="139453" color="EX-pale-yellow-green">
      <drainZones/>
      <drainZonesShadow>
        <drainZoneShadow minCol="139452" maxCol="139453" />
      </drainZonesShadow>
    </node>
    <node name="::856555" nid="10879" row="2877" minCol="55486" maxCol="73546" minColSha="106450" maxColSha="139455" color="EX-pale-purple">
      <drainZones/>
      <drainZonesShadow>
        <drainZoneShadow minCol="139454" maxCol="139455" />
      </drainZonesShadow>
    </node>
    <node name="::856258" nid="11121" row="2878" minCol="55769" maxCol="84777" minColSha="106733" maxColSha="139473" color="EX-pale-magenta">
      <drainZones/>
      <drainZonesShadow>
        <drainZoneShadow minCol="139456" maxCol="139473" />
      </drainZonesShadow>
    </node>
    <node name="::855816" nid="10743" row="2879" minCol="55770" maxCol="84778" minColSha="106734" maxColSha="139490" color="EX-pale-red-orange">
      <drainZones/>
      <drainZonesShadow>
        <drainZoneShadow minCol="139474" maxCol="139490" />
      </drainZonesShadow>
    </node>
    <node name="::856512" nid="11530" row="2880" minCol="55771" maxCol="84373" minColSha="106735" maxColSha="139503" color="EX-blue">
      <drainZones/>
      <drainZonesShadow>
        <drainZoneShadow minCol="139491" maxCol="139503" />
      </drainZonesShadow>
    </node>
    <node name="::855671" nid="11079" row="2881" minCol="55772" maxCol="83402" minColSha="106736" maxColSha="139515" color="EX-orange">
      <drainZones/>
      <drainZonesShadow>
        <drainZoneShadow minCol="139504" maxCol="139515" />
      </drainZonesShadow>
    </node>
    <node name="::853965" nid="13855" row="2882" minCol="55773" maxCol="81782" minColSha="106737" maxColSha="139525" color="EX-dark-cyan">
      <drainZones/>
      <drainZonesShadow>
        <drainZoneShadow minCol="139516" maxCol="139525" />
      </drainZonesShadow>
    </node>
    <node name="::853567" nid="11669" row="2883" minCol="55774" maxCol="82838" minColSha="106738" maxColSha="139534" color="EX-red">
      <drainZones/>
      <drainZonesShadow>
        <drainZoneShadow minCol="139526" maxCol="139534" />
      </drainZonesShadow>
    </node>
    <node name="::850880" nid="10958" row="2884" minCol="55775" maxCol="83233" minColSha="106739" maxColSha="139542" color="EX-dark-orange">
      <drainZones/>
      <drainZonesShadow>
        <drainZoneShadow minCol="139535" maxCol="139542" />
      </drainZonesShadow>
    </node>
    <node name="::851127" nid="12706" row="2885" minCol="55776" maxCol="83403" minColSha="106740" maxColSha="139550" color="EX-dark-gray-purple">
      <drainZones/>
      <drainZonesShadow>
        <drainZoneShadow minCol="139543" maxCol="139550" />
      </drainZonesShadow>
    </node>
    <node name="::852602" nid="11215" row="2886" minCol="55777" maxCol="84374" minColSha="106741" maxColSha="139558" color="EX-cyan">
      <drainZones/>
      <drainZonesShadow>
        <drainZoneShadow minCol="139551" maxCol="139558" />
      </drainZonesShadow>
    </node>
    <node name="::852912" nid="10770" row="2887" minCol="55778" maxCol="83404" minColSha="106742" maxColSha="139565" color="EX-yellow-orange">
      <drainZones/>
      <drainZonesShadow>
        <drainZoneShadow minCol="139559" maxCol="139565" />
      </drainZonesShadow>
    </node>
    <node name="::850717" nid="11451" row="2888" minCol="55779" maxCol="83236" minColSha="106743" maxColSha="139571" color="EX-pure-blue">
      <drainZones/>
      <drainZonesShadow>
        <drainZoneShadow minCol="139566" maxCol="139571" />
      </drainZonesShadow>
    </node>
    <node name="::851192" nid="13905" row="2889" minCol="55780" maxCol="76348" minColSha="106744" maxColSha="139576" color="EX-dark-yellow-green">
      <drainZones/>
      <drainZonesShadow>
        <drainZoneShadow minCol="139572" maxCol="139576" />
      </drainZonesShadow>
    </node>
    <node name="::851182" nid="13897" row="2890" minCol="55781" maxCol="84375" minColSha="106745" maxColSha="139580" color="EX-dark-magenta">
      <drainZones/>
      <drainZonesShadow>
        <drainZoneShadow minCol="139577" maxCol="139580" />
      </drainZonesShadow>
    </node>
    <node name="::852690" nid="12995" row="2891" minCol="55782" maxCol="65544" minColSha="106746" maxColSha="139583" color="EX-dark-green">
      <drainZones/>
      <drainZonesShadow>
        <drainZoneShadow minCol="139581" maxCol="139583" />
      </drainZonesShadow>
    </node>
    <node name="::856756" nid="13646" row="2892" minCol="55783" maxCol="83405" minColSha="106747" maxColSha="139586" color="EX-blue-magenta">
      <drainZones/>
      <drainZonesShadow>
        <drainZoneShadow minCol="139584" maxCol="139586" />
      </drainZonesShadow>
    </node>
    <node name="::850595" nid="12263" row="2893" minCol="55784" maxCol="84133" minColSha="106748" maxColSha="139588" color="EX-yellow-green">
      <drainZones/>
      <drainZonesShadow>
        <drainZoneShadow minCol="139587" maxCol="139588" />
      </drainZonesShadow>
    </node>
    <node name="::850739" nid="13714" row="2894" minCol="55785" maxCol="81062" minColSha="106749" maxColSha="139590" color="EX-magenta">
      <drainZones/>
      <drainZonesShadow>
        <drainZoneShadow minCol="139589" maxCol="139590" />
      </drainZonesShadow>
    </node>
    <node name="::856270" nid="12603" row="2895" minCol="55786" maxCol="56178" minColSha="106750" maxColSha="139592" color="EX-green">
      <drainZones/>
      <drainZonesShadow>
        <drainZoneShadow minCol="139591" maxCol="139592" />
      </drainZonesShadow>
    </node>
    <node name="::856532" nid="12550" row="2896" minCol="56004" maxCol="85095" minColSha="106968" maxColSha="139605" color="EX-yellow">
      <drainZones/>
      <drainZonesShadow>
        <drainZoneShadow minCol="139593" maxCol="139605" />
      </drainZonesShadow>
    </node>
    <node name="::856285" nid="11123" row="2897" minCol="56005" maxCol="83406" minColSha="106969" maxColSha="139614" color="EX-purple">
      <drainZones/>
      <drainZonesShadow>
        <drainZoneShadow minCol="139606" maxCol="139614" />
      </drainZonesShadow>
    </node>
    <node name="::851472" nid="11190" row="2898" minCol="56006" maxCol="84376" minColSha="106970" maxColSha="139620" color="EX-dark-purple">
      <drainZones/>
      <drainZonesShadow>
        <drainZoneShadow minCol="139615" maxCol="139620" />
      </drainZonesShadow>
    </node>
    <node name="::851617" nid="11606" row="2899" minCol="56007" maxCol="70997" minColSha="106971" maxColSha="139623" color="EX-dark-red">
      <drainZones/>
      <drainZonesShadow>
        <drainZoneShadow minCol="139621" maxCol="139623" />
      </drainZonesShadow>
    </node>
    <node name="::851353" nid="10847" row="2900" minCol="56008" maxCol="57262" minColSha="106972" maxColSha="139625" color="EX-pale-green">
      <drainZones/>
      <drainZonesShadow>
        <drainZoneShadow minCol="139624" maxCol="139625" />
      </drainZonesShadow>
    </node>
    <node name="::853510" nid="12229" row="2901" minCol="56009" maxCol="70087" minColSha="106973" maxColSha="139627" color="EX-pale-blue">
      <drainZones/>
      <drainZonesShadow>
        <drainZoneShadow minCol="139626" maxCol="139627" />
      </drainZonesShadow>
    </node>
    <node name="::856199" nid="13034" row="2902" minCol="56010" maxCol="81064" minColSha="106974" maxColSha="139629" color="EX-dark-tan">
      <drainZones/>
      <drainZonesShadow>
        <drainZoneShadow minCol="139628" maxCol="139629" />
      </drainZonesShadow>
    </node>
    <node name="::853955" nid="11710" row="2903" minCol="56129" maxCol="84779" minColSha="107093" maxColSha="139637" color="EX-pale-blue-magenta">
      <drainZones/>
      <drainZonesShadow>
        <drainZoneShadow minCol="139630" maxCol="139637" />
      </drainZonesShadow>
    </node>
    <node name="::856660" nid="12006" row="2904" minCol="56130" maxCol="77297" minColSha="107094" maxColSha="139643" color="EX-pale-yellow orange">
      <drainZones/>
      <drainZonesShadow>
        <drainZoneShadow minCol="139638" maxCol="139643" />
      </drainZonesShadow>
    </node>
    <node name="::856464" nid="11184" row="2905" minCol="56180" maxCol="77708" minColSha="107144" maxColSha="139649" color="EX-medium-magenta">
      <drainZones/>
      <drainZonesShadow>
        <drainZoneShadow minCol="139644" maxCol="139649" />
      </drainZonesShadow>
    </node>
    <node name="::9164965" nid="12951" row="2906" minCol="56181" maxCol="70857" minColSha="107145" maxColSha="139655" color="EX-pale-red">
      <drainZones/>
      <drainZonesShadow>
        <drainZoneShadow minCol="139650" maxCol="139655" />
      </drainZonesShadow>
    </node>
    <node name="::856330" nid="12213" row="2907" minCol="56182" maxCol="64655" minColSha="107146" maxColSha="139658" color="EX-pale-cyan">
      <drainZones/>
      <drainZonesShadow>
        <drainZoneShadow minCol="139656" maxCol="139658" />
      </drainZonesShadow>
    </node>
    <node name="::851377" nid="10717" row="2908" minCol="56233" maxCol="80464" minColSha="107197" maxColSha="139663" color="EX-pale-yellow-green">
      <drainZones/>
      <drainZonesShadow>
        <drainZoneShadow minCol="139659" maxCol="139663" />
      </drainZonesShadow>
    </node>
    <node name="::855778" nid="11033" row="2909" minCol="56234" maxCol="84185" minColSha="107198" maxColSha="139668" color="EX-pale-purple">
      <drainZones/>
      <drainZonesShadow>
        <drainZoneShadow minCol="139664" maxCol="139668" />
      </drainZonesShadow>
    </node>
    <node name="::852737" nid="13651" row="2910" minCol="56235" maxCol="56235" minColSha="107199" maxColSha="139669" color="EX-pale-magenta">
      <drainZones/>
      <drainZonesShadow>
        <drainZoneShadow minCol="139669" maxCol="139669" />
      </drainZonesShadow>
    </node>
    <node name="::850824" nid="12344" row="2911" minCol="56286" maxCol="79243" minColSha="107250" maxColSha="139679" color="EX-pale-red-orange">
      <drainZones/>
      <drainZonesShadow>
        <drainZoneShadow minCol="139670" maxCol="139679" />
      </drainZonesShadow>
    </node>
    <node name="::852817" nid="13412" row="2912" minCol="56457" maxCol="77710" minColSha="107421" maxColSha="139682" color="EX-blue">
      <drainZones/>
      <drainZonesShadow>
        <drainZoneShadow minCol="139680" maxCol="139682" />
      </drainZonesShadow>
    </node>
    <node name="::854639" nid="11526" row="2913" minCol="56488" maxCol="77711" minColSha="107452" maxColSha="139687" color="EX-orange">
      <drainZones/>
      <drainZonesShadow>
        <drainZoneShadow minCol="139683" maxCol="139687" />
      </drainZonesShadow>
    </node>
    <node name="::851016" nid="11462" row="2914" minCol="56489" maxCol="76726" minColSha="107453" maxColSha="139691" color="EX-dark-cyan">
      <drainZones/>
      <drainZonesShadow>
        <drainZoneShadow minCol="139688" maxCol="139691" />
      </drainZonesShadow>
    </node>
    <node name="::853708" nid="11477" row="2915" minCol="56490" maxCol="79244" minColSha="107454" maxColSha="139694" color="EX-red">
      <drainZones/>
      <drainZonesShadow>
        <drainZoneShadow minCol="139692" maxCol="139694" />
      </drainZonesShadow>
    </node>
    <node name="::851582" nid="11467" row="2916" minCol="56491" maxCol="63168" minColSha="107455" maxColSha="139696" color="EX-dark-orange">
      <drainZones/>
      <drainZonesShadow>
        <drainZoneShadow minCol="139695" maxCol="139696" />
      </drainZonesShadow>
    </node>
    <node name="::9164878" nid="10726" row="2917" minCol="56580" maxCol="81669" minColSha="107544" maxColSha="139700" color="EX-dark-gray-purple">
      <drainZones/>
      <drainZonesShadow>
        <drainZoneShadow minCol="139697" maxCol="139700" />
      </drainZonesShadow>
    </node>
    <node name="::9164912" nid="13537" row="2918" minCol="56581" maxCol="81670" minColSha="107545" maxColSha="139704" color="EX-cyan">
      <drainZones/>
      <drainZonesShadow>
        <drainZoneShadow minCol="139701" maxCol="139704" />
      </drainZonesShadow>
    </node>
    <node name="::854366" nid="11755" row="2919" minCol="56655" maxCol="79245" minColSha="107619" maxColSha="139708" color="EX-yellow-orange">
      <drainZones/>
      <drainZonesShadow>
        <drainZoneShadow minCol="139705" maxCol="139708" />
      </drainZonesShadow>
    </node>
    <node name="::850296" nid="11865" row="2920" minCol="56752" maxCol="84134" minColSha="107716" maxColSha="139714" color="EX-pure-blue">
      <drainZones/>
      <drainZonesShadow>
        <drainZoneShadow minCol="139709" maxCol="139714" />
      </drainZonesShadow>
    </node>
    <node name="::850853" nid="13833" row="2921" minCol="56795" maxCol="79246" minColSha="107759" maxColSha="139720" color="EX-dark-yellow-green">
      <drainZones/>
      <drainZonesShadow>
        <drainZoneShadow minCol="139715" maxCol="139720" />
      </drainZonesShadow>
    </node>
    <node name="::852139" nid="10964" row="2922" minCol="56796" maxCol="84879" minColSha="107760" maxColSha="139726" color="EX-dark-magenta">
      <drainZones/>
      <drainZonesShadow>
        <drainZoneShadow minCol="139721" maxCol="139726" />
      </drainZonesShadow>
    </node>
    <node name="::1466424" nid="10706" row="2923" minCol="56797" maxCol="56797" minColSha="107761" maxColSha="139727" color="EX-dark-green">
      <drainZones/>
      <drainZonesShadow>
        <drainZoneShadow minCol="139727" maxCol="139727" />
      </drainZonesShadow>
    </node>
    <node name="::856462" nid="13784" row="2924" minCol="56889" maxCol="83069" minColSha="107853" maxColSha="139736" color="EX-blue-magenta">
      <drainZones/>
      <drainZonesShadow>
        <drainZoneShadow minCol="139728" maxCol="139736" />
      </drainZonesShadow>
    </node>
    <node name="::854797" nid="13176" row="2925" minCol="56890" maxCol="78026" minColSha="107854" maxColSha="139739" color="EX-yellow-green">
      <drainZones/>
      <drainZonesShadow>
        <drainZoneShadow minCol="139737" maxCol="139739" />
      </drainZonesShadow>
    </node>
    <node name="::855178" nid="12961" row="2926" minCol="56976" maxCol="81065" minColSha="107940" maxColSha="139741" color="EX-magenta">
      <drainZones/>
      <drainZonesShadow>
        <drainZoneShadow minCol="139740" maxCol="139741" />
      </drainZonesShadow>
    </node>
    <node name="::853384" nid="12232" row="2927" minCol="57202" maxCol="75999" minColSha="108166" maxColSha="139744" color="EX-green">
      <drainZones/>
      <drainZonesShadow>
        <drainZoneShadow minCol="139742" maxCol="139744" />
      </drainZonesShadow>
    </node>
    <node name="::855385" nid="12683" row="2928" minCol="57203" maxCol="60203" minColSha="108167" maxColSha="139746" color="EX-yellow">
      <drainZones/>
      <drainZonesShadow>
        <drainZoneShadow minCol="139745" maxCol="139746" />
      </drainZonesShadow>
    </node>
    <node name="::854553" nid="12051" row="2929" minCol="57239" maxCol="82254" minColSha="108203" maxColSha="139752" color="EX-purple">
      <drainZones/>
      <drainZonesShadow>
        <drainZoneShadow minCol="139747" maxCol="139752" />
      </drainZonesShadow>
    </node>
    <node name="::856111" nid="10614" row="2930" minCol="57265" maxCol="75979" minColSha="108229" maxColSha="139758" color="EX-dark-purple">
      <drainZones/>
      <drainZonesShadow>
        <drainZoneShadow minCol="139753" maxCol="139758" />
      </drainZonesShadow>
    </node>
    <node name="::856145" nid="11105" row="2931" minCol="57266" maxCol="82682" minColSha="108230" maxColSha="139764" color="EX-dark-red">
      <drainZones/>
      <drainZonesShadow>
        <drainZoneShadow minCol="139759" maxCol="139764" />
      </drainZonesShadow>
    </node>
    <node name="::850309" nid="12733" row="2932" minCol="57267" maxCol="80466" minColSha="108231" maxColSha="139768" color="EX-pale-green">
      <drainZones/>
      <drainZonesShadow>
        <drainZoneShadow minCol="139765" maxCol="139768" />
      </drainZonesShadow>
    </node>
    <node name="::851848" nid="11867" row="2933" minCol="57268" maxCol="67688" minColSha="108232" maxColSha="139771" color="EX-pale-blue">
      <drainZones/>
      <drainZonesShadow>
        <drainZoneShadow minCol="139769" maxCol="139771" />
      </drainZonesShadow>
    </node>
    <node name="::852141" nid="12477" row="2934" minCol="57269" maxCol="81066" minColSha="108233" maxColSha="139774" color="EX-dark-tan">
      <drainZones/>
      <drainZonesShadow>
        <drainZoneShadow minCol="139772" maxCol="139774" />
      </drainZonesShadow>
    </node>
    <node name="::854128" nid="12627" row="2935" minCol="57270" maxCol="77712" minColSha="108234" maxColSha="139777" color="EX-pale-blue-magenta">
      <drainZones/>
      <drainZonesShadow>
        <drainZoneShadow minCol="139775" maxCol="139777" />
      </drainZonesShadow>
    </node>
    <node name="::851350" nid="10846" row="2936" minCol="57271" maxCol="81067" minColSha="108235" maxColSha="139779" color="EX-pale-yellow orange">
      <drainZones/>
      <drainZonesShadow>
        <drainZoneShadow minCol="139778" maxCol="139779" />
      </drainZonesShadow>
    </node>
    <node name="::853014" nid="12205" row="2937" minCol="57272" maxCol="57722" minColSha="108236" maxColSha="139781" color="EX-medium-magenta">
      <drainZones/>
      <drainZonesShadow>
        <drainZoneShadow minCol="139780" maxCol="139781" />
      </drainZonesShadow>
    </node>
    <node name="::854936" nid="12972" row="2938" minCol="57273" maxCol="81068" minColSha="108237" maxColSha="139783" color="EX-pale-red">
      <drainZones/>
      <drainZonesShadow>
        <drainZoneShadow minCol="139782" maxCol="139783" />
      </drainZonesShadow>
    </node>
    <node name="::855808" nid="13372" row="2939" minCol="57274" maxCol="76847" minColSha="108238" maxColSha="139785" color="EX-pale-cyan">
      <drainZones/>
      <drainZonesShadow>
        <drainZoneShadow minCol="139784" maxCol="139785" />
      </drainZonesShadow>
    </node>
    <node name="::853935" nid="12221" row="2940" minCol="57472" maxCol="77713" minColSha="108436" maxColSha="139787" color="EX-pale-yellow-green">
      <drainZones/>
      <drainZonesShadow>
        <drainZoneShadow minCol="139786" maxCol="139787" />
      </drainZonesShadow>
    </node>
    <node name="::852777" nid="12192" row="2941" minCol="57473" maxCol="57473" minColSha="108437" maxColSha="139788" color="EX-pale-purple">
      <drainZones/>
      <drainZonesShadow>
        <drainZoneShadow minCol="139788" maxCol="139788" />
      </drainZonesShadow>
    </node>
    <node name="::853396" nid="10733" row="2942" minCol="57557" maxCol="84852" minColSha="108521" maxColSha="139800" color="EX-pale-magenta">
      <drainZones/>
      <drainZonesShadow>
        <drainZoneShadow minCol="139789" maxCol="139800" />
      </drainZonesShadow>
    </node>
    <node name="::850724" nid="13860" row="2943" minCol="57558" maxCol="82365" minColSha="108522" maxColSha="139805" color="EX-pale-red-orange">
      <drainZones/>
      <drainZonesShadow>
        <drainZoneShadow minCol="139801" maxCol="139805" />
      </drainZonesShadow>
    </node>
    <node name="::853213" nid="12537" row="2944" minCol="57559" maxCol="83641" minColSha="108523" maxColSha="139810" color="EX-blue">
      <drainZones/>
      <drainZonesShadow>
        <drainZoneShadow minCol="139806" maxCol="139810" />
      </drainZonesShadow>
    </node>
    <node name="::853964" nid="11714" row="2945" minCol="57560" maxCol="79250" minColSha="108524" maxColSha="139815" color="EX-orange">
      <drainZones/>
      <drainZonesShadow>
        <drainZoneShadow minCol="139811" maxCol="139815" />
      </drainZonesShadow>
    </node>
    <node name="::854232" nid="10955" row="2946" minCol="57561" maxCol="81070" minColSha="108525" maxColSha="139820" color="EX-dark-cyan">
      <drainZones/>
      <drainZonesShadow>
        <drainZoneShadow minCol="139816" maxCol="139820" />
      </drainZonesShadow>
    </node>
    <node name="::856335" nid="13259" row="2947" minCol="57562" maxCol="81071" minColSha="108526" maxColSha="139823" color="EX-red">
      <drainZones/>
      <drainZonesShadow>
        <drainZoneShadow minCol="139821" maxCol="139823" />
      </drainZonesShadow>
    </node>
    <node name="::851612" nid="11574" row="2948" minCol="57563" maxCol="65320" minColSha="108527" maxColSha="139825" color="EX-dark-orange">
      <drainZones/>
      <drainZonesShadow>
        <drainZoneShadow minCol="139824" maxCol="139825" />
      </drainZonesShadow>
    </node>
    <node name="::854061" nid="13354" row="2949" minCol="57564" maxCol="64739" minColSha="108528" maxColSha="139827" color="EX-dark-gray-purple">
      <drainZones/>
      <drainZonesShadow>
        <drainZoneShadow minCol="139826" maxCol="139827" />
      </drainZonesShadow>
    </node>
    <node name="::852270" nid="13290" row="2950" minCol="57565" maxCol="57565" minColSha="108529" maxColSha="139828" color="EX-cyan">
      <drainZones/>
      <drainZonesShadow>
        <drainZoneShadow minCol="139828" maxCol="139828" />
      </drainZonesShadow>
    </node>
    <node name="::852615" nid="13370" row="2951" minCol="57566" maxCol="57566" minColSha="108530" maxColSha="139829" color="EX-yellow-orange">
      <drainZones/>
      <drainZonesShadow>
        <drainZoneShadow minCol="139829" maxCol="139829" />
      </drainZonesShadow>
    </node>
    <node name="::853514" nid="13349" row="2952" minCol="57567" maxCol="57567" minColSha="108531" maxColSha="139830" color="EX-pure-blue">
      <drainZones/>
      <drainZonesShadow>
        <drainZoneShadow minCol="139830" maxCol="139830" />
      </drainZonesShadow>
    </node>
    <node name="::854767" nid="13850" row="2953" minCol="57778" maxCol="81783" minColSha="108742" maxColSha="139833" color="EX-dark-yellow-green">
      <drainZones/>
      <drainZonesShadow>
        <drainZoneShadow minCol="139831" maxCol="139833" />
      </drainZonesShadow>
    </node>
    <node name="::850621" nid="12595" row="2954" minCol="57877" maxCol="80469" minColSha="108841" maxColSha="139837" color="EX-dark-magenta">
      <drainZones/>
      <drainZonesShadow>
        <drainZoneShadow minCol="139834" maxCol="139837" />
      </drainZonesShadow>
    </node>
    <node name="::855980" nid="12218" row="2955" minCol="57878" maxCol="57878" minColSha="108842" maxColSha="139838" color="EX-dark-green">
      <drainZones/>
      <drainZonesShadow>
        <drainZoneShadow minCol="139838" maxCol="139838" />
      </drainZonesShadow>
    </node>
    <node name="::854806" nid="11048" row="2956" minCol="58145" maxCol="84747" minColSha="109109" maxColSha="139842" color="EX-blue-magenta">
      <drainZones/>
      <drainZonesShadow>
        <drainZoneShadow minCol="139839" maxCol="139842" />
      </drainZonesShadow>
    </node>
    <node name="::854483" nid="12648" row="2957" minCol="58156" maxCol="58156" minColSha="109120" maxColSha="139843" color="EX-yellow-green">
      <drainZones/>
      <drainZonesShadow>
        <drainZoneShadow minCol="139843" maxCol="139843" />
      </drainZonesShadow>
    </node>
    <node name="::854421" nid="11897" row="2958" minCol="58241" maxCol="81072" minColSha="109205" maxColSha="139851" color="EX-magenta">
      <drainZones/>
      <drainZonesShadow>
        <drainZoneShadow minCol="139844" maxCol="139851" />
      </drainZonesShadow>
    </node>
    <node name="::853366" nid="12839" row="2959" minCol="58242" maxCol="81073" minColSha="109206" maxColSha="139854" color="EX-green">
      <drainZones/>
      <drainZonesShadow>
        <drainZoneShadow minCol="139852" maxCol="139854" />
      </drainZonesShadow>
    </node>
    <node name="::855847" nid="12695" row="2960" minCol="58397" maxCol="58397" minColSha="109361" maxColSha="139855" color="EX-yellow">
      <drainZones/>
      <drainZonesShadow>
        <drainZoneShadow minCol="139855" maxCol="139855" />
      </drainZonesShadow>
    </node>
    <node name="::852205" nid="11355" row="2961" minCol="58430" maxCol="85474" minColSha="109394" maxColSha="139871" color="EX-purple">
      <drainZones/>
      <drainZonesShadow>
        <drainZoneShadow minCol="139856" maxCol="139871" />
      </drainZonesShadow>
    </node>
    <node name="::853978" nid="11405" row="2962" minCol="58524" maxCol="77715" minColSha="109488" maxColSha="139875" color="EX-dark-purple">
      <drainZones/>
      <drainZonesShadow>
        <drainZoneShadow minCol="139872" maxCol="139875" />
      </drainZonesShadow>
    </node>
    <node name="::851995" nid="11407" row="2963" minCol="58525" maxCol="58525" minColSha="109489" maxColSha="139876" color="EX-dark-red">
      <drainZones/>
      <drainZonesShadow>
        <drainZoneShadow minCol="139876" maxCol="139876" />
      </drainZonesShadow>
    </node>
    <node name="::850781" nid="13802" row="2964" minCol="58704" maxCol="77716" minColSha="109668" maxColSha="139878" color="EX-pale-green">
      <drainZones/>
      <drainZonesShadow>
        <drainZoneShadow minCol="139877" maxCol="139878" />
      </drainZonesShadow>
    </node>
    <node name="::855817" nid="12166" row="2965" minCol="58835" maxCol="79251" minColSha="109799" maxColSha="139880" color="EX-pale-blue">
      <drainZones/>
      <drainZonesShadow>
        <drainZoneShadow minCol="139879" maxCol="139880" />
      </drainZonesShadow>
    </node>
    <node name="::854043" nid="11879" row="2966" minCol="58881" maxCol="76469" minColSha="109845" maxColSha="139883" color="EX-dark-tan">
      <drainZones/>
      <drainZonesShadow>
        <drainZoneShadow minCol="139881" maxCol="139883" />
      </drainZonesShadow>
    </node>
    <node name="::856442" nid="12527" row="2967" minCol="58962" maxCol="80470" minColSha="109926" maxColSha="139887" color="EX-pale-blue-magenta">
      <drainZones/>
      <drainZonesShadow>
        <drainZoneShadow minCol="139884" maxCol="139887" />
      </drainZonesShadow>
    </node>
    <node name="::855697" nid="12220" row="2968" minCol="58972" maxCol="82040" minColSha="109936" maxColSha="139889" color="EX-pale-yellow orange">
      <drainZones/>
      <drainZonesShadow>
        <drainZoneShadow minCol="139888" maxCol="139889" />
      </drainZonesShadow>
    </node>
    <node name="::851535" nid="11878" row="2969" minCol="59053" maxCol="81074" minColSha="110017" maxColSha="139893" color="EX-medium-magenta">
      <drainZones/>
      <drainZonesShadow>
        <drainZoneShadow minCol="139890" maxCol="139893" />
      </drainZonesShadow>
    </node>
    <node name="::855324" nid="12684" row="2970" minCol="59054" maxCol="59054" minColSha="110018" maxColSha="139894" color="EX-pale-red">
      <drainZones/>
      <drainZonesShadow>
        <drainZoneShadow minCol="139894" maxCol="139894" />
      </drainZonesShadow>
    </node>
    <node name="::856066" nid="13112" row="2971" minCol="59055" maxCol="59055" minColSha="110019" maxColSha="139895" color="EX-pale-cyan">
      <drainZones/>
      <drainZonesShadow>
        <drainZoneShadow minCol="139895" maxCol="139895" />
      </drainZonesShadow>
    </node>
    <node name="::850672" nid="13411" row="2972" minCol="59198" maxCol="84926" minColSha="110162" maxColSha="139899" color="EX-pale-yellow-green">
      <drainZones/>
      <drainZonesShadow>
        <drainZoneShadow minCol="139896" maxCol="139899" />
      </drainZonesShadow>
    </node>
    <node name="::855518" nid="12156" row="2973" minCol="59243" maxCol="79253" minColSha="110207" maxColSha="139902" color="EX-pale-purple">
      <drainZones/>
      <drainZonesShadow>
        <drainZoneShadow minCol="139900" maxCol="139902" />
      </drainZonesShadow>
    </node>
    <node name="::9164934" nid="12110" row="2974" minCol="59287" maxCol="85558" minColSha="110251" maxColSha="139911" color="EX-pale-magenta">
      <drainZones/>
      <drainZonesShadow>
        <drainZoneShadow minCol="139903" maxCol="139911" />
      </drainZonesShadow>
    </node>
    <node name="::9164939" nid="12131" row="2975" minCol="59288" maxCol="85559" minColSha="110252" maxColSha="139920" color="EX-pale-red-orange">
      <drainZones/>
      <drainZonesShadow>
        <drainZoneShadow minCol="139912" maxCol="139920" />
      </drainZonesShadow>
    </node>
    <node name="::852496" nid="13520" row="2976" minCol="59305" maxCol="77717" minColSha="110269" maxColSha="139923" color="EX-blue">
      <drainZones/>
      <drainZonesShadow>
        <drainZoneShadow minCol="139921" maxCol="139923" />
      </drainZonesShadow>
    </node>
    <node name="::853556" nid="11705" row="2977" minCol="59348" maxCol="81075" minColSha="110312" maxColSha="139928" color="EX-orange">
      <drainZones/>
      <drainZonesShadow>
        <drainZoneShadow minCol="139924" maxCol="139928" />
      </drainZonesShadow>
    </node>
    <node name="::856788" nid="13812" row="2978" minCol="59349" maxCol="83070" minColSha="110313" maxColSha="139931" color="EX-dark-cyan">
      <drainZones/>
      <drainZonesShadow>
        <drainZoneShadow minCol="139929" maxCol="139931" />
      </drainZonesShadow>
    </node>
    <node name="::855070" nid="11053" row="2979" minCol="59586" maxCol="83497" minColSha="110550" maxColSha="139940" color="EX-red">
      <drainZones/>
      <drainZonesShadow>
        <drainZoneShadow minCol="139932" maxCol="139940" />
      </drainZonesShadow>
    </node>
    <node name="::855895" nid="12450" row="2980" minCol="59587" maxCol="79255" minColSha="110551" maxColSha="139944" color="EX-dark-orange">
      <drainZones/>
      <drainZonesShadow>
        <drainZoneShadow minCol="139941" maxCol="139944" />
      </drainZonesShadow>
    </node>
    <node name="::850927" nid="12365" row="2981" minCol="59588" maxCol="79256" minColSha="110552" maxColSha="139947" color="EX-dark-gray-purple">
      <drainZones/>
      <drainZonesShadow>
        <drainZoneShadow minCol="139945" maxCol="139947" />
      </drainZonesShadow>
    </node>
    <node name="::855944" nid="13528" row="2982" minCol="60065" maxCol="65412" minColSha="111029" maxColSha="139949" color="EX-cyan">
      <drainZones/>
      <drainZonesShadow>
        <drainZoneShadow minCol="139948" maxCol="139949" />
      </drainZonesShadow>
    </node>
    <node name="::850851" nid="10732" row="2983" minCol="60066" maxCol="60066" minColSha="111030" maxColSha="139950" color="EX-yellow-orange">
      <drainZones/>
      <drainZonesShadow>
        <drainZoneShadow minCol="139950" maxCol="139950" />
      </drainZonesShadow>
    </node>
    <node name="::852629" nid="13820" row="2984" minCol="60150" maxCol="60150" minColSha="111114" maxColSha="139951" color="EX-pure-blue">
      <drainZones/>
      <drainZonesShadow>
        <drainZoneShadow minCol="139951" maxCol="139951" />
      </drainZonesShadow>
    </node>
    <node name="::853277" nid="10977" row="2985" minCol="60602" maxCol="82041" minColSha="111566" maxColSha="139954" color="EX-dark-yellow-green">
      <drainZones/>
      <drainZonesShadow>
        <drainZoneShadow minCol="139952" maxCol="139954" />
      </drainZonesShadow>
    </node>
    <node name="::853080" nid="11260" row="2986" minCol="60624" maxCol="81079" minColSha="111588" maxColSha="139963" color="EX-dark-magenta">
      <drainZones/>
      <drainZonesShadow>
        <drainZoneShadow minCol="139955" maxCol="139963" />
      </drainZonesShadow>
    </node>
    <node name="::854380" nid="12531" row="2987" minCol="60625" maxCol="64148" minColSha="111589" maxColSha="139965" color="EX-dark-green">
      <drainZones/>
      <drainZonesShadow>
        <drainZoneShadow minCol="139964" maxCol="139965" />
      </drainZonesShadow>
    </node>
    <node name="::853925" nid="11704" row="2988" minCol="60787" maxCol="81080" minColSha="111751" maxColSha="139968" color="EX-blue-magenta">
      <drainZones/>
      <drainZonesShadow>
        <drainZoneShadow minCol="139966" maxCol="139968" />
      </drainZonesShadow>
    </node>
    <node name="::853996" nid="12612" row="2989" minCol="60986" maxCol="60986" minColSha="111950" maxColSha="139969" color="EX-yellow-green">
      <drainZones/>
      <drainZonesShadow>
        <drainZoneShadow minCol="139969" maxCol="139969" />
      </drainZonesShadow>
    </node>
    <node name="::9164901" nid="10827" row="2990" minCol="61264" maxCol="65148" minColSha="112228" maxColSha="139971" color="EX-magenta">
      <drainZones/>
      <drainZonesShadow>
        <drainZoneShadow minCol="139970" maxCol="139971" />
      </drainZonesShadow>
    </node>
    <node name="::9164915" nid="10830" row="2991" minCol="61265" maxCol="81671" minColSha="112229" maxColSha="139973" color="EX-green">
      <drainZones/>
      <drainZonesShadow>
        <drainZoneShadow minCol="139972" maxCol="139973" />
      </drainZonesShadow>
    </node>
    <node name="::852598" nid="11216" row="2992" minCol="61308" maxCol="84377" minColSha="112272" maxColSha="139981" color="EX-yellow">
      <drainZones/>
      <drainZonesShadow>
        <drainZoneShadow minCol="139974" maxCol="139981" />
      </drainZonesShadow>
    </node>
    <node name="::850922" nid="13884" row="2993" minCol="61309" maxCol="82367" minColSha="112273" maxColSha="139984" color="EX-purple">
      <drainZones/>
      <drainZonesShadow>
        <drainZoneShadow minCol="139982" maxCol="139984" />
      </drainZonesShadow>
    </node>
    <node name="::854001" nid="11719" row="2994" minCol="61528" maxCol="85096" minColSha="112492" maxColSha="139988" color="EX-dark-purple">
      <drainZones/>
      <drainZonesShadow>
        <drainZoneShadow minCol="139985" maxCol="139988" />
      </drainZonesShadow>
    </node>
    <node name="::850817" nid="10690" row="2995" minCol="61529" maxCol="80471" minColSha="112493" maxColSha="139990" color="EX-dark-red">
      <drainZones/>
      <drainZonesShadow>
        <drainZoneShadow minCol="139989" maxCol="139990" />
      </drainZonesShadow>
    </node>
    <node name="::856653" nid="12672" row="2996" minCol="61615" maxCol="77720" minColSha="112579" maxColSha="139992" color="EX-pale-green">
      <drainZones/>
      <drainZonesShadow>
        <drainZoneShadow minCol="139991" maxCol="139992" />
      </drainZonesShadow>
    </node>
    <node name="::856447" nid="12514" row="2997" minCol="61646" maxCol="79262" minColSha="112610" maxColSha="139995" color="EX-pale-blue">
      <drainZones/>
      <drainZonesShadow>
        <drainZoneShadow minCol="139993" maxCol="139995" />
      </drainZonesShadow>
    </node>
    <node name="::855918" nid="12020" row="2998" minCol="61958" maxCol="72776" minColSha="112922" maxColSha="139997" color="EX-dark-tan">
      <drainZones/>
      <drainZonesShadow>
        <drainZoneShadow minCol="139996" maxCol="139997" />
      </drainZonesShadow>
    </node>
    <node name="::854009" nid="13498" row="2999" minCol="62206" maxCol="85401" minColSha="113170" maxColSha="140003" color="EX-pale-blue-magenta">
      <drainZones/>
      <drainZonesShadow>
        <drainZoneShadow minCol="139998" maxCol="140003" />
      </drainZonesShadow>
    </node>
    <node name="::856276" nid="13255" row="3000" minCol="62597" maxCol="81081" minColSha="113561" maxColSha="140005" color="EX-pale-yellow orange">
      <drainZones/>
      <drainZonesShadow>
        <drainZoneShadow minCol="140004" maxCol="140005" />
      </drainZonesShadow>
    </node>
    <node name="::851977" nid="12067" row="3001" minCol="62723" maxCol="68220" minColSha="113687" maxColSha="140007" color="EX-medium-magenta">
      <drainZones/>
      <drainZonesShadow>
        <drainZoneShadow minCol="140006" maxCol="140007" />
      </drainZonesShadow>
    </node>
    <node name="::1466452" nid="11331" row="3002" minCol="62821" maxCol="84261" minColSha="113785" maxColSha="140009" color="EX-pale-red">
      <drainZones/>
      <drainZonesShadow>
        <drainZoneShadow minCol="140008" maxCol="140009" />
      </drainZonesShadow>
    </node>
    <node name="::854234" nid="12252" row="3003" minCol="62822" maxCol="62822" minColSha="113786" maxColSha="140010" color="EX-pale-cyan">
      <drainZones/>
      <drainZonesShadow>
        <drainZoneShadow minCol="140010" maxCol="140010" />
      </drainZonesShadow>
    </node>
    <node name="::854963" nid="12109" row="3004" minCol="62925" maxCol="83642" minColSha="113889" maxColSha="140015" color="EX-pale-yellow-green">
      <drainZones/>
      <drainZonesShadow>
        <drainZoneShadow minCol="140011" maxCol="140015" />
      </drainZonesShadow>
    </node>
    <node name="::856283" nid="12489" row="3005" minCol="62926" maxCol="79264" minColSha="113890" maxColSha="140018" color="EX-pale-purple">
      <drainZones/>
      <drainZonesShadow>
        <drainZoneShadow minCol="140016" maxCol="140018" />
      </drainZonesShadow>
    </node>
    <node name="::851794" nid="10693" row="3006" minCol="63169" maxCol="84831" minColSha="114133" maxColSha="140023" color="EX-pale-magenta">
      <drainZones/>
      <drainZonesShadow>
        <drainZoneShadow minCol="140019" maxCol="140023" />
      </drainZonesShadow>
    </node>
    <node name="::852299" nid="10704" row="3007" minCol="63170" maxCol="82369" minColSha="114134" maxColSha="140026" color="EX-pale-red-orange">
      <drainZones/>
      <drainZonesShadow>
        <drainZoneShadow minCol="140024" maxCol="140026" />
      </drainZonesShadow>
    </node>
    <node name="::852298" nid="10703" row="3008" minCol="63281" maxCol="82370" minColSha="114245" maxColSha="140029" color="EX-blue">
      <drainZones/>
      <drainZonesShadow>
        <drainZoneShadow minCol="140027" maxCol="140029" />
      </drainZonesShadow>
    </node>
    <node name="::851913" nid="10699" row="3009" minCol="63282" maxCol="82371" minColSha="114246" maxColSha="140031" color="EX-orange">
      <drainZones/>
      <drainZonesShadow>
        <drainZoneShadow minCol="140030" maxCol="140031" />
      </drainZonesShadow>
    </node>
    <node name="::854312" nid="10996" row="3010" minCol="63283" maxCol="82372" minColSha="114247" maxColSha="140033" color="EX-dark-cyan">
      <drainZones/>
      <drainZonesShadow>
        <drainZoneShadow minCol="140032" maxCol="140033" />
      </drainZonesShadow>
    </node>
    <node name="::856907" nid="11411" row="3011" minCol="63284" maxCol="82373" minColSha="114248" maxColSha="140035" color="EX-red">
      <drainZones/>
      <drainZonesShadow>
        <drainZoneShadow minCol="140034" maxCol="140035" />
      </drainZonesShadow>
    </node>
    <node name="::854285" nid="12611" row="3012" minCol="63285" maxCol="63285" minColSha="114249" maxColSha="140036" color="EX-dark-orange">
      <drainZones/>
      <drainZonesShadow>
        <drainZoneShadow minCol="140036" maxCol="140036" />
      </drainZonesShadow>
    </node>
    <node name="::852161" nid="12845" row="3013" minCol="63660" maxCol="83644" minColSha="114624" maxColSha="140041" color="EX-dark-gray-purple">
      <drainZones/>
      <drainZonesShadow>
        <drainZoneShadow minCol="140037" maxCol="140041" />
      </drainZonesShadow>
    </node>
    <node name="::850352" nid="13904" row="3014" minCol="63757" maxCol="81085" minColSha="114721" maxColSha="140044" color="EX-cyan">
      <drainZones/>
      <drainZonesShadow>
        <drainZoneShadow minCol="140042" maxCol="140044" />
      </drainZonesShadow>
    </node>
    <node name="::854536" nid="12049" row="3015" minCol="63893" maxCol="79268" minColSha="114857" maxColSha="140046" color="EX-yellow-orange">
      <drainZones/>
      <drainZonesShadow>
        <drainZoneShadow minCol="140045" maxCol="140046" />
      </drainZonesShadow>
    </node>
    <node name="::855878" nid="13326" row="3016" minCol="63979" maxCol="63979" minColSha="114943" maxColSha="140047" color="EX-pure-blue">
      <drainZones/>
      <drainZonesShadow>
        <drainZoneShadow minCol="140047" maxCol="140047" />
      </drainZonesShadow>
    </node>
    <node name="::854499" nid="11187" row="3017" minCol="64515" maxCol="73996" minColSha="115479" maxColSha="140051" color="EX-dark-yellow-green">
      <drainZones/>
      <drainZonesShadow>
        <drainZoneShadow minCol="140048" maxCol="140051" />
      </drainZonesShadow>
    </node>
    <node name="::852521" nid="13373" row="3018" minCol="64613" maxCol="77722" minColSha="115577" maxColSha="140053" color="EX-dark-magenta">
      <drainZones/>
      <drainZonesShadow>
        <drainZoneShadow minCol="140052" maxCol="140053" />
      </drainZonesShadow>
    </node>
    <node name="::851189" nid="13916" row="3019" minCol="64740" maxCol="83645" minColSha="115704" maxColSha="140057" color="EX-dark-green">
      <drainZones/>
      <drainZonesShadow>
        <drainZoneShadow minCol="140054" maxCol="140057" />
      </drainZonesShadow>
    </node>
    <node name="::850433" nid="12330" row="3020" minCol="64837" maxCol="79269" minColSha="115801" maxColSha="140059" color="EX-blue-magenta">
      <drainZones/>
      <drainZonesShadow>
        <drainZoneShadow minCol="140058" maxCol="140059" />
      </drainZonesShadow>
    </node>
    <node name="::856639" nid="12670" row="3021" minCol="64892" maxCol="64892" minColSha="115856" maxColSha="140060" color="EX-yellow-green">
      <drainZones/>
      <drainZonesShadow>
        <drainZoneShadow minCol="140060" maxCol="140060" />
      </drainZonesShadow>
    </node>
    <node name="::854728" nid="12919" row="3022" minCol="65102" maxCol="81087" minColSha="116066" maxColSha="140063" color="EX-magenta">
      <drainZones/>
      <drainZonesShadow>
        <drainZoneShadow minCol="140061" maxCol="140063" />
      </drainZonesShadow>
    </node>
    <node name="::9164975" nid="10727" row="3023" minCol="65149" maxCol="81672" minColSha="116113" maxColSha="140066" color="EX-green">
      <drainZones/>
      <drainZonesShadow>
        <drainZoneShadow minCol="140064" maxCol="140066" />
      </drainZonesShadow>
    </node>
    <node name="::9164868" nid="12680" row="3024" minCol="65150" maxCol="81673" minColSha="116114" maxColSha="140068" color="EX-yellow">
      <drainZones/>
      <drainZonesShadow>
        <drainZoneShadow minCol="140067" maxCol="140068" />
      </drainZonesShadow>
    </node>
    <node name="::9164886" nid="12678" row="3025" minCol="65151" maxCol="81674" minColSha="116115" maxColSha="140070" color="EX-purple">
      <drainZones/>
      <drainZonesShadow>
        <drainZoneShadow minCol="140069" maxCol="140070" />
      </drainZonesShadow>
    </node>
    <node name="::9164893" nid="12679" row="3026" minCol="65152" maxCol="81675" minColSha="116116" maxColSha="140072" color="EX-dark-purple">
      <drainZones/>
      <drainZonesShadow>
        <drainZoneShadow minCol="140071" maxCol="140072" />
      </drainZonesShadow>
    </node>
    <node name="::9164896" nid="12681" row="3027" minCol="65153" maxCol="81676" minColSha="116117" maxColSha="140074" color="EX-dark-red">
      <drainZones/>
      <drainZonesShadow>
        <drainZoneShadow minCol="140073" maxCol="140074" />
      </drainZonesShadow>
    </node>
    <node name="::9164897" nid="12689" row="3028" minCol="65154" maxCol="81677" minColSha="116118" maxColSha="140076" color="EX-pale-green">
      <drainZones/>
      <drainZonesShadow>
        <drainZoneShadow minCol="140075" maxCol="140076" />
      </drainZonesShadow>
    </node>
    <node name="::9164911" nid="12690" row="3029" minCol="65155" maxCol="81678" minColSha="116119" maxColSha="140078" color="EX-pale-blue">
      <drainZones/>
      <drainZonesShadow>
        <drainZoneShadow minCol="140077" maxCol="140078" />
      </drainZonesShadow>
    </node>
    <node name="::9164919" nid="12693" row="3030" minCol="65156" maxCol="81679" minColSha="116120" maxColSha="140080" color="EX-dark-tan">
      <drainZones/>
      <drainZonesShadow>
        <drainZoneShadow minCol="140079" maxCol="140080" />
      </drainZonesShadow>
    </node>
    <node name="::9164951" nid="12691" row="3031" minCol="65157" maxCol="81680" minColSha="116121" maxColSha="140082" color="EX-pale-blue-magenta">
      <drainZones/>
      <drainZonesShadow>
        <drainZoneShadow minCol="140081" maxCol="140082" />
      </drainZonesShadow>
    </node>
    <node name="::9164955" nid="12692" row="3032" minCol="65158" maxCol="81681" minColSha="116122" maxColSha="140084" color="EX-pale-yellow orange">
      <drainZones/>
      <drainZonesShadow>
        <drainZoneShadow minCol="140083" maxCol="140084" />
      </drainZonesShadow>
    </node>
    <node name="::9164969" nid="12686" row="3033" minCol="65159" maxCol="81682" minColSha="116123" maxColSha="140086" color="EX-medium-magenta">
      <drainZones/>
      <drainZonesShadow>
        <drainZoneShadow minCol="140085" maxCol="140086" />
      </drainZonesShadow>
    </node>
    <node name="::9164980" nid="12697" row="3034" minCol="65160" maxCol="81683" minColSha="116124" maxColSha="140088" color="EX-pale-red">
      <drainZones/>
      <drainZonesShadow>
        <drainZoneShadow minCol="140087" maxCol="140088" />
      </drainZonesShadow>
    </node>
    <node name="::9164982" nid="12699" row="3035" minCol="65161" maxCol="81684" minColSha="116125" maxColSha="140090" color="EX-pale-cyan">
      <drainZones/>
      <drainZonesShadow>
        <drainZoneShadow minCol="140089" maxCol="140090" />
      </drainZonesShadow>
    </node>
    <node name="::9164869" nid="12694" row="3036" minCol="65162" maxCol="65162" minColSha="116126" maxColSha="140091" color="EX-pale-yellow-green">
      <drainZones/>
      <drainZonesShadow>
        <drainZoneShadow minCol="140091" maxCol="140091" />
      </drainZonesShadow>
    </node>
    <node name="::9164872" nid="12716" row="3037" minCol="65163" maxCol="65163" minColSha="116127" maxColSha="140092" color="EX-pale-purple">
      <drainZones/>
      <drainZonesShadow>
        <drainZoneShadow minCol="140092" maxCol="140092" />
      </drainZonesShadow>
    </node>
    <node name="::9164876" nid="12715" row="3038" minCol="65164" maxCol="65164" minColSha="116128" maxColSha="140093" color="EX-pale-magenta">
      <drainZones/>
      <drainZonesShadow>
        <drainZoneShadow minCol="140093" maxCol="140093" />
      </drainZonesShadow>
    </node>
    <node name="::9164898" nid="12719" row="3039" minCol="65165" maxCol="65165" minColSha="116129" maxColSha="140094" color="EX-pale-red-orange">
      <drainZones/>
      <drainZonesShadow>
        <drainZoneShadow minCol="140094" maxCol="140094" />
      </drainZonesShadow>
    </node>
    <node name="::9164902" nid="12720" row="3040" minCol="65166" maxCol="65166" minColSha="116130" maxColSha="140095" color="EX-blue">
      <drainZones/>
      <drainZonesShadow>
        <drainZoneShadow minCol="140095" maxCol="140095" />
      </drainZonesShadow>
    </node>
    <node name="::9164907" nid="12717" row="3041" minCol="65167" maxCol="65167" minColSha="116131" maxColSha="140096" color="EX-orange">
      <drainZones/>
      <drainZonesShadow>
        <drainZoneShadow minCol="140096" maxCol="140096" />
      </drainZonesShadow>
    </node>
    <node name="::9164917" nid="12718" row="3042" minCol="65168" maxCol="65168" minColSha="116132" maxColSha="140097" color="EX-dark-cyan">
      <drainZones/>
      <drainZonesShadow>
        <drainZoneShadow minCol="140097" maxCol="140097" />
      </drainZonesShadow>
    </node>
    <node name="::9164954" nid="12713" row="3043" minCol="65169" maxCol="65169" minColSha="116133" maxColSha="140098" color="EX-red">
      <drainZones/>
      <drainZonesShadow>
        <drainZoneShadow minCol="140098" maxCol="140098" />
      </drainZonesShadow>
    </node>
    <node name="::9164970" nid="13089" row="3044" minCol="65170" maxCol="65170" minColSha="116134" maxColSha="140099" color="EX-dark-orange">
      <drainZones/>
      <drainZonesShadow>
        <drainZoneShadow minCol="140099" maxCol="140099" />
      </drainZonesShadow>
    </node>
    <node name="::9164974" nid="13090" row="3045" minCol="65171" maxCol="65171" minColSha="116135" maxColSha="140100" color="EX-dark-gray-purple">
      <drainZones/>
      <drainZonesShadow>
        <drainZoneShadow minCol="140100" maxCol="140100" />
      </drainZonesShadow>
    </node>
    <node name="::9164979" nid="13096" row="3046" minCol="65172" maxCol="65172" minColSha="116136" maxColSha="140101" color="EX-cyan">
      <drainZones/>
      <drainZonesShadow>
        <drainZoneShadow minCol="140101" maxCol="140101" />
      </drainZonesShadow>
    </node>
    <node name="::9164983" nid="13097" row="3047" minCol="65173" maxCol="65173" minColSha="116137" maxColSha="140102" color="EX-yellow-orange">
      <drainZones/>
      <drainZonesShadow>
        <drainZoneShadow minCol="140102" maxCol="140102" />
      </drainZonesShadow>
    </node>
    <node name="::9164984" nid="13092" row="3048" minCol="65174" maxCol="65174" minColSha="116138" maxColSha="140103" color="EX-pure-blue">
      <drainZones/>
      <drainZonesShadow>
        <drainZoneShadow minCol="140103" maxCol="140103" />
      </drainZonesShadow>
    </node>
    <node name="::9164986" nid="13094" row="3049" minCol="65175" maxCol="65175" minColSha="116139" maxColSha="140104" color="EX-dark-yellow-green">
      <drainZones/>
      <drainZonesShadow>
        <drainZoneShadow minCol="140104" maxCol="140104" />
      </drainZonesShadow>
    </node>
    <node name="::856451" nid="13273" row="3050" minCol="65266" maxCol="81088" minColSha="116230" maxColSha="140106" color="EX-dark-magenta">
      <drainZones/>
      <drainZonesShadow>
        <drainZoneShadow minCol="140105" maxCol="140106" />
      </drainZonesShadow>
    </node>
    <node name="::854115" nid="12633" row="3051" minCol="65267" maxCol="65267" minColSha="116231" maxColSha="140107" color="EX-dark-green">
      <drainZones/>
      <drainZonesShadow>
        <drainZoneShadow minCol="140107" maxCol="140107" />
      </drainZonesShadow>
    </node>
    <node name="::853623" nid="12043" row="3052" minCol="65956" maxCol="81089" minColSha="116920" maxColSha="140109" color="EX-blue-magenta">
      <drainZones/>
      <drainZonesShadow>
        <drainZoneShadow minCol="140108" maxCol="140109" />
      </drainZonesShadow>
    </node>
    <node name="::854683" nid="13179" row="3053" minCol="66014" maxCol="81090" minColSha="116978" maxColSha="140115" color="EX-yellow-green">
      <drainZones/>
      <drainZonesShadow>
        <drainZoneShadow minCol="140110" maxCol="140115" />
      </drainZonesShadow>
    </node>
    <node name="::9164963" nid="10728" row="3054" minCol="66015" maxCol="66015" minColSha="116979" maxColSha="140116" color="EX-magenta">
      <drainZones/>
      <drainZonesShadow>
        <drainZoneShadow minCol="140116" maxCol="140116" />
      </drainZonesShadow>
    </node>
    <node name="::853484" nid="11273" row="3055" minCol="66891" maxCol="85351" minColSha="117855" maxColSha="140121" color="EX-green">
      <drainZones/>
      <drainZonesShadow>
        <drainZoneShadow minCol="140117" maxCol="140121" />
      </drainZonesShadow>
    </node>
    <node name="::854641" nid="11663" row="3056" minCol="66919" maxCol="77724" minColSha="117883" maxColSha="140123" color="EX-yellow">
      <drainZones/>
      <drainZonesShadow>
        <drainZoneShadow minCol="140122" maxCol="140123" />
      </drainZonesShadow>
    </node>
    <node name="::854952" nid="12971" row="3057" minCol="67031" maxCol="81092" minColSha="117995" maxColSha="140125" color="EX-purple">
      <drainZones/>
      <drainZonesShadow>
        <drainZoneShadow minCol="140124" maxCol="140125" />
      </drainZonesShadow>
    </node>
    <node name="::853323" nid="12544" row="3058" minCol="67060" maxCol="81093" minColSha="118024" maxColSha="140127" color="EX-dark-purple">
      <drainZones/>
      <drainZonesShadow>
        <drainZoneShadow minCol="140126" maxCol="140127" />
      </drainZonesShadow>
    </node>
    <node name="::855846" nid="13007" row="3059" minCol="67753" maxCol="83647" minColSha="118717" maxColSha="140131" color="EX-dark-red">
      <drainZones/>
      <drainZonesShadow>
        <drainZoneShadow minCol="140128" maxCol="140131" />
      </drainZonesShadow>
    </node>
    <node name="::850378" nid="11027" row="3060" minCol="68656" maxCol="68656" minColSha="119620" maxColSha="140132" color="EX-pale-green">
      <drainZones/>
      <drainZonesShadow>
        <drainZoneShadow minCol="140132" maxCol="140132" />
      </drainZonesShadow>
    </node>
    <node name="::855140" nid="13507" row="3061" minCol="68692" maxCol="68795" minColSha="119656" maxColSha="140134" color="EX-pale-blue">
      <drainZones/>
      <drainZonesShadow>
        <drainZoneShadow minCol="140133" maxCol="140134" />
      </drainZonesShadow>
    </node>
    <node name="::855037" nid="11634" row="3062" minCol="68872" maxCol="82293" minColSha="119836" maxColSha="140137" color="EX-dark-tan">
      <drainZones/>
      <drainZonesShadow>
        <drainZoneShadow minCol="140135" maxCol="140137" />
      </drainZonesShadow>
    </node>
    <node name="::1466485" nid="11369" row="3063" minCol="69324" maxCol="69324" minColSha="120288" maxColSha="140138" color="EX-pale-blue-magenta">
      <drainZones/>
      <drainZonesShadow>
        <drainZoneShadow minCol="140138" maxCol="140138" />
      </drainZonesShadow>
    </node>
    <node name="::854233" nid="12631" row="3064" minCol="69801" maxCol="69801" minColSha="120765" maxColSha="140139" color="EX-pale-yellow orange">
      <drainZones/>
      <drainZonesShadow>
        <drainZoneShadow minCol="140139" maxCol="140139" />
      </drainZonesShadow>
    </node>
    <node name="::854708" nid="12198" row="3065" minCol="69927" maxCol="69927" minColSha="120891" maxColSha="140140" color="EX-medium-magenta">
      <drainZones/>
      <drainZonesShadow>
        <drainZoneShadow minCol="140140" maxCol="140140" />
      </drainZonesShadow>
    </node>
    <node name="::850517" nid="13008" row="3066" minCol="70211" maxCol="70378" minColSha="121175" maxColSha="140142" color="EX-pale-red">
      <drainZones/>
      <drainZonesShadow>
        <drainZoneShadow minCol="140141" maxCol="140142" />
      </drainZonesShadow>
    </node>
    <node name="::851950" nid="13527" row="3067" minCol="70416" maxCol="71024" minColSha="121380" maxColSha="140144" color="EX-pale-cyan">
      <drainZones/>
      <drainZonesShadow>
        <drainZoneShadow minCol="140143" maxCol="140144" />
      </drainZonesShadow>
    </node>
    <node name="::854352" nid="11376" row="3068" minCol="70475" maxCol="73552" minColSha="121439" maxColSha="140146" color="EX-pale-yellow-green">
      <drainZones/>
      <drainZonesShadow>
        <drainZoneShadow minCol="140145" maxCol="140146" />
      </drainZonesShadow>
    </node>
    <node name="::850987" nid="11373" row="3069" minCol="70858" maxCol="70858" minColSha="121822" maxColSha="140147" color="EX-pale-purple">
      <drainZones/>
      <drainZonesShadow>
        <drainZoneShadow minCol="140147" maxCol="140147" />
      </drainZonesShadow>
    </node>
    <node name="::852126" nid="13466" row="3070" minCol="71195" maxCol="83071" minColSha="122159" maxColSha="140149" color="EX-pale-magenta">
      <drainZones/>
      <drainZonesShadow>
        <drainZoneShadow minCol="140148" maxCol="140149" />
      </drainZonesShadow>
    </node>
    <node name="::853561" nid="12499" row="3071" minCol="72241" maxCol="72916" minColSha="123205" maxColSha="140151" color="EX-pale-red-orange">
      <drainZones/>
      <drainZonesShadow>
        <drainZoneShadow minCol="140150" maxCol="140151" />
      </drainZonesShadow>
    </node>
    <node name="::850478" nid="14015" row="3072" minCol="72797" maxCol="80475" minColSha="123761" maxColSha="140154" color="EX-blue">
      <drainZones/>
      <drainZonesShadow>
        <drainZoneShadow minCol="140152" maxCol="140154" />
      </drainZonesShadow>
    </node>
    <node name="::850488" nid="14038" row="3073" minCol="72978" maxCol="72978" minColSha="123942" maxColSha="140155" color="EX-orange">
      <drainZones/>
      <drainZonesShadow>
        <drainZoneShadow minCol="140155" maxCol="140155" />
      </drainZonesShadow>
    </node>
    <node name="::853889" nid="11698" row="3074" minCol="73355" maxCol="79272" minColSha="124319" maxColSha="140157" color="EX-dark-cyan">
      <drainZones/>
      <drainZonesShadow>
        <drainZoneShadow minCol="140156" maxCol="140157" />
      </drainZonesShadow>
    </node>
    <node name="::1466487" nid="11368" row="3075" minCol="73356" maxCol="73356" minColSha="124320" maxColSha="140158" color="EX-red">
      <drainZones/>
      <drainZonesShadow>
        <drainZoneShadow minCol="140158" maxCol="140158" />
      </drainZonesShadow>
    </node>
    <node name="::1466517" nid="11402" row="3076" minCol="73495" maxCol="73495" minColSha="124459" maxColSha="140159" color="EX-dark-orange">
      <drainZones/>
      <drainZonesShadow>
        <drainZoneShadow minCol="140159" maxCol="140159" />
      </drainZonesShadow>
    </node>
    <node name="::856133" nid="13035" row="3077" minCol="73581" maxCol="83770" minColSha="124545" maxColSha="140163" color="EX-dark-gray-purple">
      <drainZones/>
      <drainZonesShadow>
        <drainZoneShadow minCol="140160" maxCol="140163" />
      </drainZonesShadow>
    </node>
    <node name="::853634" nid="12870" row="3078" minCol="73710" maxCol="81685" minColSha="124674" maxColSha="140168" color="EX-cyan">
      <drainZones/>
      <drainZonesShadow>
        <drainZoneShadow minCol="140164" maxCol="140168" />
      </drainZonesShadow>
    </node>
    <node name="::851704" nid="11649" row="3079" minCol="73922" maxCol="81686" minColSha="124886" maxColSha="140171" color="EX-yellow-orange">
      <drainZones/>
      <drainZonesShadow>
        <drainZoneShadow minCol="140169" maxCol="140171" />
      </drainZonesShadow>
    </node>
    <node name="::854846" nid="12211" row="3080" minCol="74440" maxCol="74440" minColSha="125404" maxColSha="140172" color="EX-pure-blue">
      <drainZones/>
      <drainZonesShadow>
        <drainZoneShadow minCol="140172" maxCol="140172" />
      </drainZonesShadow>
    </node>
    <node name="::855147" nid="13186" row="3081" minCol="74467" maxCol="78029" minColSha="125431" maxColSha="140174" color="EX-dark-yellow-green">
      <drainZones/>
      <drainZonesShadow>
        <drainZoneShadow minCol="140173" maxCol="140174" />
      </drainZonesShadow>
    </node>
    <node name="::854251" nid="12240" row="3082" minCol="75140" maxCol="84311" minColSha="126104" maxColSha="140178" color="EX-dark-magenta">
      <drainZones/>
      <drainZonesShadow>
        <drainZoneShadow minCol="140175" maxCol="140178" />
      </drainZonesShadow>
    </node>
    <node name="::850602" nid="13434" row="3083" minCol="75627" maxCol="83072" minColSha="126591" maxColSha="140181" color="EX-dark-green">
      <drainZones/>
      <drainZonesShadow>
        <drainZoneShadow minCol="140179" maxCol="140181" />
      </drainZonesShadow>
    </node>
    <node name="::851951" nid="12081" row="3084" minCol="75710" maxCol="75710" minColSha="126674" maxColSha="140182" color="EX-blue-magenta">
      <drainZones/>
      <drainZonesShadow>
        <drainZoneShadow minCol="140182" maxCol="140182" />
      </drainZonesShadow>
    </node>
    <node name="::852176" nid="12491" row="3085" minCol="75711" maxCol="75711" minColSha="126675" maxColSha="140183" color="EX-yellow-green">
      <drainZones/>
      <drainZonesShadow>
        <drainZoneShadow minCol="140183" maxCol="140183" />
      </drainZonesShadow>
    </node>
    <node name="::853541" nid="11664" row="3086" minCol="75895" maxCol="79273" minColSha="126859" maxColSha="140185" color="EX-magenta">
      <drainZones/>
      <drainZonesShadow>
        <drainZoneShadow minCol="140184" maxCol="140185" />
      </drainZonesShadow>
    </node>
    <node name="::854141" nid="11739" row="3087" minCol="76252" maxCol="81098" minColSha="127216" maxColSha="140189" color="EX-green">
      <drainZones/>
      <drainZonesShadow>
        <drainZoneShadow minCol="140186" maxCol="140189" />
      </drainZonesShadow>
    </node>
    <node name="::852574" nid="13409" row="3088" minCol="76253" maxCol="80477" minColSha="127217" maxColSha="140191" color="EX-yellow">
      <drainZones/>
      <drainZonesShadow>
        <drainZoneShadow minCol="140190" maxCol="140191" />
      </drainZonesShadow>
    </node>
    <node name="::852366" nid="11191" row="3089" minCol="76354" maxCol="79275" minColSha="127318" maxColSha="140193" color="EX-purple">
      <drainZones/>
      <drainZonesShadow>
        <drainZoneShadow minCol="140192" maxCol="140193" />
      </drainZonesShadow>
    </node>
    <node name="::854164" nid="12893" row="3090" minCol="76727" maxCol="81099" minColSha="127691" maxColSha="140196" color="EX-dark-purple">
      <drainZones/>
      <drainZonesShadow>
        <drainZoneShadow minCol="140194" maxCol="140196" />
      </drainZonesShadow>
    </node>
    <node name="::850351" nid="13903" row="3091" minCol="76848" maxCol="76848" minColSha="127812" maxColSha="140197" color="EX-dark-red">
      <drainZones/>
      <drainZonesShadow>
        <drainZoneShadow minCol="140197" maxCol="140197" />
      </drainZonesShadow>
    </node>
    <node name="::850675" nid="12391" row="3092" minCol="77085" maxCol="81100" minColSha="128049" maxColSha="140200" color="EX-pale-green">
      <drainZones/>
      <drainZonesShadow>
        <drainZoneShadow minCol="140198" maxCol="140200" />
      </drainZonesShadow>
    </node>
    <node name="::850537" nid="13103" row="3093" minCol="77086" maxCol="77086" minColSha="128050" maxColSha="140201" color="EX-pale-blue">
      <drainZones/>
      <drainZonesShadow>
        <drainZoneShadow minCol="140201" maxCol="140201" />
      </drainZonesShadow>
    </node>
    <node name="::851294" nid="13981" row="3094" minCol="77087" maxCol="77087" minColSha="128051" maxColSha="140202" color="EX-dark-tan">
      <drainZones/>
      <drainZonesShadow>
        <drainZoneShadow minCol="140202" maxCol="140202" />
      </drainZonesShadow>
    </node>
    <node name="::852514" nid="13331" row="3095" minCol="77088" maxCol="77088" minColSha="128052" maxColSha="140203" color="EX-pale-blue-magenta">
      <drainZones/>
      <drainZonesShadow>
        <drainZoneShadow minCol="140203" maxCol="140203" />
      </drainZonesShadow>
    </node>
    <node name="::855576" nid="13014" row="3096" minCol="77282" maxCol="81687" minColSha="128246" maxColSha="140206" color="EX-pale-yellow orange">
      <drainZones/>
      <drainZonesShadow>
        <drainZoneShadow minCol="140204" maxCol="140206" />
      </drainZonesShadow>
    </node>
    <node name="::854887" nid="11223" row="3097" minCol="77386" maxCol="77386" minColSha="128350" maxColSha="140207" color="EX-medium-magenta">
      <drainZones/>
      <drainZonesShadow>
        <drainZoneShadow minCol="140207" maxCol="140207" />
      </drainZonesShadow>
    </node>
    <node name="::852153" nid="12463" row="3098" minCol="77727" maxCol="83407" minColSha="128691" maxColSha="140210" color="EX-pale-red">
      <drainZones/>
      <drainZonesShadow>
        <drainZoneShadow minCol="140208" maxCol="140210" />
      </drainZonesShadow>
    </node>
    <node name="::854012" nid="12891" row="3099" minCol="77728" maxCol="83240" minColSha="128692" maxColSha="140213" color="EX-pale-cyan">
      <drainZones/>
      <drainZonesShadow>
        <drainZoneShadow minCol="140211" maxCol="140213" />
      </drainZonesShadow>
    </node>
    <node name="::1466524" nid="11783" row="3100" minCol="77729" maxCol="78707" minColSha="128693" maxColSha="140215" color="EX-pale-yellow-green">
      <drainZones/>
      <drainZonesShadow>
        <drainZoneShadow minCol="140214" maxCol="140215" />
      </drainZonesShadow>
    </node>
    <node name="::851183" nid="13899" row="3101" minCol="77730" maxCol="81103" minColSha="128694" maxColSha="140217" color="EX-pale-purple">
      <drainZones/>
      <drainZonesShadow>
        <drainZoneShadow minCol="140216" maxCol="140217" />
      </drainZonesShadow>
    </node>
    <node name="::851194" nid="13912" row="3102" minCol="77731" maxCol="83241" minColSha="128695" maxColSha="140219" color="EX-pale-magenta">
      <drainZones/>
      <drainZonesShadow>
        <drainZoneShadow minCol="140218" maxCol="140219" />
      </drainZonesShadow>
    </node>
    <node name="::851236" nid="13943" row="3103" minCol="77732" maxCol="81104" minColSha="128696" maxColSha="140221" color="EX-pale-red-orange">
      <drainZones/>
      <drainZonesShadow>
        <drainZoneShadow minCol="140220" maxCol="140221" />
      </drainZonesShadow>
    </node>
    <node name="::851693" nid="11639" row="3104" minCol="77733" maxCol="78708" minColSha="128697" maxColSha="140223" color="EX-blue">
      <drainZones/>
      <drainZonesShadow>
        <drainZoneShadow minCol="140222" maxCol="140223" />
      </drainZonesShadow>
    </node>
    <node name="::852048" nid="12119" row="3105" minCol="77734" maxCol="81105" minColSha="128698" maxColSha="140225" color="EX-orange">
      <drainZones/>
      <drainZonesShadow>
        <drainZoneShadow minCol="140224" maxCol="140225" />
      </drainZonesShadow>
    </node>
    <node name="::852637" nid="11231" row="3106" minCol="77735" maxCol="79276" minColSha="128699" maxColSha="140227" color="EX-dark-cyan">
      <drainZones/>
      <drainZonesShadow>
        <drainZoneShadow minCol="140226" maxCol="140227" />
      </drainZonesShadow>
    </node>
    <node name="::853999" nid="12890" row="3107" minCol="77736" maxCol="81106" minColSha="128700" maxColSha="140229" color="EX-red">
      <drainZones/>
      <drainZonesShadow>
        <drainZoneShadow minCol="140228" maxCol="140229" />
      </drainZonesShadow>
    </node>
    <node name="::854003" nid="12892" row="3108" minCol="77737" maxCol="81107" minColSha="128701" maxColSha="140231" color="EX-dark-orange">
      <drainZones/>
      <drainZonesShadow>
        <drainZoneShadow minCol="140230" maxCol="140231" />
      </drainZonesShadow>
    </node>
    <node name="::854177" nid="12880" row="3109" minCol="77738" maxCol="81108" minColSha="128702" maxColSha="140233" color="EX-dark-gray-purple">
      <drainZones/>
      <drainZonesShadow>
        <drainZoneShadow minCol="140232" maxCol="140233" />
      </drainZonesShadow>
    </node>
    <node name="::854724" nid="12236" row="3110" minCol="77739" maxCol="85877" minColSha="128703" maxColSha="140235" color="EX-cyan">
      <drainZones/>
      <drainZonesShadow>
        <drainZoneShadow minCol="140234" maxCol="140235" />
      </drainZonesShadow>
    </node>
    <node name="::854729" nid="12917" row="3111" minCol="77740" maxCol="81109" minColSha="128704" maxColSha="140237" color="EX-yellow-orange">
      <drainZones/>
      <drainZonesShadow>
        <drainZoneShadow minCol="140236" maxCol="140237" />
      </drainZonesShadow>
    </node>
    <node name="::854859" nid="12936" row="3112" minCol="77741" maxCol="81110" minColSha="128705" maxColSha="140239" color="EX-pure-blue">
      <drainZones/>
      <drainZonesShadow>
        <drainZoneShadow minCol="140238" maxCol="140239" />
      </drainZonesShadow>
    </node>
    <node name="::855375" nid="12975" row="3113" minCol="77742" maxCol="81111" minColSha="128706" maxColSha="140241" color="EX-dark-yellow-green">
      <drainZones/>
      <drainZonesShadow>
        <drainZoneShadow minCol="140240" maxCol="140241" />
      </drainZonesShadow>
    </node>
    <node name="::855559" nid="12660" row="3114" minCol="77743" maxCol="80478" minColSha="128707" maxColSha="140243" color="EX-dark-magenta">
      <drainZones/>
      <drainZonesShadow>
        <drainZoneShadow minCol="140242" maxCol="140243" />
      </drainZonesShadow>
    </node>
    <node name="::1466494" nid="11385" row="3115" minCol="77744" maxCol="77744" minColSha="128708" maxColSha="140244" color="EX-dark-green">
      <drainZones/>
      <drainZonesShadow>
        <drainZoneShadow minCol="140244" maxCol="140244" />
      </drainZonesShadow>
    </node>
    <node name="::850635" nid="12991" row="3116" minCol="77745" maxCol="77745" minColSha="128709" maxColSha="140245" color="EX-blue-magenta">
      <drainZones/>
      <drainZonesShadow>
        <drainZoneShadow minCol="140245" maxCol="140245" />
      </drainZonesShadow>
    </node>
    <node name="::850662" nid="13383" row="3117" minCol="77746" maxCol="77746" minColSha="128710" maxColSha="140246" color="EX-yellow-green">
      <drainZones/>
      <drainZonesShadow>
        <drainZoneShadow minCol="140246" maxCol="140246" />
      </drainZonesShadow>
    </node>
    <node name="::850673" nid="13408" row="3118" minCol="77747" maxCol="77747" minColSha="128711" maxColSha="140247" color="EX-magenta">
      <drainZones/>
      <drainZonesShadow>
        <drainZoneShadow minCol="140247" maxCol="140247" />
      </drainZonesShadow>
    </node>
    <node name="::851281" nid="13986" row="3119" minCol="77748" maxCol="77748" minColSha="128712" maxColSha="140248" color="EX-green">
      <drainZones/>
      <drainZonesShadow>
        <drainZoneShadow minCol="140248" maxCol="140248" />
      </drainZonesShadow>
    </node>
    <node name="::851790" nid="11708" row="3120" minCol="77749" maxCol="77749" minColSha="128713" maxColSha="140249" color="EX-yellow">
      <drainZones/>
      <drainZonesShadow>
        <drainZoneShadow minCol="140249" maxCol="140249" />
      </drainZonesShadow>
    </node>
    <node name="::851876" nid="11745" row="3121" minCol="77750" maxCol="77750" minColSha="128714" maxColSha="140250" color="EX-purple">
      <drainZones/>
      <drainZonesShadow>
        <drainZoneShadow minCol="140250" maxCol="140250" />
      </drainZonesShadow>
    </node>
    <node name="::851899" nid="12022" row="3122" minCol="77751" maxCol="77751" minColSha="128715" maxColSha="140251" color="EX-dark-purple">
      <drainZones/>
      <drainZonesShadow>
        <drainZoneShadow minCol="140251" maxCol="140251" />
      </drainZonesShadow>
    </node>
    <node name="::852603" nid="13399" row="3123" minCol="77752" maxCol="77752" minColSha="128716" maxColSha="140252" color="EX-dark-red">
      <drainZones/>
      <drainZonesShadow>
        <drainZoneShadow minCol="140252" maxCol="140252" />
      </drainZonesShadow>
    </node>
    <node name="::852630" nid="13405" row="3124" minCol="77753" maxCol="77753" minColSha="128717" maxColSha="140253" color="EX-pale-green">
      <drainZones/>
      <drainZonesShadow>
        <drainZoneShadow minCol="140253" maxCol="140253" />
      </drainZonesShadow>
    </node>
    <node name="::852682" nid="13631" row="3125" minCol="77754" maxCol="77754" minColSha="128718" maxColSha="140254" color="EX-pale-blue">
      <drainZones/>
      <drainZonesShadow>
        <drainZoneShadow minCol="140254" maxCol="140254" />
      </drainZonesShadow>
    </node>
    <node name="::854000" nid="12639" row="3126" minCol="77755" maxCol="77755" minColSha="128719" maxColSha="140255" color="EX-dark-tan">
      <drainZones/>
      <drainZonesShadow>
        <drainZoneShadow minCol="140255" maxCol="140255" />
      </drainZonesShadow>
    </node>
    <node name="::854002" nid="12640" row="3127" minCol="77756" maxCol="77756" minColSha="128720" maxColSha="140256" color="EX-pale-blue-magenta">
      <drainZones/>
      <drainZonesShadow>
        <drainZoneShadow minCol="140256" maxCol="140256" />
      </drainZonesShadow>
    </node>
    <node name="::854631" nid="12643" row="3128" minCol="77757" maxCol="77757" minColSha="128721" maxColSha="140257" color="EX-pale-yellow orange">
      <drainZones/>
      <drainZonesShadow>
        <drainZoneShadow minCol="140257" maxCol="140257" />
      </drainZonesShadow>
    </node>
    <node name="::854642" nid="12644" row="3129" minCol="77758" maxCol="77758" minColSha="128722" maxColSha="140258" color="EX-medium-magenta">
      <drainZones/>
      <drainZonesShadow>
        <drainZoneShadow minCol="140258" maxCol="140258" />
      </drainZonesShadow>
    </node>
    <node name="::854718" nid="12647" row="3130" minCol="77759" maxCol="77759" minColSha="128723" maxColSha="140259" color="EX-pale-red">
      <drainZones/>
      <drainZonesShadow>
        <drainZoneShadow minCol="140259" maxCol="140259" />
      </drainZonesShadow>
    </node>
    <node name="::854847" nid="12661" row="3131" minCol="77760" maxCol="77760" minColSha="128724" maxColSha="140260" color="EX-pale-cyan">
      <drainZones/>
      <drainZonesShadow>
        <drainZoneShadow minCol="140260" maxCol="140260" />
      </drainZonesShadow>
    </node>
    <node name="::855294" nid="12659" row="3132" minCol="77761" maxCol="77761" minColSha="128725" maxColSha="140261" color="EX-pale-yellow-green">
      <drainZones/>
      <drainZonesShadow>
        <drainZoneShadow minCol="140261" maxCol="140261" />
      </drainZonesShadow>
    </node>
    <node name="::855813" nid="12658" row="3133" minCol="77762" maxCol="77762" minColSha="128726" maxColSha="140262" color="EX-pale-purple">
      <drainZones/>
      <drainZonesShadow>
        <drainZoneShadow minCol="140262" maxCol="140262" />
      </drainZonesShadow>
    </node>
    <node name="::855955" nid="12673" row="3134" minCol="77763" maxCol="77763" minColSha="128727" maxColSha="140263" color="EX-pale-magenta">
      <drainZones/>
      <drainZonesShadow>
        <drainZoneShadow minCol="140263" maxCol="140263" />
      </drainZonesShadow>
    </node>
    <node name="::856326" nid="12674" row="3135" minCol="77764" maxCol="77764" minColSha="128728" maxColSha="140264" color="EX-pale-red-orange">
      <drainZones/>
      <drainZonesShadow>
        <drainZoneShadow minCol="140264" maxCol="140264" />
      </drainZonesShadow>
    </node>
    <node name="::856617" nid="12671" row="3136" minCol="77765" maxCol="77765" minColSha="128729" maxColSha="140265" color="EX-blue">
      <drainZones/>
      <drainZonesShadow>
        <drainZoneShadow minCol="140265" maxCol="140265" />
      </drainZonesShadow>
    </node>
    <node name="::856662" nid="12669" row="3137" minCol="77766" maxCol="77766" minColSha="128730" maxColSha="140266" color="EX-orange">
      <drainZones/>
      <drainZonesShadow>
        <drainZoneShadow minCol="140266" maxCol="140266" />
      </drainZonesShadow>
    </node>
    <node name="::856937" nid="12667" row="3138" minCol="77767" maxCol="77767" minColSha="128731" maxColSha="140267" color="EX-dark-cyan">
      <drainZones/>
      <drainZonesShadow>
        <drainZoneShadow minCol="140267" maxCol="140267" />
      </drainZonesShadow>
    </node>
    <node name="::851664" nid="12770" row="3139" minCol="78709" maxCol="79277" minColSha="129673" maxColSha="140269" color="EX-red">
      <drainZones/>
      <drainZonesShadow>
        <drainZoneShadow minCol="140268" maxCol="140269" />
      </drainZonesShadow>
    </node>
    <node name="::854006" nid="11725" row="3140" minCol="78710" maxCol="79278" minColSha="129674" maxColSha="140271" color="EX-dark-orange">
      <drainZones/>
      <drainZonesShadow>
        <drainZoneShadow minCol="140270" maxCol="140271" />
      </drainZonesShadow>
    </node>
    <node name="::855452" nid="12439" row="3141" minCol="78711" maxCol="81112" minColSha="129675" maxColSha="140273" color="EX-dark-gray-purple">
      <drainZones/>
      <drainZonesShadow>
        <drainZoneShadow minCol="140272" maxCol="140273" />
      </drainZonesShadow>
    </node>
    <node name="::1466462" nid="11358" row="3142" minCol="78712" maxCol="78712" minColSha="129676" maxColSha="140274" color="EX-cyan">
      <drainZones/>
      <drainZonesShadow>
        <drainZoneShadow minCol="140274" maxCol="140274" />
      </drainZonesShadow>
    </node>
    <node name="::1466514" nid="11404" row="3143" minCol="78713" maxCol="78713" minColSha="129677" maxColSha="140275" color="EX-yellow-orange">
      <drainZones/>
      <drainZonesShadow>
        <drainZoneShadow minCol="140275" maxCol="140275" />
      </drainZonesShadow>
    </node>
    <node name="::852634" nid="12431" row="3144" minCol="78714" maxCol="78714" minColSha="129678" maxColSha="140276" color="EX-pure-blue">
      <drainZones/>
      <drainZonesShadow>
        <drainZoneShadow minCol="140276" maxCol="140276" />
      </drainZonesShadow>
    </node>
    <node name="::853079" nid="12420" row="3145" minCol="78715" maxCol="78715" minColSha="129679" maxColSha="140277" color="EX-dark-yellow-green">
      <drainZones/>
      <drainZonesShadow>
        <drainZoneShadow minCol="140277" maxCol="140277" />
      </drainZonesShadow>
    </node>
    <node name="::855521" nid="12438" row="3146" minCol="78716" maxCol="78716" minColSha="129680" maxColSha="140278" color="EX-dark-magenta">
      <drainZones/>
      <drainZonesShadow>
        <drainZoneShadow minCol="140278" maxCol="140278" />
      </drainZonesShadow>
    </node>
    <node name="::854899" nid="12942" row="3147" minCol="79109" maxCol="81113" minColSha="130073" maxColSha="140280" color="EX-dark-green">
      <drainZones/>
      <drainZonesShadow>
        <drainZoneShadow minCol="140279" maxCol="140280" />
      </drainZonesShadow>
    </node>
    <node name="::853426" nid="11278" row="3148" minCol="79279" maxCol="81114" minColSha="130243" maxColSha="140283" color="EX-blue-magenta">
      <drainZones/>
      <drainZonesShadow>
        <drainZoneShadow minCol="140281" maxCol="140283" />
      </drainZonesShadow>
    </node>
    <node name="::851663" nid="12769" row="3149" minCol="79280" maxCol="83648" minColSha="130244" maxColSha="140285" color="EX-yellow-green">
      <drainZones/>
      <drainZonesShadow>
        <drainZoneShadow minCol="140284" maxCol="140285" />
      </drainZonesShadow>
    </node>
    <node name="::851852" nid="12776" row="3150" minCol="79281" maxCol="83649" minColSha="130245" maxColSha="140287" color="EX-magenta">
      <drainZones/>
      <drainZonesShadow>
        <drainZoneShadow minCol="140286" maxCol="140287" />
      </drainZonesShadow>
    </node>
    <node name="::851888" nid="12814" row="3151" minCol="79282" maxCol="82683" minColSha="130246" maxColSha="140289" color="EX-green">
      <drainZones/>
      <drainZonesShadow>
        <drainZoneShadow minCol="140288" maxCol="140289" />
      </drainZonesShadow>
    </node>
    <node name="::852738" nid="11226" row="3152" minCol="79283" maxCol="81115" minColSha="130247" maxColSha="140291" color="EX-yellow">
      <drainZones/>
      <drainZonesShadow>
        <drainZoneShadow minCol="140290" maxCol="140291" />
      </drainZonesShadow>
    </node>
    <node name="::856436" nid="12530" row="3153" minCol="79284" maxCol="80480" minColSha="130248" maxColSha="140293" color="EX-purple">
      <drainZones/>
      <drainZonesShadow>
        <drainZoneShadow minCol="140292" maxCol="140293" />
      </drainZonesShadow>
    </node>
    <node name="::850547" nid="13433" row="3154" minCol="79285" maxCol="79285" minColSha="130249" maxColSha="140294" color="EX-dark-purple">
      <drainZones/>
      <drainZonesShadow>
        <drainZoneShadow minCol="140294" maxCol="140294" />
      </drainZonesShadow>
    </node>
    <node name="::851792" nid="12791" row="3155" minCol="79286" maxCol="79286" minColSha="130250" maxColSha="140295" color="EX-dark-red">
      <drainZones/>
      <drainZonesShadow>
        <drainZoneShadow minCol="140295" maxCol="140295" />
      </drainZonesShadow>
    </node>
    <node name="::852175" nid="12847" row="3156" minCol="79287" maxCol="79287" minColSha="130251" maxColSha="140296" color="EX-pale-green">
      <drainZones/>
      <drainZonesShadow>
        <drainZoneShadow minCol="140296" maxCol="140296" />
      </drainZonesShadow>
    </node>
    <node name="::852605" nid="11218" row="3157" minCol="79288" maxCol="79288" minColSha="130252" maxColSha="140297" color="EX-pale-blue">
      <drainZones/>
      <drainZonesShadow>
        <drainZoneShadow minCol="140297" maxCol="140297" />
      </drainZonesShadow>
    </node>
    <node name="::853066" nid="11261" row="3158" minCol="79289" maxCol="79289" minColSha="130253" maxColSha="140298" color="EX-dark-tan">
      <drainZones/>
      <drainZonesShadow>
        <drainZoneShadow minCol="140298" maxCol="140298" />
      </drainZonesShadow>
    </node>
    <node name="::853648" nid="11654" row="3159" minCol="79290" maxCol="79290" minColSha="130254" maxColSha="140299" color="EX-pale-blue-magenta">
      <drainZones/>
      <drainZonesShadow>
        <drainZoneShadow minCol="140299" maxCol="140299" />
      </drainZonesShadow>
    </node>
    <node name="::854365" nid="11756" row="3160" minCol="79291" maxCol="79291" minColSha="130255" maxColSha="140300" color="EX-pale-yellow orange">
      <drainZones/>
      <drainZonesShadow>
        <drainZoneShadow minCol="140300" maxCol="140300" />
      </drainZonesShadow>
    </node>
    <node name="::854523" nid="11769" row="3161" minCol="79292" maxCol="79292" minColSha="130256" maxColSha="140301" color="EX-medium-magenta">
      <drainZones/>
      <drainZonesShadow>
        <drainZoneShadow minCol="140301" maxCol="140301" />
      </drainZonesShadow>
    </node>
    <node name="::855084" nid="12125" row="3162" minCol="79293" maxCol="79293" minColSha="130257" maxColSha="140302" color="EX-pale-red">
      <drainZones/>
      <drainZonesShadow>
        <drainZoneShadow minCol="140302" maxCol="140302" />
      </drainZonesShadow>
    </node>
    <node name="::855321" nid="12145" row="3163" minCol="79294" maxCol="79294" minColSha="130258" maxColSha="140303" color="EX-pale-cyan">
      <drainZones/>
      <drainZonesShadow>
        <drainZoneShadow minCol="140303" maxCol="140303" />
      </drainZonesShadow>
    </node>
    <node name="::856077" nid="12466" row="3164" minCol="79295" maxCol="79295" minColSha="130259" maxColSha="140304" color="EX-pale-yellow-green">
      <drainZones/>
      <drainZonesShadow>
        <drainZoneShadow minCol="140304" maxCol="140304" />
      </drainZonesShadow>
    </node>
    <node name="::853217" nid="12542" row="3165" minCol="80481" maxCol="84780" minColSha="131445" maxColSha="140307" color="EX-pale-purple">
      <drainZones/>
      <drainZonesShadow>
        <drainZoneShadow minCol="140305" maxCol="140307" />
      </drainZonesShadow>
    </node>
    <node name="::853231" nid="12539" row="3166" minCol="80482" maxCol="83650" minColSha="131446" maxColSha="140310" color="EX-pale-magenta">
      <drainZones/>
      <drainZonesShadow>
        <drainZoneShadow minCol="140308" maxCol="140310" />
      </drainZonesShadow>
    </node>
    <node name="::854906" nid="12940" row="3167" minCol="80483" maxCol="83651" minColSha="131447" maxColSha="140313" color="EX-pale-red-orange">
      <drainZones/>
      <drainZonesShadow>
        <drainZoneShadow minCol="140311" maxCol="140313" />
      </drainZonesShadow>
    </node>
    <node name="::856333" nid="13257" row="3168" minCol="80484" maxCol="85097" minColSha="131448" maxColSha="140316" color="EX-blue">
      <drainZones/>
      <drainZonesShadow>
        <drainZoneShadow minCol="140314" maxCol="140316" />
      </drainZonesShadow>
    </node>
    <node name="::850476" nid="14012" row="3169" minCol="80485" maxCol="81120" minColSha="131449" maxColSha="140318" color="EX-orange">
      <drainZones/>
      <drainZonesShadow>
        <drainZoneShadow minCol="140317" maxCol="140318" />
      </drainZonesShadow>
    </node>
    <node name="::850477" nid="14013" row="3170" minCol="80486" maxCol="81121" minColSha="131450" maxColSha="140320" color="EX-dark-cyan">
      <drainZones/>
      <drainZonesShadow>
        <drainZoneShadow minCol="140319" maxCol="140320" />
      </drainZonesShadow>
    </node>
    <node name="::850660" nid="13386" row="3171" minCol="80487" maxCol="81122" minColSha="131451" maxColSha="140322" color="EX-red">
      <drainZones/>
      <drainZonesShadow>
        <drainZoneShadow minCol="140321" maxCol="140322" />
      </drainZonesShadow>
    </node>
    <node name="::851185" nid="13902" row="3172" minCol="80488" maxCol="81123" minColSha="131452" maxColSha="140324" color="EX-dark-orange">
      <drainZones/>
      <drainZonesShadow>
        <drainZoneShadow minCol="140323" maxCol="140324" />
      </drainZonesShadow>
    </node>
    <node name="::851233" nid="13945" row="3173" minCol="80489" maxCol="81124" minColSha="131453" maxColSha="140326" color="EX-dark-gray-purple">
      <drainZones/>
      <drainZonesShadow>
        <drainZoneShadow minCol="140325" maxCol="140326" />
      </drainZonesShadow>
    </node>
    <node name="::851234" nid="13944" row="3174" minCol="80490" maxCol="81125" minColSha="131454" maxColSha="140328" color="EX-cyan">
      <drainZones/>
      <drainZonesShadow>
        <drainZoneShadow minCol="140327" maxCol="140328" />
      </drainZonesShadow>
    </node>
    <node name="::852159" nid="12465" row="3175" minCol="80491" maxCol="81126" minColSha="131455" maxColSha="140330" color="EX-yellow-orange">
      <drainZones/>
      <drainZonesShadow>
        <drainZoneShadow minCol="140329" maxCol="140330" />
      </drainZonesShadow>
    </node>
    <node name="::852160" nid="12493" row="3176" minCol="80492" maxCol="81127" minColSha="131456" maxColSha="140332" color="EX-pure-blue">
      <drainZones/>
      <drainZonesShadow>
        <drainZoneShadow minCol="140331" maxCol="140332" />
      </drainZonesShadow>
    </node>
    <node name="::856334" nid="13261" row="3177" minCol="80493" maxCol="81128" minColSha="131457" maxColSha="140334" color="EX-dark-yellow-green">
      <drainZones/>
      <drainZonesShadow>
        <drainZoneShadow minCol="140333" maxCol="140334" />
      </drainZonesShadow>
    </node>
    <node name="::856336" nid="13262" row="3178" minCol="80494" maxCol="81129" minColSha="131458" maxColSha="140336" color="EX-dark-magenta">
      <drainZones/>
      <drainZonesShadow>
        <drainZoneShadow minCol="140335" maxCol="140336" />
      </drainZonesShadow>
    </node>
    <node name="::856629" nid="13282" row="3179" minCol="80495" maxCol="81130" minColSha="131459" maxColSha="140338" color="EX-dark-green">
      <drainZones/>
      <drainZonesShadow>
        <drainZoneShadow minCol="140337" maxCol="140338" />
      </drainZonesShadow>
    </node>
    <node name="::856632" nid="13281" row="3180" minCol="80496" maxCol="81131" minColSha="131460" maxColSha="140340" color="EX-blue-magenta">
      <drainZones/>
      <drainZonesShadow>
        <drainZoneShadow minCol="140339" maxCol="140340" />
      </drainZonesShadow>
    </node>
    <node name="::856633" nid="13267" row="3181" minCol="80497" maxCol="81132" minColSha="131461" maxColSha="140342" color="EX-yellow-green">
      <drainZones/>
      <drainZonesShadow>
        <drainZoneShadow minCol="140341" maxCol="140342" />
      </drainZonesShadow>
    </node>
    <node name="::1466453" nid="11328" row="3182" minCol="80498" maxCol="80498" minColSha="131462" maxColSha="140343" color="EX-magenta">
      <drainZones/>
      <drainZonesShadow>
        <drainZoneShadow minCol="140343" maxCol="140343" />
      </drainZonesShadow>
    </node>
    <node name="::1466510" nid="11382" row="3183" minCol="80499" maxCol="80499" minColSha="131463" maxColSha="140344" color="EX-green">
      <drainZones/>
      <drainZonesShadow>
        <drainZoneShadow minCol="140344" maxCol="140344" />
      </drainZonesShadow>
    </node>
    <node name="::850573" nid="11584" row="3184" minCol="80500" maxCol="80500" minColSha="131464" maxColSha="140345" color="EX-yellow">
      <drainZones/>
      <drainZonesShadow>
        <drainZoneShadow minCol="140345" maxCol="140345" />
      </drainZonesShadow>
    </node>
    <node name="::851060" nid="11475" row="3185" minCol="80501" maxCol="80501" minColSha="131465" maxColSha="140346" color="EX-purple">
      <drainZones/>
      <drainZonesShadow>
        <drainZoneShadow minCol="140346" maxCol="140346" />
      </drainZonesShadow>
    </node>
    <node name="::851875" nid="11740" row="3186" minCol="80502" maxCol="80502" minColSha="131466" maxColSha="140347" color="EX-dark-purple">
      <drainZones/>
      <drainZonesShadow>
        <drainZoneShadow minCol="140347" maxCol="140347" />
      </drainZonesShadow>
    </node>
    <node name="::852401" nid="13346" row="3187" minCol="80503" maxCol="80503" minColSha="131467" maxColSha="140348" color="EX-dark-red">
      <drainZones/>
      <drainZonesShadow>
        <drainZoneShadow minCol="140348" maxCol="140348" />
      </drainZonesShadow>
    </node>
    <node name="::853368" nid="12233" row="3188" minCol="80504" maxCol="80504" minColSha="131468" maxColSha="140349" color="EX-pale-green">
      <drainZones/>
      <drainZonesShadow>
        <drainZoneShadow minCol="140349" maxCol="140349" />
      </drainZonesShadow>
    </node>
    <node name="::854577" nid="12646" row="3189" minCol="80505" maxCol="80505" minColSha="131469" maxColSha="140350" color="EX-pale-blue">
      <drainZones/>
      <drainZonesShadow>
        <drainZoneShadow minCol="140350" maxCol="140350" />
      </drainZonesShadow>
    </node>
    <node name="::855192" nid="12668" row="3190" minCol="80506" maxCol="80506" minColSha="131470" maxColSha="140351" color="EX-dark-tan">
      <drainZones/>
      <drainZonesShadow>
        <drainZoneShadow minCol="140351" maxCol="140351" />
      </drainZonesShadow>
    </node>
    <node name="::1466532" nid="11790" row="3191" minCol="81133" maxCol="81133" minColSha="132097" maxColSha="140352" color="EX-pale-blue-magenta">
      <drainZones/>
      <drainZonesShadow>
        <drainZoneShadow minCol="140352" maxCol="140352" />
      </drainZonesShadow>
    </node>
    <node name="::2827705" nid="11825" row="3192" minCol="81134" maxCol="81134" minColSha="132098" maxColSha="140353" color="EX-pale-yellow orange">
      <drainZones/>
      <drainZonesShadow>
        <drainZoneShadow minCol="140353" maxCol="140353" />
      </drainZonesShadow>
    </node>
    <node name="::850291" nid="11843" row="3193" minCol="81135" maxCol="81135" minColSha="132099" maxColSha="140354" color="EX-medium-magenta">
      <drainZones/>
      <drainZonesShadow>
        <drainZoneShadow minCol="140354" maxCol="140354" />
      </drainZonesShadow>
    </node>
    <node name="::851232" nid="13933" row="3194" minCol="81136" maxCol="81136" minColSha="132100" maxColSha="140355" color="EX-pale-red">
      <drainZones/>
      <drainZonesShadow>
        <drainZoneShadow minCol="140355" maxCol="140355" />
      </drainZonesShadow>
    </node>
    <node name="::852102" nid="12154" row="3195" minCol="81137" maxCol="81137" minColSha="132101" maxColSha="140356" color="EX-pale-cyan">
      <drainZones/>
      <drainZonesShadow>
        <drainZoneShadow minCol="140356" maxCol="140356" />
      </drainZonesShadow>
    </node>
    <node name="::852134" nid="12479" row="3196" minCol="81138" maxCol="81138" minColSha="132102" maxColSha="140357" color="EX-pale-yellow-green">
      <drainZones/>
      <drainZonesShadow>
        <drainZoneShadow minCol="140357" maxCol="140357" />
      </drainZonesShadow>
    </node>
    <node name="::852147" nid="12461" row="3197" minCol="81139" maxCol="81139" minColSha="132103" maxColSha="140358" color="EX-pale-purple">
      <drainZones/>
      <drainZonesShadow>
        <drainZoneShadow minCol="140358" maxCol="140358" />
      </drainZonesShadow>
    </node>
    <node name="::852851" nid="12536" row="3198" minCol="81140" maxCol="81140" minColSha="132104" maxColSha="140359" color="EX-pale-magenta">
      <drainZones/>
      <drainZonesShadow>
        <drainZoneShadow minCol="140359" maxCol="140359" />
      </drainZonesShadow>
    </node>
    <node name="::853326" nid="12866" row="3199" minCol="81141" maxCol="81141" minColSha="132105" maxColSha="140360" color="EX-pale-red-orange">
      <drainZones/>
      <drainZonesShadow>
        <drainZoneShadow minCol="140360" maxCol="140360" />
      </drainZonesShadow>
    </node>
    <node name="::853425" nid="12868" row="3200" minCol="81142" maxCol="81142" minColSha="132106" maxColSha="140361" color="EX-blue">
      <drainZones/>
      <drainZonesShadow>
        <drainZoneShadow minCol="140361" maxCol="140361" />
      </drainZonesShadow>
    </node>
    <node name="::853616" nid="12871" row="3201" minCol="81143" maxCol="81143" minColSha="132107" maxColSha="140362" color="EX-orange">
      <drainZones/>
      <drainZonesShadow>
        <drainZoneShadow minCol="140362" maxCol="140362" />
      </drainZonesShadow>
    </node>
    <node name="::854187" nid="12908" row="3202" minCol="81144" maxCol="81144" minColSha="132108" maxColSha="140363" color="EX-dark-cyan">
      <drainZones/>
      <drainZonesShadow>
        <drainZoneShadow minCol="140363" maxCol="140363" />
      </drainZonesShadow>
    </node>
    <node name="::854565" nid="12928" row="3203" minCol="81145" maxCol="81145" minColSha="132109" maxColSha="140364" color="EX-red">
      <drainZones/>
      <drainZonesShadow>
        <drainZoneShadow minCol="140364" maxCol="140364" />
      </drainZonesShadow>
    </node>
    <node name="::854566" nid="12931" row="3204" minCol="81146" maxCol="81146" minColSha="132110" maxColSha="140365" color="EX-dark-orange">
      <drainZones/>
      <drainZonesShadow>
        <drainZoneShadow minCol="140365" maxCol="140365" />
      </drainZonesShadow>
    </node>
    <node name="::854762" nid="12949" row="3205" minCol="81147" maxCol="81147" minColSha="132111" maxColSha="140366" color="EX-dark-gray-purple">
      <drainZones/>
      <drainZonesShadow>
        <drainZoneShadow minCol="140366" maxCol="140366" />
      </drainZonesShadow>
    </node>
    <node name="::855018" nid="12974" row="3206" minCol="81148" maxCol="81148" minColSha="132112" maxColSha="140367" color="EX-cyan">
      <drainZones/>
      <drainZonesShadow>
        <drainZoneShadow minCol="140367" maxCol="140367" />
      </drainZonesShadow>
    </node>
    <node name="::856032" nid="13020" row="3207" minCol="81149" maxCol="81149" minColSha="132113" maxColSha="140368" color="EX-yellow-orange">
      <drainZones/>
      <drainZonesShadow>
        <drainZoneShadow minCol="140368" maxCol="140368" />
      </drainZonesShadow>
    </node>
    <node name="::856357" nid="13248" row="3208" minCol="81150" maxCol="81150" minColSha="132114" maxColSha="140369" color="EX-pure-blue">
      <drainZones/>
      <drainZonesShadow>
        <drainZoneShadow minCol="140369" maxCol="140369" />
      </drainZonesShadow>
    </node>
    <node name="::856621" nid="13280" row="3209" minCol="81151" maxCol="81151" minColSha="132115" maxColSha="140370" color="EX-dark-yellow-green">
      <drainZones/>
      <drainZonesShadow>
        <drainZoneShadow minCol="140370" maxCol="140370" />
      </drainZonesShadow>
    </node>
    <node name="::9164959" nid="12687" row="3210" minCol="81688" maxCol="81688" minColSha="132652" maxColSha="140371" color="EX-dark-magenta">
      <drainZones/>
      <drainZonesShadow>
        <drainZoneShadow minCol="140371" maxCol="140371" />
      </drainZonesShadow>
    </node>
    <node name="::851687" nid="11636" row="3211" minCol="82043" maxCol="82043" minColSha="133007" maxColSha="140372" color="EX-dark-green">
      <drainZones/>
      <drainZonesShadow>
        <drainZoneShadow minCol="140372" maxCol="140372" />
      </drainZonesShadow>
    </node>
    <node name="::855615" nid="11099" row="3212" minCol="82374" maxCol="84985" minColSha="133338" maxColSha="140374" color="EX-blue-magenta">
      <drainZones/>
      <drainZonesShadow>
        <drainZoneShadow minCol="140373" maxCol="140374" />
      </drainZonesShadow>
    </node>
    <node name="::851675" nid="10689" row="3213" minCol="82375" maxCol="82375" minColSha="133339" maxColSha="140375" color="EX-yellow-green">
      <drainZones/>
      <drainZonesShadow>
        <drainZoneShadow minCol="140375" maxCol="140375" />
      </drainZonesShadow>
    </node>
    <node name="::851795" nid="10695" row="3214" minCol="82376" maxCol="82376" minColSha="133340" maxColSha="140376" color="EX-magenta">
      <drainZones/>
      <drainZonesShadow>
        <drainZoneShadow minCol="140376" maxCol="140376" />
      </drainZonesShadow>
    </node>
    <node name="::856880" nid="11406" row="3215" minCol="82377" maxCol="82377" minColSha="133341" maxColSha="140377" color="EX-green">
      <drainZones/>
      <drainZonesShadow>
        <drainZoneShadow minCol="140377" maxCol="140377" />
      </drainZonesShadow>
    </node>
    <node name="::851054" nid="11459" row="3216" minCol="82684" maxCol="82684" minColSha="133648" maxColSha="140378" color="EX-yellow">
      <drainZones/>
      <drainZonesShadow>
        <drainZoneShadow minCol="140378" maxCol="140378" />
      </drainZonesShadow>
    </node>
    <node name="::853673" nid="13478" row="3217" minCol="83073" maxCol="83073" minColSha="134037" maxColSha="140379" color="EX-purple">
      <drainZones/>
      <drainZonesShadow>
        <drainZoneShadow minCol="140379" maxCol="140379" />
      </drainZonesShadow>
    </node>
    <node name="::854783" nid="12662" row="3218" minCol="83564" maxCol="83564" minColSha="134528" maxColSha="140380" color="EX-dark-purple">
      <drainZones/>
      <drainZonesShadow>
        <drainZoneShadow minCol="140380" maxCol="140380" />
      </drainZonesShadow>
    </node>
    <node name="::851308" nid="10823" row="3219" minCol="84083" maxCol="84083" minColSha="135047" maxColSha="140381" color="EX-dark-red">
      <drainZones/>
      <drainZonesShadow>
        <drainZoneShadow minCol="140381" maxCol="140381" />
      </drainZonesShadow>
    </node>
    <node name="::853294" nid="11031" row="3220" minCol="84186" maxCol="84186" minColSha="135150" maxColSha="140382" color="EX-pale-green">
      <drainZones/>
      <drainZonesShadow>
        <drainZoneShadow minCol="140382" maxCol="140382" />
      </drainZonesShadow>
    </node>
    <node name="::853032" nid="12202" row="3221" minCol="85334" maxCol="85334" minColSha="136298" maxColSha="140383" color="EX-pale-blue">
      <drainZones/>
      <drainZonesShadow>
        <drainZoneShadow minCol="140383" maxCol="140383" />
      </drainZonesShadow>
    </node>
    <node name="::856695" nid="13500" row="3222" minCol="86030" maxCol="86037" minColSha="172060" maxColSha="185770" color="EX-dark-tan">
      <drainZones>
        <drainZone minCol="86030" maxCol="86037" />
      </drainZones>
      <drainZonesShadow>
        <drainZoneShadow minCol="172060" maxCol="172067" />
      </drainZonesShadow>
    </node>
    <node name="::2827706" nid="11824" row="3223" minCol="86038" maxCol="86041" minColSha="172068" maxColSha="177052" color="EX-pale-blue-magenta">
      <drainZones>
        <drainZone minCol="86038" maxCol="86041" />
      </drainZones>
      <drainZonesShadow>
        <drainZoneShadow minCol="172068" maxCol="172071" />
      </drainZonesShadow>
    </node>
    <node name="::853130" nid="13990" row="3224" minCol="86042" maxCol="86044" minColSha="172072" maxColSha="185611" color="EX-pale-yellow orange">
      <drainZones>
        <drainZone minCol="86042" maxCol="86044" />
      </drainZones>
      <drainZonesShadow>
        <drainZoneShadow minCol="172072" maxCol="172074" />
      </drainZonesShadow>
    </node>
    <node name="::853315" nid="12219" row="3225" minCol="86045" maxCol="86047" minColSha="172075" maxColSha="183285" color="EX-medium-magenta">
      <drainZones>
        <drainZone minCol="86045" maxCol="86047" />
      </drainZones>
      <drainZonesShadow>
        <drainZoneShadow minCol="172075" maxCol="172077" />
      </drainZonesShadow>
    </node>
    <node name="::856601" nid="12628" row="3226" minCol="86048" maxCol="86050" minColSha="172078" maxColSha="178304" color="EX-pale-red">
      <drainZones>
        <drainZone minCol="86048" maxCol="86050" />
      </drainZones>
      <drainZonesShadow>
        <drainZoneShadow minCol="172078" maxCol="172080" />
      </drainZonesShadow>
    </node>
    <node name="::850491" nid="14031" row="3227" minCol="86051" maxCol="86052" minColSha="172081" maxColSha="182013" color="EX-pale-cyan">
      <drainZones>
        <drainZone minCol="86051" maxCol="86052" />
      </drainZones>
      <drainZonesShadow>
        <drainZoneShadow minCol="172081" maxCol="172082" />
      </drainZonesShadow>
    </node>
    <node name="::853265" nid="12516" row="3228" minCol="86053" maxCol="86054" minColSha="172083" maxColSha="185681" color="EX-pale-yellow-green">
      <drainZones>
        <drainZone minCol="86053" maxCol="86054" />
      </drainZones>
      <drainZonesShadow>
        <drainZoneShadow minCol="172083" maxCol="172084" />
      </drainZonesShadow>
    </node>
    <node name="::853308" nid="12103" row="3229" minCol="86055" maxCol="86056" minColSha="172085" maxColSha="184404" color="EX-pale-purple">
      <drainZones>
        <drainZone minCol="86055" maxCol="86056" />
      </drainZones>
      <drainZonesShadow>
        <drainZoneShadow minCol="172085" maxCol="172086" />
      </drainZonesShadow>
    </node>
    <node name="::853660" nid="11089" row="3230" minCol="86057" maxCol="86058" minColSha="172087" maxColSha="179937" color="EX-pale-magenta">
      <drainZones>
        <drainZone minCol="86057" maxCol="86058" />
      </drainZones>
      <drainZonesShadow>
        <drainZoneShadow minCol="172087" maxCol="172088" />
      </drainZonesShadow>
    </node>
    <node name="::854560" nid="10884" row="3231" minCol="86059" maxCol="86060" minColSha="172089" maxColSha="183564" color="EX-pale-red-orange">
      <drainZones>
        <drainZone minCol="86059" maxCol="86060" />
      </drainZones>
      <drainZonesShadow>
        <drainZoneShadow minCol="172089" maxCol="172090" />
      </drainZonesShadow>
    </node>
    <node name="::855085" nid="12625" row="3232" minCol="86061" maxCol="86062" minColSha="172091" maxColSha="185724" color="EX-blue">
      <drainZones>
        <drainZone minCol="86061" maxCol="86062" />
      </drainZones>
      <drainZonesShadow>
        <drainZoneShadow minCol="172091" maxCol="172092" />
      </drainZonesShadow>
    </node>
    <node name="::855811" nid="13340" row="3233" minCol="86063" maxCol="86064" minColSha="172093" maxColSha="178759" color="EX-orange">
      <drainZones>
        <drainZone minCol="86063" maxCol="86064" />
      </drainZones>
      <drainZonesShadow>
        <drainZoneShadow minCol="172093" maxCol="172094" />
      </drainZonesShadow>
    </node>
    <node name="::855928" nid="12191" row="3234" minCol="86065" maxCol="86066" minColSha="172095" maxColSha="184405" color="EX-dark-cyan">
      <drainZones>
        <drainZone minCol="86065" maxCol="86066" />
      </drainZones>
      <drainZonesShadow>
        <drainZoneShadow minCol="172095" maxCol="172096" />
      </drainZonesShadow>
    </node>
    <node name="::856548" nid="12215" row="3235" minCol="86067" maxCol="86068" minColSha="172097" maxColSha="181064" color="EX-red">
      <drainZones>
        <drainZone minCol="86067" maxCol="86068" />
      </drainZones>
      <drainZonesShadow>
        <drainZoneShadow minCol="172097" maxCol="172098" />
      </drainZonesShadow>
    </node>
    <node name="::1466522" nid="11398" row="3236" minCol="86069" maxCol="86069" minColSha="172099" maxColSha="182045" color="EX-dark-orange">
      <drainZones>
        <drainZone minCol="86069" maxCol="86069" />
      </drainZones>
      <drainZonesShadow>
        <drainZoneShadow minCol="172099" maxCol="172099" />
      </drainZonesShadow>
    </node>
    <node name="::850332" nid="11761" row="3237" minCol="86070" maxCol="86070" minColSha="172100" maxColSha="174490" color="EX-dark-gray-purple">
      <drainZones>
        <drainZone minCol="86070" maxCol="86070" />
      </drainZones>
      <drainZonesShadow>
        <drainZoneShadow minCol="172100" maxCol="172100" />
      </drainZonesShadow>
    </node>
    <node name="::850461" nid="13993" row="3238" minCol="86071" maxCol="86071" minColSha="172101" maxColSha="172177" color="EX-cyan">
      <drainZones>
        <drainZone minCol="86071" maxCol="86071" />
      </drainZones>
      <drainZonesShadow>
        <drainZoneShadow minCol="172101" maxCol="172101" />
      </drainZonesShadow>
    </node>
    <node name="::850489" nid="10789" row="3239" minCol="86072" maxCol="86072" minColSha="172102" maxColSha="183489" color="EX-yellow-orange">
      <drainZones>
        <drainZone minCol="86072" maxCol="86072" />
      </drainZones>
      <drainZonesShadow>
        <drainZoneShadow minCol="172102" maxCol="172102" />
      </drainZonesShadow>
    </node>
    <node name="::850618" nid="12327" row="3240" minCol="86073" maxCol="86073" minColSha="172103" maxColSha="172231" color="EX-pure-blue">
      <drainZones>
        <drainZone minCol="86073" maxCol="86073" />
      </drainZones>
      <drainZonesShadow>
        <drainZoneShadow minCol="172103" maxCol="172103" />
      </drainZonesShadow>
    </node>
    <node name="::850671" nid="13380" row="3241" minCol="86074" maxCol="86074" minColSha="172104" maxColSha="178465" color="EX-dark-yellow-green">
      <drainZones>
        <drainZone minCol="86074" maxCol="86074" />
      </drainZones>
      <drainZonesShadow>
        <drainZoneShadow minCol="172104" maxCol="172104" />
      </drainZonesShadow>
    </node>
    <node name="::850742" nid="13718" row="3242" minCol="86075" maxCol="86075" minColSha="172105" maxColSha="174255" color="EX-dark-magenta">
      <drainZones>
        <drainZone minCol="86075" maxCol="86075" />
      </drainZones>
      <drainZonesShadow>
        <drainZoneShadow minCol="172105" maxCol="172105" />
      </drainZonesShadow>
    </node>
    <node name="::851057" nid="11495" row="3243" minCol="86076" maxCol="86076" minColSha="172106" maxColSha="172143" color="EX-dark-green">
      <drainZones>
        <drainZone minCol="86076" maxCol="86076" />
      </drainZones>
      <drainZonesShadow>
        <drainZoneShadow minCol="172106" maxCol="172106" />
      </drainZonesShadow>
    </node>
    <node name="::851121" nid="13503" row="3244" minCol="86077" maxCol="86077" minColSha="172107" maxColSha="180898" color="EX-blue-magenta">
      <drainZones>
        <drainZone minCol="86077" maxCol="86077" />
      </drainZones>
      <drainZonesShadow>
        <drainZoneShadow minCol="172107" maxCol="172107" />
      </drainZonesShadow>
    </node>
    <node name="::851395" nid="10896" row="3245" minCol="86078" maxCol="86078" minColSha="172108" maxColSha="173850" color="EX-yellow-green">
      <drainZones>
        <drainZone minCol="86078" maxCol="86078" />
      </drainZones>
      <drainZonesShadow>
        <drainZoneShadow minCol="172108" maxCol="172108" />
      </drainZonesShadow>
    </node>
    <node name="::851555" nid="11235" row="3246" minCol="86079" maxCol="86079" minColSha="172109" maxColSha="172178" color="EX-magenta">
      <drainZones>
        <drainZone minCol="86079" maxCol="86079" />
      </drainZones>
      <drainZonesShadow>
        <drainZoneShadow minCol="172109" maxCol="172109" />
      </drainZonesShadow>
    </node>
    <node name="::851629" nid="11609" row="3247" minCol="86080" maxCol="86080" minColSha="172110" maxColSha="172144" color="EX-green">
      <drainZones>
        <drainZone minCol="86080" maxCol="86080" />
      </drainZones>
      <drainZonesShadow>
        <drainZoneShadow minCol="172110" maxCol="172110" />
      </drainZonesShadow>
    </node>
    <node name="::852374" nid="12031" row="3248" minCol="86081" maxCol="86081" minColSha="172111" maxColSha="172145" color="EX-yellow">
      <drainZones>
        <drainZone minCol="86081" maxCol="86081" />
      </drainZones>
      <drainZonesShadow>
        <drainZoneShadow minCol="172111" maxCol="172111" />
      </drainZonesShadow>
    </node>
    <node name="::852542" nid="11207" row="3249" minCol="86082" maxCol="86082" minColSha="172112" maxColSha="183255" color="EX-purple">
      <drainZones>
        <drainZone minCol="86082" maxCol="86082" />
      </drainZones>
      <drainZonesShadow>
        <drainZoneShadow minCol="172112" maxCol="172112" />
      </drainZonesShadow>
    </node>
    <node name="::852831" nid="12029" row="3250" minCol="86083" maxCol="86083" minColSha="172113" maxColSha="172146" color="EX-dark-purple">
      <drainZones>
        <drainZone minCol="86083" maxCol="86083" />
      </drainZones>
      <drainZonesShadow>
        <drainZoneShadow minCol="172113" maxCol="172113" />
      </drainZonesShadow>
    </node>
    <node name="::852924" nid="13308" row="3251" minCol="86084" maxCol="86084" minColSha="172114" maxColSha="178935" color="EX-dark-red">
      <drainZones>
        <drainZone minCol="86084" maxCol="86084" />
      </drainZones>
      <drainZonesShadow>
        <drainZoneShadow minCol="172114" maxCol="172114" />
      </drainZonesShadow>
    </node>
    <node name="::852981" nid="12207" row="3252" minCol="86085" maxCol="86085" minColSha="172115" maxColSha="172179" color="EX-pale-green">
      <drainZones>
        <drainZone minCol="86085" maxCol="86085" />
      </drainZones>
      <drainZonesShadow>
        <drainZoneShadow minCol="172115" maxCol="172115" />
      </drainZonesShadow>
    </node>
    <node name="::853239" nid="12210" row="3253" minCol="86086" maxCol="86086" minColSha="172116" maxColSha="172180" color="EX-pale-blue">
      <drainZones>
        <drainZone minCol="86086" maxCol="86086" />
      </drainZones>
      <drainZonesShadow>
        <drainZoneShadow minCol="172116" maxCol="172116" />
      </drainZonesShadow>
    </node>
    <node name="::853403" nid="12060" row="3254" minCol="86087" maxCol="86087" minColSha="172117" maxColSha="172147" color="EX-dark-tan">
      <drainZones>
        <drainZone minCol="86087" maxCol="86087" />
      </drainZones>
      <drainZonesShadow>
        <drainZoneShadow minCol="172117" maxCol="172117" />
      </drainZonesShadow>
    </node>
    <node name="::853412" nid="12061" row="3255" minCol="86088" maxCol="86088" minColSha="172118" maxColSha="172148" color="EX-pale-blue-magenta">
      <drainZones>
        <drainZone minCol="86088" maxCol="86088" />
      </drainZones>
      <drainZonesShadow>
        <drainZoneShadow minCol="172118" maxCol="172118" />
      </drainZonesShadow>
    </node>
    <node name="::853516" nid="12230" row="3256" minCol="86089" maxCol="86089" minColSha="172119" maxColSha="178595" color="EX-pale-yellow orange">
      <drainZones>
        <drainZone minCol="86089" maxCol="86089" />
      </drainZones>
      <drainZonesShadow>
        <drainZoneShadow minCol="172119" maxCol="172119" />
      </drainZonesShadow>
    </node>
    <node name="::853763" nid="12105" row="3257" minCol="86090" maxCol="86090" minColSha="172120" maxColSha="184324" color="EX-medium-magenta">
      <drainZones>
        <drainZone minCol="86090" maxCol="86090" />
      </drainZones>
      <drainZonesShadow>
        <drainZoneShadow minCol="172120" maxCol="172120" />
      </drainZonesShadow>
    </node>
    <node name="::853793" nid="11158" row="3258" minCol="86091" maxCol="86091" minColSha="172121" maxColSha="184454" color="EX-pale-red">
      <drainZones>
        <drainZone minCol="86091" maxCol="86091" />
      </drainZones>
      <drainZonesShadow>
        <drainZoneShadow minCol="172121" maxCol="172121" />
      </drainZonesShadow>
    </node>
    <node name="::853897" nid="12062" row="3259" minCol="86092" maxCol="86092" minColSha="172122" maxColSha="172149" color="EX-pale-cyan">
      <drainZones>
        <drainZone minCol="86092" maxCol="86092" />
      </drainZones>
      <drainZonesShadow>
        <drainZoneShadow minCol="172122" maxCol="172122" />
      </drainZonesShadow>
    </node>
    <node name="::854013" nid="12199" row="3260" minCol="86093" maxCol="86093" minColSha="172123" maxColSha="175950" color="EX-pale-yellow-green">
      <drainZones>
        <drainZone minCol="86093" maxCol="86093" />
      </drainZones>
      <drainZonesShadow>
        <drainZoneShadow minCol="172123" maxCol="172123" />
      </drainZonesShadow>
    </node>
    <node name="::854045" nid="12241" row="3261" minCol="86094" maxCol="86094" minColSha="172124" maxColSha="172181" color="EX-pale-purple">
      <drainZones>
        <drainZone minCol="86094" maxCol="86094" />
      </drainZones>
      <drainZonesShadow>
        <drainZoneShadow minCol="172124" maxCol="172124" />
      </drainZonesShadow>
    </node>
    <node name="::854176" nid="12242" row="3262" minCol="86095" maxCol="86095" minColSha="172125" maxColSha="172182" color="EX-pale-magenta">
      <drainZones>
        <drainZone minCol="86095" maxCol="86095" />
      </drainZones>
      <drainZonesShadow>
        <drainZoneShadow minCol="172125" maxCol="172125" />
      </drainZonesShadow>
    </node>
    <node name="::854612" nid="12614" row="3263" minCol="86096" maxCol="86096" minColSha="172126" maxColSha="184065" color="EX-pale-red-orange">
      <drainZones>
        <drainZone minCol="86096" maxCol="86096" />
      </drainZones>
      <drainZonesShadow>
        <drainZoneShadow minCol="172126" maxCol="172126" />
      </drainZonesShadow>
    </node>
    <node name="::854616" nid="12046" row="3264" minCol="86097" maxCol="86097" minColSha="172127" maxColSha="172150" color="EX-blue">
      <drainZones>
        <drainZone minCol="86097" maxCol="86097" />
      </drainZones>
      <drainZonesShadow>
        <drainZoneShadow minCol="172127" maxCol="172127" />
      </drainZonesShadow>
    </node>
    <node name="::854743" nid="12206" row="3265" minCol="86098" maxCol="86098" minColSha="172128" maxColSha="174740" color="EX-orange">
      <drainZones>
        <drainZone minCol="86098" maxCol="86098" />
      </drainZones>
      <drainZonesShadow>
        <drainZoneShadow minCol="172128" maxCol="172128" />
      </drainZonesShadow>
    </node>
    <node name="::854862" nid="12151" row="3266" minCol="86099" maxCol="86099" minColSha="172129" maxColSha="181958" color="EX-dark-cyan">
      <drainZones>
        <drainZone minCol="86099" maxCol="86099" />
      </drainZones>
      <drainZonesShadow>
        <drainZoneShadow minCol="172129" maxCol="172129" />
      </drainZonesShadow>
    </node>
    <node name="::854905" nid="12050" row="3267" minCol="86100" maxCol="86100" minColSha="172130" maxColSha="172151" color="EX-red">
      <drainZones>
        <drainZone minCol="86100" maxCol="86100" />
      </drainZones>
      <drainZonesShadow>
        <drainZoneShadow minCol="172130" maxCol="172130" />
      </drainZonesShadow>
    </node>
    <node name="::855045" nid="10692" row="3268" minCol="86101" maxCol="86101" minColSha="172131" maxColSha="183936" color="EX-dark-orange">
      <drainZones>
        <drainZone minCol="86101" maxCol="86101" />
      </drainZones>
      <drainZonesShadow>
        <drainZoneShadow minCol="172131" maxCol="172131" />
      </drainZonesShadow>
    </node>
    <node name="::855251" nid="12254" row="3269" minCol="86102" maxCol="86102" minColSha="172132" maxColSha="178283" color="EX-dark-gray-purple">
      <drainZones>
        <drainZone minCol="86102" maxCol="86102" />
      </drainZones>
      <drainZonesShadow>
        <drainZoneShadow minCol="172132" maxCol="172132" />
      </drainZonesShadow>
    </node>
    <node name="::855279" nid="12048" row="3270" minCol="86103" maxCol="86103" minColSha="172133" maxColSha="172152" color="EX-cyan">
      <drainZones>
        <drainZone minCol="86103" maxCol="86103" />
      </drainZones>
      <drainZonesShadow>
        <drainZoneShadow minCol="172133" maxCol="172133" />
      </drainZonesShadow>
    </node>
    <node name="::855292" nid="13337" row="3271" minCol="86104" maxCol="86104" minColSha="172134" maxColSha="174337" color="EX-yellow-orange">
      <drainZones>
        <drainZone minCol="86104" maxCol="86104" />
      </drainZones>
      <drainZonesShadow>
        <drainZoneShadow minCol="172134" maxCol="172134" />
      </drainZonesShadow>
    </node>
    <node name="::855754" nid="12239" row="3272" minCol="86105" maxCol="86105" minColSha="172135" maxColSha="172806" color="EX-pure-blue">
      <drainZones>
        <drainZone minCol="86105" maxCol="86105" />
      </drainZones>
      <drainZonesShadow>
        <drainZoneShadow minCol="172135" maxCol="172135" />
      </drainZonesShadow>
    </node>
    <node name="::855849" nid="12685" row="3273" minCol="86106" maxCol="86106" minColSha="172136" maxColSha="185868" color="EX-dark-yellow-green">
      <drainZones>
        <drainZone minCol="86106" maxCol="86106" />
      </drainZones>
      <drainZonesShadow>
        <drainZoneShadow minCol="172136" maxCol="172136" />
      </drainZonesShadow>
    </node>
    <node name="::855973" nid="11717" row="3274" minCol="86107" maxCol="86107" minColSha="172137" maxColSha="176178" color="EX-dark-magenta">
      <drainZones>
        <drainZone minCol="86107" maxCol="86107" />
      </drainZones>
      <drainZonesShadow>
        <drainZoneShadow minCol="172137" maxCol="172137" />
      </drainZonesShadow>
    </node>
    <node name="::856224" nid="12266" row="3275" minCol="86108" maxCol="86108" minColSha="172138" maxColSha="172183" color="EX-dark-green">
      <drainZones>
        <drainZone minCol="86108" maxCol="86108" />
      </drainZones>
      <drainZonesShadow>
        <drainZoneShadow minCol="172138" maxCol="172138" />
      </drainZonesShadow>
    </node>
    <node name="::856391" nid="13310" row="3276" minCol="86109" maxCol="86109" minColSha="172139" maxColSha="177457" color="EX-blue-magenta">
      <drainZones>
        <drainZone minCol="86109" maxCol="86109" />
      </drainZones>
      <drainZonesShadow>
        <drainZoneShadow minCol="172139" maxCol="172139" />
      </drainZonesShadow>
    </node>
    <node name="::856396" nid="12257" row="3277" minCol="86110" maxCol="86110" minColSha="172140" maxColSha="172184" color="EX-yellow-green">
      <drainZones>
        <drainZone minCol="86110" maxCol="86110" />
      </drainZones>
      <drainZonesShadow>
        <drainZoneShadow minCol="172140" maxCol="172140" />
      </drainZonesShadow>
    </node>
    <node name="::856883" nid="12629" row="3278" minCol="86111" maxCol="86111" minColSha="172141" maxColSha="179192" color="EX-magenta">
      <drainZones>
        <drainZone minCol="86111" maxCol="86111" />
      </drainZones>
      <drainZonesShadow>
        <drainZoneShadow minCol="172141" maxCol="172141" />
      </drainZonesShadow>
    </node>
    <node name="::856905" nid="12052" row="3279" minCol="86112" maxCol="86112" minColSha="172142" maxColSha="172153" color="EX-green">
      <drainZones>
        <drainZone minCol="86112" maxCol="86112" />
      </drainZones>
      <drainZonesShadow>
        <drainZoneShadow minCol="172142" maxCol="172142" />
      </drainZonesShadow>
    </node>
    <node name="::851942" nid="10680" row="3280" minCol="50964" maxCol="86126" minColSha="101928" maxColSha="185840" color="EX-yellow">
      <drainZones>
        <drainZone minCol="86113" maxCol="86126" />
      </drainZones>
      <drainZonesShadow>
        <drainZoneShadow minCol="140384" maxCol="140405" />
        <drainZoneShadow minCol="172143" maxCol="172167" />
      </drainZonesShadow>
    </node>
    <node name="::854042" nid="12555" row="3281" minCol="50966" maxCol="86135" minColSha="101930" maxColSha="185416" color="EX-purple">
      <drainZones>
        <drainZone minCol="86127" maxCol="86135" />
      </drainZones>
      <drainZonesShadow>
        <drainZoneShadow minCol="140406" maxCol="140423" />
        <drainZoneShadow minCol="172168" maxCol="172176" />
      </drainZonesShadow>
    </node>
    <node name="::853640" nid="13994" row="3282" minCol="50967" maxCol="86110" minColSha="101931" maxColSha="172184" color="EX-dark-purple">
      <drainZones/>
      <drainZonesShadow>
        <drainZoneShadow minCol="140424" maxCol="140432" />
        <drainZoneShadow minCol="172177" maxCol="172184" />
      </drainZonesShadow>
    </node>
    <node name="::854813" nid="11844" row="3283" minCol="50969" maxCol="86146" minColSha="101933" maxColSha="182549" color="EX-dark-red">
      <drainZones>
        <drainZone minCol="86136" maxCol="86146" />
      </drainZones>
      <drainZonesShadow>
        <drainZoneShadow minCol="140433" maxCol="140455" />
        <drainZoneShadow minCol="172185" maxCol="172195" />
      </drainZonesShadow>
    </node>
    <node name="::850438" nid="11854" row="3284" minCol="50970" maxCol="86149" minColSha="101934" maxColSha="181677" color="EX-pale-green">
      <drainZones>
        <drainZone minCol="86147" maxCol="86149" />
      </drainZones>
      <drainZonesShadow>
        <drainZoneShadow minCol="140456" maxCol="140462" />
        <drainZoneShadow minCol="172196" maxCol="172198" />
      </drainZonesShadow>
    </node>
    <node name="::852748" nid="11228" row="3285" minCol="50972" maxCol="86165" minColSha="101936" maxColSha="184202" color="EX-pale-blue">
      <drainZones>
        <drainZone minCol="86150" maxCol="86165" />
      </drainZones>
      <drainZonesShadow>
        <drainZoneShadow minCol="140463" maxCol="140484" />
        <drainZoneShadow minCol="172199" maxCol="172214" />
      </drainZonesShadow>
    </node>
    <node name="::852991" nid="13432" row="3286" minCol="50973" maxCol="86171" minColSha="101937" maxColSha="185290" color="EX-dark-tan">
      <drainZones>
        <drainZone minCol="86166" maxCol="86171" />
      </drainZones>
      <drainZonesShadow>
        <drainZoneShadow minCol="140485" maxCol="140495" />
        <drainZoneShadow minCol="172215" maxCol="172220" />
      </drainZonesShadow>
    </node>
    <node name="::853834" nid="10862" row="3287" minCol="50974" maxCol="86172" minColSha="101938" maxColSha="172831" color="EX-pale-blue-magenta">
      <drainZones>
        <drainZone minCol="86172" maxCol="86172" />
      </drainZones>
      <drainZonesShadow>
        <drainZoneShadow minCol="140496" maxCol="140501" />
        <drainZoneShadow minCol="172221" maxCol="172222" />
      </drainZonesShadow>
    </node>
    <node name="::855092" nid="12123" row="3288" minCol="50975" maxCol="86178" minColSha="101939" maxColSha="185905" color="EX-pale-yellow orange">
      <drainZones>
        <drainZone minCol="86173" maxCol="86178" />
      </drainZones>
      <drainZonesShadow>
        <drainZoneShadow minCol="140502" maxCol="140511" />
        <drainZoneShadow minCol="172223" maxCol="172228" />
      </drainZonesShadow>
    </node>
    <node name="::853938" nid="11841" row="3289" minCol="50976" maxCol="86180" minColSha="101940" maxColSha="177834" color="EX-medium-magenta">
      <drainZones>
        <drainZone minCol="86179" maxCol="86180" />
      </drainZones>
      <drainZonesShadow>
        <drainZoneShadow minCol="140512" maxCol="140514" />
        <drainZoneShadow minCol="172229" maxCol="172230" />
      </drainZonesShadow>
    </node>
    <node name="::851545" nid="11989" row="3290" minCol="50977" maxCol="86199" minColSha="101941" maxColSha="184697" color="EX-pale-red">
      <drainZones>
        <drainZone minCol="86181" maxCol="86199" />
      </drainZones>
      <drainZonesShadow>
        <drainZoneShadow minCol="140515" maxCol="140541" />
        <drainZoneShadow minCol="172231" maxCol="172251" />
      </drainZonesShadow>
    </node>
    <node name="::852023" nid="11122" row="3291" minCol="50980" maxCol="86221" minColSha="101944" maxColSha="185964" color="EX-pale-cyan">
      <drainZones>
        <drainZone minCol="86200" maxCol="86221" />
      </drainZones>
      <drainZonesShadow>
        <drainZoneShadow minCol="140542" maxCol="140561" />
        <drainZoneShadow minCol="172252" maxCol="172274" />
      </drainZonesShadow>
    </node>
    <node name="::850637" nid="11118" row="3292" minCol="50981" maxCol="86229" minColSha="101945" maxColSha="185063" color="EX-pale-yellow-green">
      <drainZones>
        <drainZone minCol="86222" maxCol="86229" />
      </drainZones>
      <drainZonesShadow>
        <drainZoneShadow minCol="140562" maxCol="140579" />
        <drainZoneShadow minCol="172275" maxCol="172283" />
      </drainZonesShadow>
    </node>
    <node name="::856814" nid="11378" row="3293" minCol="50982" maxCol="86236" minColSha="101946" maxColSha="185763" color="EX-pale-purple">
      <drainZones>
        <drainZone minCol="86230" maxCol="86236" />
      </drainZones>
      <drainZonesShadow>
        <drainZoneShadow minCol="140580" maxCol="140595" />
        <drainZoneShadow minCol="172284" maxCol="172290" />
      </drainZonesShadow>
    </node>
    <node name="::852638" nid="11230" row="3294" minCol="50983" maxCol="86238" minColSha="101947" maxColSha="182158" color="EX-pale-magenta">
      <drainZones>
        <drainZone minCol="86237" maxCol="86238" />
      </drainZones>
      <drainZonesShadow>
        <drainZoneShadow minCol="140596" maxCol="140604" />
        <drainZoneShadow minCol="172291" maxCol="172292" />
      </drainZonesShadow>
    </node>
    <node name="::852577" nid="12540" row="3295" minCol="50984" maxCol="86255" minColSha="101948" maxColSha="184060" color="EX-pale-red-orange">
      <drainZones>
        <drainZone minCol="86239" maxCol="86255" />
      </drainZones>
      <drainZonesShadow>
        <drainZoneShadow minCol="140605" maxCol="140634" />
        <drainZoneShadow minCol="172293" maxCol="172309" />
      </drainZonesShadow>
    </node>
    <node name="::855243" nid="11110" row="3296" minCol="50985" maxCol="86270" minColSha="101949" maxColSha="185235" color="EX-blue">
      <drainZones>
        <drainZone minCol="86256" maxCol="86270" />
      </drainZones>
      <drainZonesShadow>
        <drainZoneShadow minCol="140635" maxCol="140651" />
        <drainZoneShadow minCol="172310" maxCol="172324" />
      </drainZonesShadow>
    </node>
    <node name="::853195" nid="12924" row="3297" minCol="50986" maxCol="86275" minColSha="101950" maxColSha="184798" color="EX-orange">
      <drainZones>
        <drainZone minCol="86271" maxCol="86275" />
      </drainZones>
      <drainZonesShadow>
        <drainZoneShadow minCol="140652" maxCol="140671" />
        <drainZoneShadow minCol="172325" maxCol="172329" />
      </drainZonesShadow>
    </node>
    <node name="::854131" nid="12948" row="3298" minCol="50987" maxCol="86281" minColSha="101951" maxColSha="179494" color="EX-dark-cyan">
      <drainZones>
        <drainZone minCol="86276" maxCol="86281" />
      </drainZones>
      <drainZonesShadow>
        <drainZoneShadow minCol="140672" maxCol="140680" />
        <drainZoneShadow minCol="172330" maxCol="172335" />
      </drainZonesShadow>
    </node>
    <node name="::851627" nid="10590" row="3299" minCol="50988" maxCol="86288" minColSha="101952" maxColSha="185718" color="EX-red">
      <drainZones>
        <drainZone minCol="86282" maxCol="86288" />
      </drainZones>
      <drainZonesShadow>
        <drainZoneShadow minCol="140681" maxCol="140688" />
        <drainZoneShadow minCol="172336" maxCol="172342" />
      </drainZonesShadow>
    </node>
    <node name="::853422" nid="11314" row="3300" minCol="50989" maxCol="86312" minColSha="101953" maxColSha="185663" color="EX-dark-orange">
      <drainZones>
        <drainZone minCol="86289" maxCol="86312" />
      </drainZones>
      <drainZonesShadow>
        <drainZoneShadow minCol="140689" maxCol="140703" />
        <drainZoneShadow minCol="172343" maxCol="172366" />
      </drainZonesShadow>
    </node>
    <node name="::854071" nid="11142" row="3301" minCol="50993" maxCol="86314" minColSha="101957" maxColSha="180496" color="EX-dark-gray-purple">
      <drainZones>
        <drainZone minCol="86313" maxCol="86314" />
      </drainZones>
      <drainZonesShadow>
        <drainZoneShadow minCol="140704" maxCol="140718" />
        <drainZoneShadow minCol="172367" maxCol="172368" />
      </drainZonesShadow>
    </node>
    <node name="::854339" nid="11017" row="3302" minCol="50994" maxCol="86318" minColSha="101958" maxColSha="185968" color="EX-cyan">
      <drainZones>
        <drainZone minCol="86315" maxCol="86318" />
      </drainZones>
      <drainZonesShadow>
        <drainZoneShadow minCol="140719" maxCol="140728" />
        <drainZoneShadow minCol="172369" maxCol="172372" />
      </drainZonesShadow>
    </node>
    <node name="::856287" nid="12284" row="3303" minCol="50997" maxCol="86321" minColSha="101961" maxColSha="179132" color="EX-yellow-orange">
      <drainZones>
        <drainZone minCol="86319" maxCol="86321" />
      </drainZones>
      <drainZonesShadow>
        <drainZoneShadow minCol="140729" maxCol="140749" />
        <drainZoneShadow minCol="172373" maxCol="172375" />
      </drainZonesShadow>
    </node>
    <node name="::850603" nid="13175" row="3304" minCol="50998" maxCol="86324" minColSha="101962" maxColSha="182025" color="EX-pure-blue">
      <drainZones>
        <drainZone minCol="86322" maxCol="86324" />
      </drainZones>
      <drainZonesShadow>
        <drainZoneShadow minCol="140750" maxCol="140754" />
        <drainZoneShadow minCol="172376" maxCol="172379" />
      </drainZonesShadow>
    </node>
    <node name="::854686" nid="13076" row="3305" minCol="50999" maxCol="86325" minColSha="101963" maxColSha="184492" color="EX-dark-yellow-green">
      <drainZones>
        <drainZone minCol="86325" maxCol="86325" />
      </drainZones>
      <drainZonesShadow>
        <drainZoneShadow minCol="140755" maxCol="140760" />
        <drainZoneShadow minCol="172380" maxCol="172381" />
      </drainZonesShadow>
    </node>
    <node name="::851098" nid="12987" row="3306" minCol="51000" maxCol="86326" minColSha="101964" maxColSha="179195" color="EX-dark-magenta">
      <drainZones>
        <drainZone minCol="86326" maxCol="86326" />
      </drainZones>
      <drainZonesShadow>
        <drainZoneShadow minCol="140761" maxCol="140769" />
        <drainZoneShadow minCol="172382" maxCol="172382" />
      </drainZonesShadow>
    </node>
    <node name="::852242" nid="12056" row="3307" minCol="51002" maxCol="86346" minColSha="101966" maxColSha="185365" color="EX-dark-green">
      <drainZones>
        <drainZone minCol="86327" maxCol="86346" />
      </drainZones>
      <drainZonesShadow>
        <drainZoneShadow minCol="140770" maxCol="140790" />
        <drainZoneShadow minCol="172383" maxCol="172402" />
      </drainZonesShadow>
    </node>
    <node name="::855942" nid="13731" row="3308" minCol="51003" maxCol="86354" minColSha="101967" maxColSha="185464" color="EX-blue-magenta">
      <drainZones>
        <drainZone minCol="86347" maxCol="86354" />
      </drainZones>
      <drainZonesShadow>
        <drainZoneShadow minCol="140791" maxCol="140801" />
        <drainZoneShadow minCol="172403" maxCol="172410" />
      </drainZonesShadow>
    </node>
    <node name="::851245" nid="12721" row="3309" minCol="51004" maxCol="86356" minColSha="101968" maxColSha="185819" color="EX-yellow-green">
      <drainZones>
        <drainZone minCol="86355" maxCol="86356" />
      </drainZones>
      <drainZonesShadow>
        <drainZoneShadow minCol="140802" maxCol="140804" />
        <drainZoneShadow minCol="172411" maxCol="172412" />
      </drainZonesShadow>
    </node>
    <node name="::852614" nid="13804" row="3310" minCol="51008" maxCol="86373" minColSha="101972" maxColSha="185733" color="EX-magenta">
      <drainZones>
        <drainZone minCol="86357" maxCol="86373" />
      </drainZones>
      <drainZonesShadow>
        <drainZoneShadow minCol="140805" maxCol="140831" />
        <drainZoneShadow minCol="172413" maxCol="172429" />
      </drainZonesShadow>
    </node>
    <node name="::851002" nid="11578" row="3311" minCol="51009" maxCol="86377" minColSha="101973" maxColSha="185431" color="EX-green">
      <drainZones>
        <drainZone minCol="86374" maxCol="86377" />
      </drainZones>
      <drainZonesShadow>
        <drainZoneShadow minCol="140832" maxCol="140844" />
        <drainZoneShadow minCol="172430" maxCol="172433" />
      </drainZonesShadow>
    </node>
    <node name="::853670" nid="10807" row="3312" minCol="51013" maxCol="86394" minColSha="101977" maxColSha="185925" color="EX-yellow">
      <drainZones>
        <drainZone minCol="86378" maxCol="86394" />
      </drainZones>
      <drainZonesShadow>
        <drainZoneShadow minCol="140845" maxCol="140876" />
        <drainZoneShadow minCol="172434" maxCol="172451" />
      </drainZonesShadow>
    </node>
    <node name="::852313" nid="10723" row="3313" minCol="51014" maxCol="86402" minColSha="101978" maxColSha="183887" color="EX-purple">
      <drainZones>
        <drainZone minCol="86395" maxCol="86402" />
      </drainZones>
      <drainZonesShadow>
        <drainZoneShadow minCol="140877" maxCol="140907" />
        <drainZoneShadow minCol="172452" maxCol="172459" />
      </drainZonesShadow>
    </node>
    <node name="::856070" nid="13703" row="3314" minCol="51015" maxCol="86413" minColSha="101979" maxColSha="184568" color="EX-dark-purple">
      <drainZones>
        <drainZone minCol="86403" maxCol="86413" />
      </drainZones>
      <drainZonesShadow>
        <drainZoneShadow minCol="140908" maxCol="140934" />
        <drainZoneShadow minCol="172460" maxCol="172470" />
      </drainZonesShadow>
    </node>
    <node name="::853782" nid="13474" row="3315" minCol="51016" maxCol="86423" minColSha="101980" maxColSha="184646" color="EX-dark-red">
      <drainZones>
        <drainZone minCol="86414" maxCol="86423" />
      </drainZones>
      <drainZonesShadow>
        <drainZoneShadow minCol="140935" maxCol="140960" />
        <drainZoneShadow minCol="172471" maxCol="172480" />
      </drainZonesShadow>
    </node>
    <node name="::853452" nid="10993" row="3316" minCol="51017" maxCol="86430" minColSha="101981" maxColSha="183969" color="EX-pale-green">
      <drainZones>
        <drainZone minCol="86424" maxCol="86430" />
      </drainZones>
      <drainZonesShadow>
        <drainZoneShadow minCol="140961" maxCol="140986" />
        <drainZoneShadow minCol="172481" maxCol="172488" />
      </drainZonesShadow>
    </node>
    <node name="::856584" nid="13231" row="3317" minCol="51018" maxCol="86433" minColSha="101982" maxColSha="183007" color="EX-pale-blue">
      <drainZones>
        <drainZone minCol="86431" maxCol="86433" />
      </drainZones>
      <drainZonesShadow>
        <drainZoneShadow minCol="140987" maxCol="141017" />
        <drainZoneShadow minCol="172489" maxCol="172491" />
      </drainZonesShadow>
    </node>
    <node name="::853427" nid="13415" row="3318" minCol="51019" maxCol="86440" minColSha="101983" maxColSha="184621" color="EX-dark-tan">
      <drainZones>
        <drainZone minCol="86434" maxCol="86440" />
      </drainZones>
      <drainZonesShadow>
        <drainZoneShadow minCol="141018" maxCol="141042" />
        <drainZoneShadow minCol="172492" maxCol="172499" />
      </drainZonesShadow>
    </node>
    <node name="::853809" nid="12857" row="3319" minCol="51020" maxCol="86444" minColSha="101984" maxColSha="177558" color="EX-pale-blue-magenta">
      <drainZones>
        <drainZone minCol="86441" maxCol="86444" />
      </drainZones>
      <drainZonesShadow>
        <drainZoneShadow minCol="141043" maxCol="141070" />
        <drainZoneShadow minCol="172500" maxCol="172503" />
      </drainZonesShadow>
    </node>
    <node name="::850499" nid="12384" row="3320" minCol="51021" maxCol="86448" minColSha="101985" maxColSha="184760" color="EX-pale-yellow orange">
      <drainZones>
        <drainZone minCol="86445" maxCol="86448" />
      </drainZones>
      <drainZonesShadow>
        <drainZoneShadow minCol="141071" maxCol="141096" />
        <drainZoneShadow minCol="172504" maxCol="172507" />
      </drainZonesShadow>
    </node>
    <node name="::856766" nid="13232" row="3321" minCol="51022" maxCol="86455" minColSha="101986" maxColSha="185622" color="EX-medium-magenta">
      <drainZones>
        <drainZone minCol="86449" maxCol="86455" />
      </drainZones>
      <drainZonesShadow>
        <drainZoneShadow minCol="141097" maxCol="141118" />
        <drainZoneShadow minCol="172508" maxCol="172515" />
      </drainZonesShadow>
    </node>
    <node name="::854913" nid="12002" row="3322" minCol="51023" maxCol="86457" minColSha="101987" maxColSha="175299" color="EX-pale-red">
      <drainZones>
        <drainZone minCol="86456" maxCol="86457" />
      </drainZones>
      <drainZonesShadow>
        <drainZoneShadow minCol="141119" maxCol="141144" />
        <drainZoneShadow minCol="172516" maxCol="172517" />
      </drainZonesShadow>
    </node>
    <node name="::853798" nid="11520" row="3323" minCol="51024" maxCol="86459" minColSha="101988" maxColSha="176697" color="EX-pale-cyan">
      <drainZones>
        <drainZone minCol="86458" maxCol="86459" />
      </drainZones>
      <drainZonesShadow>
        <drainZoneShadow minCol="141145" maxCol="141164" />
        <drainZoneShadow minCol="172518" maxCol="172520" />
      </drainZonesShadow>
    </node>
    <node name="::855718" nid="13272" row="3324" minCol="51025" maxCol="86463" minColSha="101989" maxColSha="181903" color="EX-pale-yellow-green">
      <drainZones>
        <drainZone minCol="86460" maxCol="86463" />
      </drainZones>
      <drainZonesShadow>
        <drainZoneShadow minCol="141165" maxCol="141181" />
        <drainZoneShadow minCol="172521" maxCol="172524" />
      </drainZonesShadow>
    </node>
    <node name="::854405" nid="11757" row="3325" minCol="51026" maxCol="86468" minColSha="101990" maxColSha="184347" color="EX-pale-purple">
      <drainZones>
        <drainZone minCol="86464" maxCol="86468" />
      </drainZones>
      <drainZonesShadow>
        <drainZoneShadow minCol="141182" maxCol="141194" />
        <drainZoneShadow minCol="172525" maxCol="172530" />
      </drainZonesShadow>
    </node>
    <node name="::852064" nid="12014" row="3326" minCol="51027" maxCol="86474" minColSha="101991" maxColSha="184386" color="EX-pale-magenta">
      <drainZones>
        <drainZone minCol="86469" maxCol="86474" />
      </drainZones>
      <drainZonesShadow>
        <drainZoneShadow minCol="141195" maxCol="141204" />
        <drainZoneShadow minCol="172531" maxCol="172536" />
      </drainZonesShadow>
    </node>
    <node name="::850795" nid="10641" row="3327" minCol="51028" maxCol="86475" minColSha="101992" maxColSha="172545" color="EX-pale-red-orange">
      <drainZones>
        <drainZone minCol="86475" maxCol="86475" />
      </drainZones>
      <drainZonesShadow>
        <drainZoneShadow minCol="141205" maxCol="141217" />
        <drainZoneShadow minCol="172537" maxCol="172537" />
      </drainZonesShadow>
    </node>
    <node name="::856727" nid="12561" row="3328" minCol="51029" maxCol="86476" minColSha="101993" maxColSha="172725" color="EX-blue">
      <drainZones>
        <drainZone minCol="86476" maxCol="86476" />
      </drainZones>
      <drainZonesShadow>
        <drainZoneShadow minCol="141218" maxCol="141229" />
        <drainZoneShadow minCol="172538" maxCol="172538" />
      </drainZonesShadow>
    </node>
    <node name="::851658" nid="13914" row="3329" minCol="51030" maxCol="86479" minColSha="101994" maxColSha="184865" color="EX-orange">
      <drainZones>
        <drainZone minCol="86477" maxCol="86479" />
      </drainZones>
      <drainZonesShadow>
        <drainZoneShadow minCol="141230" maxCol="141238" />
        <drainZoneShadow minCol="172539" maxCol="172541" />
      </drainZonesShadow>
    </node>
    <node name="::852266" nid="11177" row="3330" minCol="51031" maxCol="86481" minColSha="101995" maxColSha="184316" color="EX-dark-cyan">
      <drainZones>
        <drainZone minCol="86480" maxCol="86481" />
      </drainZones>
      <drainZonesShadow>
        <drainZoneShadow minCol="141239" maxCol="141244" />
        <drainZoneShadow minCol="172542" maxCol="172543" />
      </drainZonesShadow>
    </node>
    <node name="::855308" nid="12526" row="3331" minCol="51032" maxCol="86482" minColSha="101996" maxColSha="185344" color="EX-red">
      <drainZones>
        <drainZone minCol="86482" maxCol="86482" />
      </drainZones>
      <drainZonesShadow>
        <drainZoneShadow minCol="141245" maxCol="141248" />
        <drainZoneShadow minCol="172544" maxCol="172544" />
      </drainZonesShadow>
    </node>
    <node name="::851267" nid="10652" row="3332" minCol="51033" maxCol="86475" minColSha="101997" maxColSha="172545" color="EX-dark-orange">
      <drainZones/>
      <drainZonesShadow>
        <drainZoneShadow minCol="141249" maxCol="141249" />
        <drainZoneShadow minCol="172545" maxCol="172545" />
      </drainZonesShadow>
    </node>
    <node name="::851748" nid="12366" row="3333" minCol="51035" maxCol="86498" minColSha="101999" maxColSha="184514" color="EX-dark-gray-purple">
      <drainZones>
        <drainZone minCol="86483" maxCol="86498" />
      </drainZones>
      <drainZonesShadow>
        <drainZoneShadow minCol="141250" maxCol="141284" />
        <drainZoneShadow minCol="172546" maxCol="172561" />
      </drainZonesShadow>
    </node>
    <node name="::856247" nid="14001" row="3334" minCol="51036" maxCol="86508" minColSha="102000" maxColSha="184474" color="EX-cyan">
      <drainZones>
        <drainZone minCol="86499" maxCol="86508" />
      </drainZones>
      <drainZonesShadow>
        <drainZoneShadow minCol="141285" maxCol="141324" />
        <drainZoneShadow minCol="172562" maxCol="172571" />
      </drainZonesShadow>
    </node>
    <node name="::856228" nid="12238" row="3335" minCol="51037" maxCol="86514" minColSha="102001" maxColSha="184098" color="EX-yellow-orange">
      <drainZones>
        <drainZone minCol="86509" maxCol="86514" />
      </drainZones>
      <drainZonesShadow>
        <drainZoneShadow minCol="141325" maxCol="141367" />
        <drainZoneShadow minCol="172572" maxCol="172577" />
      </drainZonesShadow>
    </node>
    <node name="::852646" nid="12357" row="3336" minCol="51038" maxCol="86516" minColSha="102002" maxColSha="183801" color="EX-pure-blue">
      <drainZones>
        <drainZone minCol="86515" maxCol="86516" />
      </drainZones>
      <drainZonesShadow>
        <drainZoneShadow minCol="141368" maxCol="141413" />
        <drainZoneShadow minCol="172578" maxCol="172579" />
      </drainZonesShadow>
    </node>
    <node name="::856700" nid="13240" row="3337" minCol="51039" maxCol="86525" minColSha="102003" maxColSha="185264" color="EX-dark-yellow-green">
      <drainZones>
        <drainZone minCol="86517" maxCol="86525" />
      </drainZones>
      <drainZonesShadow>
        <drainZoneShadow minCol="141414" maxCol="141447" />
        <drainZoneShadow minCol="172580" maxCol="172589" />
      </drainZonesShadow>
    </node>
    <node name="::853320" nid="12346" row="3338" minCol="51040" maxCol="86529" minColSha="102004" maxColSha="185384" color="EX-dark-magenta">
      <drainZones>
        <drainZone minCol="86526" maxCol="86529" />
      </drainZones>
      <drainZonesShadow>
        <drainZoneShadow minCol="141448" maxCol="141485" />
        <drainZoneShadow minCol="172590" maxCol="172593" />
      </drainZonesShadow>
    </node>
    <node name="::853198" nid="12707" row="3339" minCol="51041" maxCol="86536" minColSha="102005" maxColSha="185138" color="EX-dark-green">
      <drainZones>
        <drainZone minCol="86530" maxCol="86536" />
      </drainZones>
      <drainZonesShadow>
        <drainZoneShadow minCol="141486" maxCol="141518" />
        <drainZoneShadow minCol="172594" maxCol="172600" />
      </drainZonesShadow>
    </node>
    <node name="::853744" nid="10829" row="3340" minCol="51042" maxCol="86551" minColSha="102006" maxColSha="185183" color="EX-blue-magenta">
      <drainZones>
        <drainZone minCol="86537" maxCol="86551" />
      </drainZones>
      <drainZonesShadow>
        <drainZoneShadow minCol="141519" maxCol="141540" />
        <drainZoneShadow minCol="172601" maxCol="172616" />
      </drainZonesShadow>
    </node>
    <node name="::855306" nid="13586" row="3341" minCol="51043" maxCol="86558" minColSha="102007" maxColSha="184407" color="EX-yellow-green">
      <drainZones>
        <drainZone minCol="86552" maxCol="86558" />
      </drainZones>
      <drainZonesShadow>
        <drainZoneShadow minCol="141541" maxCol="141563" />
        <drainZoneShadow minCol="172617" maxCol="172623" />
      </drainZonesShadow>
    </node>
    <node name="::854995" nid="11970" row="3342" minCol="51044" maxCol="86563" minColSha="102008" maxColSha="185719" color="EX-magenta">
      <drainZones>
        <drainZone minCol="86559" maxCol="86563" />
      </drainZones>
      <drainZonesShadow>
        <drainZoneShadow minCol="141564" maxCol="141585" />
        <drainZoneShadow minCol="172624" maxCol="172629" />
      </drainZonesShadow>
    </node>
    <node name="::856141" nid="13792" row="3343" minCol="51045" maxCol="86573" minColSha="102009" maxColSha="185424" color="EX-green">
      <drainZones>
        <drainZone minCol="86564" maxCol="86573" />
      </drainZones>
      <drainZonesShadow>
        <drainZoneShadow minCol="141586" maxCol="141601" />
        <drainZoneShadow minCol="172630" maxCol="172640" />
      </drainZonesShadow>
    </node>
    <node name="::852704" nid="12209" row="3344" minCol="51046" maxCol="86578" minColSha="102010" maxColSha="184094" color="EX-yellow">
      <drainZones>
        <drainZone minCol="86574" maxCol="86578" />
      </drainZones>
      <drainZonesShadow>
        <drainZoneShadow minCol="141602" maxCol="141621" />
        <drainZoneShadow minCol="172641" maxCol="172646" />
      </drainZonesShadow>
    </node>
    <node name="::854093" nid="11003" row="3345" minCol="51047" maxCol="86584" minColSha="102011" maxColSha="184755" color="EX-purple">
      <drainZones>
        <drainZone minCol="86579" maxCol="86584" />
      </drainZones>
      <drainZonesShadow>
        <drainZoneShadow minCol="141622" maxCol="141640" />
        <drainZoneShadow minCol="172647" maxCol="172652" />
      </drainZonesShadow>
    </node>
    <node name="::852504" nid="12574" row="3346" minCol="51048" maxCol="86591" minColSha="102012" maxColSha="182550" color="EX-dark-purple">
      <drainZones>
        <drainZone minCol="86585" maxCol="86591" />
      </drainZones>
      <drainZonesShadow>
        <drainZoneShadow minCol="141641" maxCol="141655" />
        <drainZoneShadow minCol="172653" maxCol="172660" />
      </drainZonesShadow>
    </node>
    <node name="::855708" nid="11461" row="3347" minCol="51049" maxCol="86594" minColSha="102013" maxColSha="185623" color="EX-dark-red">
      <drainZones>
        <drainZone minCol="86592" maxCol="86594" />
      </drainZones>
      <drainZonesShadow>
        <drainZoneShadow minCol="141656" maxCol="141671" />
        <drainZoneShadow minCol="172661" maxCol="172663" />
      </drainZonesShadow>
    </node>
    <node name="::854645" nid="13751" row="3348" minCol="51050" maxCol="86592" minColSha="102014" maxColSha="172664" color="EX-pale-green">
      <drainZones/>
      <drainZonesShadow>
        <drainZoneShadow minCol="141672" maxCol="141688" />
        <drainZoneShadow minCol="172664" maxCol="172664" />
      </drainZonesShadow>
    </node>
    <node name="::854257" nid="13056" row="3349" minCol="51051" maxCol="86599" minColSha="102015" maxColSha="183501" color="EX-pale-blue">
      <drainZones>
        <drainZone minCol="86595" maxCol="86599" />
      </drainZones>
      <drainZonesShadow>
        <drainZoneShadow minCol="141689" maxCol="141700" />
        <drainZoneShadow minCol="172665" maxCol="172669" />
      </drainZonesShadow>
    </node>
    <node name="::852316" nid="10840" row="3350" minCol="51052" maxCol="86602" minColSha="102016" maxColSha="184936" color="EX-dark-tan">
      <drainZones>
        <drainZone minCol="86600" maxCol="86602" />
      </drainZones>
      <drainZonesShadow>
        <drainZoneShadow minCol="141701" maxCol="141711" />
        <drainZoneShadow minCol="172670" maxCol="172672" />
      </drainZonesShadow>
    </node>
    <node name="::856670" nid="13087" row="3351" minCol="51053" maxCol="86606" minColSha="102017" maxColSha="182100" color="EX-pale-blue-magenta">
      <drainZones>
        <drainZone minCol="86603" maxCol="86606" />
      </drainZones>
      <drainZonesShadow>
        <drainZoneShadow minCol="141712" maxCol="141720" />
        <drainZoneShadow minCol="172673" maxCol="172676" />
      </drainZonesShadow>
    </node>
    <node name="::852039" nid="12015" row="3352" minCol="51058" maxCol="86612" minColSha="102022" maxColSha="183207" color="EX-pale-yellow orange">
      <drainZones>
        <drainZone minCol="86607" maxCol="86612" />
      </drainZones>
      <drainZonesShadow>
        <drainZoneShadow minCol="141721" maxCol="141763" />
        <drainZoneShadow minCol="172677" maxCol="172682" />
      </drainZonesShadow>
    </node>
    <node name="::854221" nid="12304" row="3353" minCol="51059" maxCol="86617" minColSha="102023" maxColSha="184772" color="EX-medium-magenta">
      <drainZones>
        <drainZone minCol="86613" maxCol="86617" />
      </drainZones>
      <drainZonesShadow>
        <drainZoneShadow minCol="141764" maxCol="141804" />
        <drainZoneShadow minCol="172683" maxCol="172687" />
      </drainZonesShadow>
    </node>
    <node name="::852376" nid="12073" row="3354" minCol="51060" maxCol="86635" minColSha="102024" maxColSha="185578" color="EX-pale-red">
      <drainZones>
        <drainZone minCol="86618" maxCol="86635" />
      </drainZones>
      <drainZonesShadow>
        <drainZoneShadow minCol="141805" maxCol="141829" />
        <drainZoneShadow minCol="172688" maxCol="172707" />
      </drainZonesShadow>
    </node>
    <node name="::856412" nid="12510" row="3355" minCol="51061" maxCol="86647" minColSha="102025" maxColSha="185147" color="EX-pale-cyan">
      <drainZones>
        <drainZone minCol="86636" maxCol="86647" />
      </drainZones>
      <drainZonesShadow>
        <drainZoneShadow minCol="141830" maxCol="141861" />
        <drainZoneShadow minCol="172708" maxCol="172719" />
      </drainZonesShadow>
    </node>
    <node name="::853248" nid="12785" row="3356" minCol="51062" maxCol="86652" minColSha="102026" maxColSha="184773" color="EX-pale-yellow-green">
      <drainZones>
        <drainZone minCol="86648" maxCol="86652" />
      </drainZones>
      <drainZonesShadow>
        <drainZoneShadow minCol="141862" maxCol="141897" />
        <drainZoneShadow minCol="172720" maxCol="172724" />
      </drainZonesShadow>
    </node>
    <node name="::852338" nid="11936" row="3357" minCol="51063" maxCol="86661" minColSha="102027" maxColSha="185758" color="EX-pale-purple">
      <drainZones>
        <drainZone minCol="86653" maxCol="86661" />
      </drainZones>
      <drainZonesShadow>
        <drainZoneShadow minCol="141898" maxCol="141927" />
        <drainZoneShadow minCol="172725" maxCol="172734" />
      </drainZonesShadow>
    </node>
    <node name="::855862" nid="12018" row="3358" minCol="51064" maxCol="86665" minColSha="102028" maxColSha="184774" color="EX-pale-magenta">
      <drainZones>
        <drainZone minCol="86662" maxCol="86665" />
      </drainZones>
      <drainZonesShadow>
        <drainZoneShadow minCol="141928" maxCol="141962" />
        <drainZoneShadow minCol="172735" maxCol="172739" />
      </drainZonesShadow>
    </node>
    <node name="::856736" nid="11286" row="3359" minCol="51065" maxCol="86680" minColSha="102029" maxColSha="185627" color="EX-pale-red-orange">
      <drainZones>
        <drainZone minCol="86666" maxCol="86680" />
      </drainZones>
      <drainZonesShadow>
        <drainZoneShadow minCol="141963" maxCol="141981" />
        <drainZoneShadow minCol="172740" maxCol="172754" />
      </drainZonesShadow>
    </node>
    <node name="::851452" nid="12246" row="3360" minCol="51066" maxCol="86692" minColSha="102030" maxColSha="185975" color="EX-blue">
      <drainZones>
        <drainZone minCol="86681" maxCol="86692" />
      </drainZones>
      <drainZonesShadow>
        <drainZoneShadow minCol="141982" maxCol="141999" />
        <drainZoneShadow minCol="172755" maxCol="172766" />
      </drainZonesShadow>
    </node>
    <node name="::852911" nid="12407" row="3361" minCol="51067" maxCol="86693" minColSha="102031" maxColSha="177992" color="EX-orange">
      <drainZones>
        <drainZone minCol="86693" maxCol="86693" />
      </drainZones>
      <drainZonesShadow>
        <drainZoneShadow minCol="142000" maxCol="142024" />
        <drainZoneShadow minCol="172767" maxCol="172769" />
      </drainZonesShadow>
    </node>
    <node name="::852617" nid="10752" row="3362" minCol="51068" maxCol="86695" minColSha="102032" maxColSha="179361" color="EX-dark-cyan">
      <drainZones>
        <drainZone minCol="86694" maxCol="86695" />
      </drainZones>
      <drainZonesShadow>
        <drainZoneShadow minCol="142025" maxCol="142041" />
        <drainZoneShadow minCol="172770" maxCol="172773" />
      </drainZonesShadow>
    </node>
    <node name="::855245" nid="13180" row="3363" minCol="51073" maxCol="86701" minColSha="102037" maxColSha="185624" color="EX-red">
      <drainZones>
        <drainZone minCol="86696" maxCol="86701" />
      </drainZones>
      <drainZonesShadow>
        <drainZoneShadow minCol="142042" maxCol="142083" />
        <drainZoneShadow minCol="172774" maxCol="172779" />
      </drainZonesShadow>
    </node>
    <node name="::854984" nid="13317" row="3364" minCol="51074" maxCol="86702" minColSha="102038" maxColSha="181861" color="EX-dark-orange">
      <drainZones>
        <drainZone minCol="86702" maxCol="86702" />
      </drainZones>
      <drainZonesShadow>
        <drainZoneShadow minCol="142084" maxCol="142127" />
        <drainZoneShadow minCol="172780" maxCol="172781" />
      </drainZonesShadow>
    </node>
    <node name="::851388" nid="12195" row="3365" minCol="51075" maxCol="86711" minColSha="102039" maxColSha="185336" color="EX-dark-gray-purple">
      <drainZones>
        <drainZone minCol="86703" maxCol="86711" />
      </drainZones>
      <drainZonesShadow>
        <drainZoneShadow minCol="142128" maxCol="142158" />
        <drainZoneShadow minCol="172782" maxCol="172793" />
      </drainZonesShadow>
    </node>
    <node name="::855161" nid="10627" row="3366" minCol="51076" maxCol="86717" minColSha="102040" maxColSha="180971" color="EX-cyan">
      <drainZones>
        <drainZone minCol="86712" maxCol="86717" />
      </drainZones>
      <drainZonesShadow>
        <drainZoneShadow minCol="142159" maxCol="142173" />
        <drainZoneShadow minCol="172794" maxCol="172800" />
      </drainZonesShadow>
    </node>
    <node name="::850423" nid="12007" row="3367" minCol="51077" maxCol="86722" minColSha="102041" maxColSha="185768" color="EX-yellow-orange">
      <drainZones>
        <drainZone minCol="86718" maxCol="86722" />
      </drainZones>
      <drainZonesShadow>
        <drainZoneShadow minCol="142174" maxCol="142183" />
        <drainZoneShadow minCol="172801" maxCol="172805" />
      </drainZonesShadow>
    </node>
    <node name="::853639" nid="11656" row="3368" minCol="51078" maxCol="86734" minColSha="102042" maxColSha="185880" color="EX-pure-blue">
      <drainZones>
        <drainZone minCol="86723" maxCol="86734" />
      </drainZones>
      <drainZonesShadow>
        <drainZoneShadow minCol="142184" maxCol="142207" />
        <drainZoneShadow minCol="172806" maxCol="172819" />
      </drainZonesShadow>
    </node>
    <node name="::853767" nid="12927" row="3369" minCol="51079" maxCol="86741" minColSha="102043" maxColSha="184799" color="EX-dark-yellow-green">
      <drainZones>
        <drainZone minCol="86735" maxCol="86741" />
      </drainZones>
      <drainZonesShadow>
        <drainZoneShadow minCol="142208" maxCol="142232" />
        <drainZoneShadow minCol="172820" maxCol="172830" />
      </drainZonesShadow>
    </node>
    <node name="::855711" nid="13601" row="3370" minCol="51080" maxCol="86750" minColSha="102044" maxColSha="183951" color="EX-dark-magenta">
      <drainZones>
        <drainZone minCol="86742" maxCol="86750" />
      </drainZones>
      <drainZonesShadow>
        <drainZoneShadow minCol="142233" maxCol="142249" />
        <drainZoneShadow minCol="172831" maxCol="172840" />
      </drainZonesShadow>
    </node>
    <node name="::855054" nid="11677" row="3371" minCol="51081" maxCol="86723" minColSha="102045" maxColSha="172841" color="EX-dark-green">
      <drainZones/>
      <drainZonesShadow>
        <drainZoneShadow minCol="142250" maxCol="142252" />
        <drainZoneShadow minCol="172841" maxCol="172841" />
      </drainZonesShadow>
    </node>
    <node name="::856918" nid="11436" row="3372" minCol="51086" maxCol="86770" minColSha="102050" maxColSha="185924" color="EX-blue-magenta">
      <drainZones>
        <drainZone minCol="86751" maxCol="86770" />
      </drainZones>
      <drainZonesShadow>
        <drainZoneShadow minCol="142253" maxCol="142282" />
        <drainZoneShadow minCol="172842" maxCol="172861" />
      </drainZonesShadow>
    </node>
    <node name="::854373" nid="11019" row="3373" minCol="51087" maxCol="86778" minColSha="102051" maxColSha="185255" color="EX-yellow-green">
      <drainZones>
        <drainZone minCol="86771" maxCol="86778" />
      </drainZones>
      <drainZonesShadow>
        <drainZoneShadow minCol="142283" maxCol="142317" />
        <drainZoneShadow minCol="172862" maxCol="172869" />
      </drainZonesShadow>
    </node>
    <node name="::851041" nid="11344" row="3374" minCol="51088" maxCol="86788" minColSha="102052" maxColSha="185303" color="EX-magenta">
      <drainZones>
        <drainZone minCol="86779" maxCol="86788" />
      </drainZones>
      <drainZonesShadow>
        <drainZoneShadow minCol="142318" maxCol="142342" />
        <drainZoneShadow minCol="172870" maxCol="172880" />
      </drainZonesShadow>
    </node>
    <node name="::854372" nid="11822" row="3375" minCol="51089" maxCol="86793" minColSha="102053" maxColSha="185307" color="EX-green">
      <drainZones>
        <drainZone minCol="86789" maxCol="86793" />
      </drainZones>
      <drainZonesShadow>
        <drainZoneShadow minCol="142343" maxCol="142368" />
        <drainZoneShadow minCol="172881" maxCol="172886" />
      </drainZonesShadow>
    </node>
    <node name="::856098" nid="13791" row="3376" minCol="51090" maxCol="86794" minColSha="102054" maxColSha="173087" color="EX-yellow">
      <drainZones>
        <drainZone minCol="86794" maxCol="86794" />
      </drainZones>
      <drainZonesShadow>
        <drainZoneShadow minCol="142369" maxCol="142398" />
        <drainZoneShadow minCol="172887" maxCol="172887" />
      </drainZonesShadow>
    </node>
    <node name="::851521" nid="10674" row="3377" minCol="51091" maxCol="86796" minColSha="102055" maxColSha="185651" color="EX-purple">
      <drainZones>
        <drainZone minCol="86795" maxCol="86796" />
      </drainZones>
      <drainZonesShadow>
        <drainZoneShadow minCol="142399" maxCol="142426" />
        <drainZoneShadow minCol="172888" maxCol="172889" />
      </drainZonesShadow>
    </node>
    <node name="::852659" nid="10841" row="3378" minCol="51092" maxCol="86808" minColSha="102056" maxColSha="185958" color="EX-dark-purple">
      <drainZones>
        <drainZone minCol="86797" maxCol="86808" />
      </drainZones>
      <drainZonesShadow>
        <drainZoneShadow minCol="142427" maxCol="142444" />
        <drainZoneShadow minCol="172890" maxCol="172901" />
      </drainZonesShadow>
    </node>
    <node name="::856404" nid="11464" row="3379" minCol="51093" maxCol="86811" minColSha="102057" maxColSha="180070" color="EX-dark-red">
      <drainZones>
        <drainZone minCol="86809" maxCol="86811" />
      </drainZones>
      <drainZonesShadow>
        <drainZoneShadow minCol="142445" maxCol="142468" />
        <drainZoneShadow minCol="172902" maxCol="172906" />
      </drainZonesShadow>
    </node>
    <node name="::850709" nid="10838" row="3380" minCol="51094" maxCol="86814" minColSha="102058" maxColSha="182516" color="EX-pale-green">
      <drainZones>
        <drainZone minCol="86812" maxCol="86814" />
      </drainZones>
      <drainZonesShadow>
        <drainZoneShadow minCol="142469" maxCol="142489" />
        <drainZoneShadow minCol="172907" maxCol="172910" />
      </drainZonesShadow>
    </node>
    <node name="::854371" nid="13936" row="3381" minCol="51095" maxCol="86816" minColSha="102059" maxColSha="184899" color="EX-pale-blue">
      <drainZones>
        <drainZone minCol="86815" maxCol="86816" />
      </drainZones>
      <drainZonesShadow>
        <drainZoneShadow minCol="142490" maxCol="142500" />
        <drainZoneShadow minCol="172911" maxCol="172912" />
      </drainZonesShadow>
    </node>
    <node name="::853346" nid="11463" row="3382" minCol="51096" maxCol="86819" minColSha="102060" maxColSha="185734" color="EX-dark-tan">
      <drainZones>
        <drainZone minCol="86817" maxCol="86819" />
      </drainZones>
      <drainZonesShadow>
        <drainZoneShadow minCol="142501" maxCol="142508" />
        <drainZoneShadow minCol="172913" maxCol="172916" />
      </drainZonesShadow>
    </node>
    <node name="::854193" nid="13559" row="3383" minCol="51097" maxCol="86824" minColSha="102061" maxColSha="185726" color="EX-pale-blue-magenta">
      <drainZones>
        <drainZone minCol="86820" maxCol="86824" />
      </drainZones>
      <drainZonesShadow>
        <drainZoneShadow minCol="142509" maxCol="142522" />
        <drainZoneShadow minCol="172917" maxCol="172921" />
      </drainZonesShadow>
    </node>
    <node name="::856725" nid="13242" row="3384" minCol="51098" maxCol="86826" minColSha="102062" maxColSha="178089" color="EX-pale-yellow orange">
      <drainZones>
        <drainZone minCol="86825" maxCol="86826" />
      </drainZones>
      <drainZonesShadow>
        <drainZoneShadow minCol="142523" maxCol="142530" />
        <drainZoneShadow minCol="172922" maxCol="172923" />
      </drainZonesShadow>
    </node>
    <node name="::856387" nid="10969" row="3385" minCol="51100" maxCol="86852" minColSha="102064" maxColSha="185589" color="EX-medium-magenta">
      <drainZones>
        <drainZone minCol="86827" maxCol="86852" />
      </drainZones>
      <drainZonesShadow>
        <drainZoneShadow minCol="142531" maxCol="142556" />
        <drainZoneShadow minCol="172924" maxCol="172949" />
      </drainZonesShadow>
    </node>
    <node name="::851359" nid="13016" row="3386" minCol="51101" maxCol="86875" minColSha="102065" maxColSha="185462" color="EX-pale-red">
      <drainZones>
        <drainZone minCol="86853" maxCol="86875" />
      </drainZones>
      <drainZonesShadow>
        <drainZoneShadow minCol="142557" maxCol="142583" />
        <drainZoneShadow minCol="172950" maxCol="172972" />
      </drainZonesShadow>
    </node>
    <node name="::856091" nid="10601" row="3387" minCol="51102" maxCol="86892" minColSha="102066" maxColSha="185238" color="EX-pale-cyan">
      <drainZones>
        <drainZone minCol="86876" maxCol="86892" />
      </drainZones>
      <drainZonesShadow>
        <drainZoneShadow minCol="142584" maxCol="142612" />
        <drainZoneShadow minCol="172973" maxCol="172989" />
      </drainZonesShadow>
    </node>
    <node name="::851782" nid="10623" row="3388" minCol="51103" maxCol="86904" minColSha="102067" maxColSha="185256" color="EX-pale-yellow-green">
      <drainZones>
        <drainZone minCol="86893" maxCol="86904" />
      </drainZones>
      <drainZonesShadow>
        <drainZoneShadow minCol="142613" maxCol="142644" />
        <drainZoneShadow minCol="172990" maxCol="173002" />
      </drainZonesShadow>
    </node>
    <node name="::855076" nid="11281" row="3389" minCol="51104" maxCol="86917" minColSha="102068" maxColSha="185178" color="EX-pale-purple">
      <drainZones>
        <drainZone minCol="86905" maxCol="86917" />
      </drainZones>
      <drainZonesShadow>
        <drainZoneShadow minCol="142645" maxCol="142674" />
        <drainZoneShadow minCol="173003" maxCol="173016" />
      </drainZonesShadow>
    </node>
    <node name="::853017" nid="12578" row="3390" minCol="51105" maxCol="86933" minColSha="102069" maxColSha="185893" color="EX-pale-magenta">
      <drainZones>
        <drainZone minCol="86918" maxCol="86933" />
      </drainZones>
      <drainZonesShadow>
        <drainZoneShadow minCol="142675" maxCol="142700" />
        <drainZoneShadow minCol="173017" maxCol="173033" />
      </drainZonesShadow>
    </node>
    <node name="::850639" nid="11340" row="3391" minCol="51106" maxCol="86949" minColSha="102070" maxColSha="185190" color="EX-pale-red-orange">
      <drainZones>
        <drainZone minCol="86934" maxCol="86949" />
      </drainZones>
      <drainZonesShadow>
        <drainZoneShadow minCol="142701" maxCol="142726" />
        <drainZoneShadow minCol="173034" maxCol="173049" />
      </drainZonesShadow>
    </node>
    <node name="::853010" nid="12424" row="3392" minCol="51107" maxCol="86961" minColSha="102071" maxColSha="185628" color="EX-blue">
      <drainZones>
        <drainZone minCol="86950" maxCol="86961" />
      </drainZones>
      <drainZonesShadow>
        <drainZoneShadow minCol="142727" maxCol="142752" />
        <drainZoneShadow minCol="173050" maxCol="173063" />
      </drainZonesShadow>
    </node>
    <node name="::853153" nid="10913" row="3393" minCol="51108" maxCol="86966" minColSha="102072" maxColSha="184046" color="EX-orange">
      <drainZones>
        <drainZone minCol="86962" maxCol="86966" />
      </drainZones>
      <drainZonesShadow>
        <drainZoneShadow minCol="142753" maxCol="142782" />
        <drainZoneShadow minCol="173064" maxCol="173070" />
      </drainZonesShadow>
    </node>
    <node name="::851495" nid="11941" row="3394" minCol="51109" maxCol="86979" minColSha="102073" maxColSha="182684" color="EX-dark-cyan">
      <drainZones>
        <drainZone minCol="86967" maxCol="86979" />
      </drainZones>
      <drainZonesShadow>
        <drainZoneShadow minCol="142783" maxCol="142804" />
        <drainZoneShadow minCol="173071" maxCol="173084" />
      </drainZonesShadow>
    </node>
    <node name="::852939" nid="12484" row="3395" minCol="51110" maxCol="86991" minColSha="102074" maxColSha="185720" color="EX-red">
      <drainZones>
        <drainZone minCol="86980" maxCol="86991" />
      </drainZones>
      <drainZonesShadow>
        <drainZoneShadow minCol="142805" maxCol="142824" />
        <drainZoneShadow minCol="173085" maxCol="173099" />
      </drainZonesShadow>
    </node>
    <node name="::856850" nid="12575" row="3396" minCol="51111" maxCol="87003" minColSha="102075" maxColSha="185899" color="EX-dark-orange">
      <drainZones>
        <drainZone minCol="86992" maxCol="87003" />
      </drainZones>
      <drainZonesShadow>
        <drainZoneShadow minCol="142825" maxCol="142845" />
        <drainZoneShadow minCol="173100" maxCol="173112" />
      </drainZonesShadow>
    </node>
    <node name="::856713" nid="10950" row="3397" minCol="51112" maxCol="87012" minColSha="102076" maxColSha="185274" color="EX-dark-gray-purple">
      <drainZones>
        <drainZone minCol="87004" maxCol="87012" />
      </drainZones>
      <drainZonesShadow>
        <drainZoneShadow minCol="142846" maxCol="142868" />
        <drainZoneShadow minCol="173113" maxCol="173122" />
      </drainZonesShadow>
    </node>
    <node name="::855339" nid="13398" row="3398" minCol="51113" maxCol="87019" minColSha="102077" maxColSha="184939" color="EX-cyan">
      <drainZones>
        <drainZone minCol="87013" maxCol="87019" />
      </drainZones>
      <drainZonesShadow>
        <drainZoneShadow minCol="142869" maxCol="142889" />
        <drainZoneShadow minCol="173123" maxCol="173129" />
      </drainZonesShadow>
    </node>
    <node name="::855771" nid="11084" row="3399" minCol="51114" maxCol="87031" minColSha="102078" maxColSha="185505" color="EX-yellow-orange">
      <drainZones>
        <drainZone minCol="87020" maxCol="87031" />
      </drainZones>
      <drainZonesShadow>
        <drainZoneShadow minCol="142890" maxCol="142905" />
        <drainZoneShadow minCol="173130" maxCol="173141" />
      </drainZonesShadow>
    </node>
    <node name="::850607" nid="10916" row="3400" minCol="51115" maxCol="87039" minColSha="102079" maxColSha="184684" color="EX-pure-blue">
      <drainZones>
        <drainZone minCol="87032" maxCol="87039" />
      </drainZones>
      <drainZonesShadow>
        <drainZoneShadow minCol="142906" maxCol="142923" />
        <drainZoneShadow minCol="173142" maxCol="173150" />
      </drainZonesShadow>
    </node>
    <node name="::850589" nid="13410" row="3401" minCol="51116" maxCol="87050" minColSha="102080" maxColSha="184604" color="EX-dark-yellow-green">
      <drainZones>
        <drainZone minCol="87040" maxCol="87050" />
      </drainZones>
      <drainZonesShadow>
        <drainZoneShadow minCol="142924" maxCol="142938" />
        <drainZoneShadow minCol="173151" maxCol="173161" />
      </drainZonesShadow>
    </node>
    <node name="::853909" nid="13728" row="3402" minCol="51117" maxCol="87056" minColSha="102081" maxColSha="184718" color="EX-dark-magenta">
      <drainZones>
        <drainZone minCol="87051" maxCol="87056" />
      </drainZones>
      <drainZonesShadow>
        <drainZoneShadow minCol="142939" maxCol="142955" />
        <drainZoneShadow minCol="173162" maxCol="173170" />
      </drainZonesShadow>
    </node>
    <node name="::856926" nid="13095" row="3403" minCol="51118" maxCol="87064" minColSha="102082" maxColSha="184167" color="EX-dark-green">
      <drainZones>
        <drainZone minCol="87057" maxCol="87064" />
      </drainZones>
      <drainZonesShadow>
        <drainZoneShadow minCol="142956" maxCol="142971" />
        <drainZoneShadow minCol="173171" maxCol="173178" />
      </drainZonesShadow>
    </node>
    <node name="::850711" nid="12341" row="3404" minCol="51119" maxCol="87069" minColSha="102083" maxColSha="180610" color="EX-blue-magenta">
      <drainZones>
        <drainZone minCol="87065" maxCol="87069" />
      </drainZones>
      <drainZonesShadow>
        <drainZoneShadow minCol="142972" maxCol="142989" />
        <drainZoneShadow minCol="173179" maxCol="173183" />
      </drainZonesShadow>
    </node>
    <node name="::856292" nid="11124" row="3405" minCol="51120" maxCol="86608" minColSha="102084" maxColSha="173184" color="EX-yellow-green">
      <drainZones/>
      <drainZonesShadow>
        <drainZoneShadow minCol="142990" maxCol="143008" />
        <drainZoneShadow minCol="173184" maxCol="173184" />
      </drainZonesShadow>
    </node>
    <node name="::852897" nid="11315" row="3406" minCol="51121" maxCol="87078" minColSha="102085" maxColSha="184651" color="EX-magenta">
      <drainZones>
        <drainZone minCol="87070" maxCol="87078" />
      </drainZones>
      <drainZonesShadow>
        <drainZoneShadow minCol="143009" maxCol="143015" />
        <drainZoneShadow minCol="173185" maxCol="173194" />
      </drainZonesShadow>
    </node>
    <node name="::851328" nid="11325" row="3407" minCol="51122" maxCol="87084" minColSha="102086" maxColSha="184464" color="EX-green">
      <drainZones>
        <drainZone minCol="87079" maxCol="87084" />
      </drainZones>
      <drainZonesShadow>
        <drainZoneShadow minCol="143016" maxCol="143023" />
        <drainZoneShadow minCol="173195" maxCol="173200" />
      </drainZonesShadow>
    </node>
    <node name="::851401" nid="13444" row="3408" minCol="51123" maxCol="87089" minColSha="102087" maxColSha="182637" color="EX-yellow">
      <drainZones>
        <drainZone minCol="87085" maxCol="87089" />
      </drainZones>
      <drainZonesShadow>
        <drainZoneShadow minCol="143024" maxCol="143027" />
        <drainZoneShadow minCol="173201" maxCol="173205" />
      </drainZonesShadow>
    </node>
    <node name="::851178" nid="13548" row="3409" minCol="51124" maxCol="87091" minColSha="102088" maxColSha="184557" color="EX-purple">
      <drainZones>
        <drainZone minCol="87090" maxCol="87091" />
      </drainZones>
      <drainZonesShadow>
        <drainZoneShadow minCol="143028" maxCol="143031" />
        <drainZoneShadow minCol="173206" maxCol="173207" />
      </drainZonesShadow>
    </node>
    <node name="::855867" nid="12165" row="3410" minCol="51125" maxCol="87092" minColSha="102089" maxColSha="173249" color="EX-dark-purple">
      <drainZones>
        <drainZone minCol="87092" maxCol="87092" />
      </drainZones>
      <drainZonesShadow>
        <drainZoneShadow minCol="143032" maxCol="143036" />
        <drainZoneShadow minCol="173208" maxCol="173208" />
      </drainZonesShadow>
    </node>
    <node name="::855495" nid="11506" row="3411" minCol="51126" maxCol="87097" minColSha="102090" maxColSha="184995" color="EX-dark-red">
      <drainZones>
        <drainZone minCol="87093" maxCol="87097" />
      </drainZones>
      <drainZonesShadow>
        <drainZoneShadow minCol="143037" maxCol="143063" />
        <drainZoneShadow minCol="173209" maxCol="173213" />
      </drainZonesShadow>
    </node>
    <node name="::852569" nid="12964" row="3412" minCol="51127" maxCol="87104" minColSha="102091" maxColSha="185732" color="EX-pale-green">
      <drainZones>
        <drainZone minCol="87098" maxCol="87104" />
      </drainZones>
      <drainZonesShadow>
        <drainZoneShadow minCol="143064" maxCol="143076" />
        <drainZoneShadow minCol="173214" maxCol="173222" />
      </drainZonesShadow>
    </node>
    <node name="::854142" nid="12594" row="3413" minCol="51533" maxCol="87127" minColSha="102497" maxColSha="185845" color="EX-pale-blue">
      <drainZones>
        <drainZone minCol="87105" maxCol="87127" />
      </drainZones>
      <drainZonesShadow>
        <drainZoneShadow minCol="143077" maxCol="143106" />
        <drainZoneShadow minCol="173223" maxCol="173247" />
      </drainZonesShadow>
    </node>
    <node name="::851536" nid="12758" row="3414" minCol="51534" maxCol="87135" minColSha="102498" maxColSha="185892" color="EX-dark-tan">
      <drainZones>
        <drainZone minCol="87128" maxCol="87135" />
      </drainZones>
      <drainZonesShadow>
        <drainZoneShadow minCol="143107" maxCol="143149" />
        <drainZoneShadow minCol="173248" maxCol="173257" />
      </drainZonesShadow>
    </node>
    <node name="::852090" nid="11421" row="3415" minCol="51535" maxCol="87161" minColSha="102499" maxColSha="185963" color="EX-pale-blue-magenta">
      <drainZones>
        <drainZone minCol="87136" maxCol="87161" />
      </drainZones>
      <drainZonesShadow>
        <drainZoneShadow minCol="143150" maxCol="143176" />
        <drainZoneShadow minCol="173258" maxCol="173283" />
      </drainZonesShadow>
    </node>
    <node name="::851264" nid="11640" row="3416" minCol="51536" maxCol="87179" minColSha="102500" maxColSha="183411" color="EX-pale-yellow orange">
      <drainZones>
        <drainZone minCol="87162" maxCol="87179" />
      </drainZones>
      <drainZonesShadow>
        <drainZoneShadow minCol="143177" maxCol="143208" />
        <drainZoneShadow minCol="173284" maxCol="173302" />
      </drainZonesShadow>
    </node>
    <node name="::853811" nid="12856" row="3417" minCol="51537" maxCol="87192" minColSha="102501" maxColSha="185353" color="EX-medium-magenta">
      <drainZones>
        <drainZone minCol="87180" maxCol="87192" />
      </drainZones>
      <drainZonesShadow>
        <drainZoneShadow minCol="143209" maxCol="143246" />
        <drainZoneShadow minCol="173303" maxCol="173315" />
      </drainZonesShadow>
    </node>
    <node name="::854428" nid="11129" row="3418" minCol="51538" maxCol="87209" minColSha="102502" maxColSha="184516" color="EX-pale-red">
      <drainZones>
        <drainZone minCol="87193" maxCol="87209" />
      </drainZones>
      <drainZonesShadow>
        <drainZoneShadow minCol="143247" maxCol="143278" />
        <drainZoneShadow minCol="173316" maxCol="173333" />
      </drainZonesShadow>
    </node>
    <node name="::855477" nid="12004" row="3419" minCol="51539" maxCol="87225" minColSha="102503" maxColSha="185784" color="EX-pale-cyan">
      <drainZones>
        <drainZone minCol="87210" maxCol="87225" />
      </drainZones>
      <drainZonesShadow>
        <drainZoneShadow minCol="143279" maxCol="143310" />
        <drainZoneShadow minCol="173334" maxCol="173351" />
      </drainZonesShadow>
    </node>
    <node name="::856337" nid="14024" row="3420" minCol="51540" maxCol="87243" minColSha="102504" maxColSha="185916" color="EX-pale-yellow-green">
      <drainZones>
        <drainZone minCol="87226" maxCol="87243" />
      </drainZones>
      <drainZonesShadow>
        <drainZoneShadow minCol="143311" maxCol="143338" />
        <drainZoneShadow minCol="173352" maxCol="173373" />
      </drainZonesShadow>
    </node>
    <node name="::856547" nid="10609" row="3421" minCol="51541" maxCol="87256" minColSha="102505" maxColSha="184153" color="EX-pale-purple">
      <drainZones>
        <drainZone minCol="87244" maxCol="87256" />
      </drainZones>
      <drainZonesShadow>
        <drainZoneShadow minCol="143339" maxCol="143375" />
        <drainZoneShadow minCol="173374" maxCol="173386" />
      </drainZonesShadow>
    </node>
    <node name="::856659" nid="10604" row="3422" minCol="51542" maxCol="87273" minColSha="102506" maxColSha="184647" color="EX-pale-magenta">
      <drainZones>
        <drainZone minCol="87257" maxCol="87273" />
      </drainZones>
      <drainZonesShadow>
        <drainZoneShadow minCol="143376" maxCol="143405" />
        <drainZoneShadow minCol="173387" maxCol="173406" />
      </drainZonesShadow>
    </node>
    <node name="::851800" nid="12599" row="3423" minCol="51543" maxCol="87283" minColSha="102507" maxColSha="182540" color="EX-pale-red-orange">
      <drainZones>
        <drainZone minCol="87274" maxCol="87283" />
      </drainZones>
      <drainZonesShadow>
        <drainZoneShadow minCol="143406" maxCol="143443" />
        <drainZoneShadow minCol="173407" maxCol="173417" />
      </drainZonesShadow>
    </node>
    <node name="::851967" nid="10954" row="3424" minCol="51544" maxCol="87298" minColSha="102508" maxColSha="185041" color="EX-blue">
      <drainZones>
        <drainZone minCol="87284" maxCol="87298" />
      </drainZones>
      <drainZonesShadow>
        <drainZoneShadow minCol="143444" maxCol="143477" />
        <drainZoneShadow minCol="173418" maxCol="173432" />
      </drainZonesShadow>
    </node>
    <node name="::852037" nid="10817" row="3425" minCol="51545" maxCol="87307" minColSha="102509" maxColSha="185042" color="EX-orange">
      <drainZones>
        <drainZone minCol="87299" maxCol="87307" />
      </drainZones>
      <drainZonesShadow>
        <drainZoneShadow minCol="143478" maxCol="143514" />
        <drainZoneShadow minCol="173433" maxCol="173444" />
      </drainZonesShadow>
    </node>
    <node name="::852778" nid="13462" row="3426" minCol="51546" maxCol="87325" minColSha="102510" maxColSha="185513" color="EX-dark-cyan">
      <drainZones>
        <drainZone minCol="87308" maxCol="87325" />
      </drainZones>
      <drainZonesShadow>
        <drainZoneShadow minCol="143515" maxCol="143545" />
        <drainZoneShadow minCol="173445" maxCol="173462" />
      </drainZonesShadow>
    </node>
    <node name="::853805" nid="11015" row="3427" minCol="51547" maxCol="87331" minColSha="102511" maxColSha="183744" color="EX-red">
      <drainZones>
        <drainZone minCol="87326" maxCol="87331" />
      </drainZones>
      <drainZonesShadow>
        <drainZoneShadow minCol="143546" maxCol="143588" />
        <drainZoneShadow minCol="173463" maxCol="173468" />
      </drainZonesShadow>
    </node>
    <node name="::854181" nid="11776" row="3428" minCol="51548" maxCol="87352" minColSha="102512" maxColSha="185207" color="EX-dark-orange">
      <drainZones>
        <drainZone minCol="87332" maxCol="87352" />
      </drainZones>
      <drainZonesShadow>
        <drainZoneShadow minCol="143589" maxCol="143614" />
        <drainZoneShadow minCol="173469" maxCol="173491" />
      </drainZonesShadow>
    </node>
    <node name="::854324" nid="12874" row="3429" minCol="51549" maxCol="87365" minColSha="102513" maxColSha="185918" color="EX-dark-gray-purple">
      <drainZones>
        <drainZone minCol="87353" maxCol="87365" />
      </drainZones>
      <drainZonesShadow>
        <drainZoneShadow minCol="143615" maxCol="143650" />
        <drainZoneShadow minCol="173492" maxCol="173504" />
      </drainZonesShadow>
    </node>
    <node name="::854647" nid="11820" row="3430" minCol="51550" maxCol="87375" minColSha="102514" maxColSha="183224" color="EX-cyan">
      <drainZones>
        <drainZone minCol="87366" maxCol="87375" />
      </drainZones>
      <drainZonesShadow>
        <drainZoneShadow minCol="143651" maxCol="143688" />
        <drainZoneShadow minCol="173505" maxCol="173515" />
      </drainZonesShadow>
    </node>
    <node name="::854691" nid="12066" row="3431" minCol="51551" maxCol="87385" minColSha="102515" maxColSha="184573" color="EX-yellow-orange">
      <drainZones>
        <drainZone minCol="87376" maxCol="87385" />
      </drainZones>
      <drainZonesShadow>
        <drainZoneShadow minCol="143689" maxCol="143726" />
        <drainZoneShadow minCol="173516" maxCol="173526" />
      </drainZonesShadow>
    </node>
    <node name="::855094" nid="11977" row="3432" minCol="51552" maxCol="87395" minColSha="102516" maxColSha="184300" color="EX-pure-blue">
      <drainZones>
        <drainZone minCol="87386" maxCol="87395" />
      </drainZones>
      <drainZonesShadow>
        <drainZoneShadow minCol="143727" maxCol="143765" />
        <drainZoneShadow minCol="173527" maxCol="173536" />
      </drainZonesShadow>
    </node>
    <node name="::851226" nid="11630" row="3433" minCol="51553" maxCol="87407" minColSha="102517" maxColSha="184309" color="EX-dark-yellow-green">
      <drainZones>
        <drainZone minCol="87396" maxCol="87407" />
      </drainZones>
      <drainZonesShadow>
        <drainZoneShadow minCol="143766" maxCol="143799" />
        <drainZoneShadow minCol="173537" maxCol="173550" />
      </drainZonesShadow>
    </node>
    <node name="::853301" nid="12797" row="3434" minCol="51554" maxCol="87416" minColSha="102518" maxColSha="184154" color="EX-dark-magenta">
      <drainZones>
        <drainZone minCol="87408" maxCol="87416" />
      </drainZones>
      <drainZonesShadow>
        <drainZoneShadow minCol="143800" maxCol="143837" />
        <drainZoneShadow minCol="173551" maxCol="173560" />
      </drainZonesShadow>
    </node>
    <node name="::854382" nid="12876" row="3435" minCol="51555" maxCol="87423" minColSha="102519" maxColSha="184912" color="EX-dark-green">
      <drainZones>
        <drainZone minCol="87417" maxCol="87423" />
      </drainZones>
      <drainZonesShadow>
        <drainZoneShadow minCol="143838" maxCol="143877" />
        <drainZoneShadow minCol="173561" maxCol="173568" />
      </drainZonesShadow>
    </node>
    <node name="::855750" nid="12169" row="3436" minCol="51556" maxCol="87428" minColSha="102520" maxColSha="185149" color="EX-blue-magenta">
      <drainZones>
        <drainZone minCol="87424" maxCol="87428" />
      </drainZones>
      <drainZonesShadow>
        <drainZoneShadow minCol="143878" maxCol="143918" />
        <drainZoneShadow minCol="173569" maxCol="173575" />
      </drainZonesShadow>
    </node>
    <node name="::855885" nid="13890" row="3437" minCol="51557" maxCol="87445" minColSha="102521" maxColSha="185786" color="EX-yellow-green">
      <drainZones>
        <drainZone minCol="87429" maxCol="87445" />
      </drainZones>
      <drainZonesShadow>
        <drainZoneShadow minCol="143919" maxCol="143949" />
        <drainZoneShadow minCol="173576" maxCol="173592" />
      </drainZonesShadow>
    </node>
    <node name="::850505" nid="13167" row="3438" minCol="51558" maxCol="87464" minColSha="102522" maxColSha="184712" color="EX-magenta">
      <drainZones>
        <drainZone minCol="87446" maxCol="87464" />
      </drainZones>
      <drainZonesShadow>
        <drainZoneShadow minCol="143950" maxCol="143973" />
        <drainZoneShadow minCol="173593" maxCol="173615" />
      </drainZonesShadow>
    </node>
    <node name="::850552" nid="13832" row="3439" minCol="51559" maxCol="87481" minColSha="102523" maxColSha="181277" color="EX-green">
      <drainZones>
        <drainZone minCol="87465" maxCol="87481" />
      </drainZones>
      <drainZonesShadow>
        <drainZoneShadow minCol="143974" maxCol="144001" />
        <drainZoneShadow minCol="173616" maxCol="173634" />
      </drainZonesShadow>
    </node>
    <node name="::851412" nid="11670" row="3440" minCol="51560" maxCol="87486" minColSha="102524" maxColSha="182283" color="EX-yellow">
      <drainZones>
        <drainZone minCol="87482" maxCol="87486" />
      </drainZones>
      <drainZonesShadow>
        <drainZoneShadow minCol="144002" maxCol="144040" />
        <drainZoneShadow minCol="173635" maxCol="173642" />
      </drainZonesShadow>
    </node>
    <node name="::851562" nid="11963" row="3441" minCol="51561" maxCol="87498" minColSha="102525" maxColSha="181278" color="EX-purple">
      <drainZones>
        <drainZone minCol="87487" maxCol="87498" />
      </drainZones>
      <drainZonesShadow>
        <drainZoneShadow minCol="144041" maxCol="144075" />
        <drainZoneShadow minCol="173643" maxCol="173654" />
      </drainZonesShadow>
    </node>
    <node name="::851846" nid="10906" row="3442" minCol="51562" maxCol="87515" minColSha="102526" maxColSha="185908" color="EX-dark-purple">
      <drainZones>
        <drainZone minCol="87499" maxCol="87515" />
      </drainZones>
      <drainZonesShadow>
        <drainZoneShadow minCol="144076" maxCol="144104" />
        <drainZoneShadow minCol="173655" maxCol="173672" />
      </drainZonesShadow>
    </node>
    <node name="::851893" nid="12201" row="3443" minCol="51563" maxCol="87518" minColSha="102527" maxColSha="184343" color="EX-dark-red">
      <drainZones>
        <drainZone minCol="87516" maxCol="87518" />
      </drainZones>
      <drainZonesShadow>
        <drainZoneShadow minCol="144105" maxCol="144147" />
        <drainZoneShadow minCol="173673" maxCol="173676" />
      </drainZonesShadow>
    </node>
    <node name="::852512" nid="10922" row="3444" minCol="51564" maxCol="87528" minColSha="102528" maxColSha="184685" color="EX-pale-green">
      <drainZones>
        <drainZone minCol="87519" maxCol="87528" />
      </drainZones>
      <drainZonesShadow>
        <drainZoneShadow minCol="144148" maxCol="144182" />
        <drainZoneShadow minCol="173677" maxCol="173688" />
      </drainZonesShadow>
    </node>
    <node name="::852555" nid="11303" row="3445" minCol="51565" maxCol="87536" minColSha="102529" maxColSha="181330" color="EX-pale-blue">
      <drainZones>
        <drainZone minCol="87529" maxCol="87536" />
      </drainZones>
      <drainZonesShadow>
        <drainZoneShadow minCol="144183" maxCol="144220" />
        <drainZoneShadow minCol="173689" maxCol="173697" />
      </drainZonesShadow>
    </node>
    <node name="::853958" nid="12901" row="3446" minCol="51566" maxCol="87547" minColSha="102530" maxColSha="185682" color="EX-dark-tan">
      <drainZones>
        <drainZone minCol="87537" maxCol="87547" />
      </drainZones>
      <drainZonesShadow>
        <drainZoneShadow minCol="144221" maxCol="144253" />
        <drainZoneShadow minCol="173698" maxCol="173711" />
      </drainZonesShadow>
    </node>
    <node name="::854020" nid="10923" row="3447" minCol="51567" maxCol="87559" minColSha="102531" maxColSha="184496" color="EX-pale-blue-magenta">
      <drainZones>
        <drainZone minCol="87548" maxCol="87559" />
      </drainZones>
      <drainZonesShadow>
        <drainZoneShadow minCol="144254" maxCol="144288" />
        <drainZoneShadow minCol="173712" maxCol="173723" />
      </drainZonesShadow>
    </node>
    <node name="::855184" nid="13567" row="3448" minCol="51568" maxCol="87569" minColSha="102532" maxColSha="179326" color="EX-pale-yellow orange">
      <drainZones>
        <drainZone minCol="87560" maxCol="87569" />
      </drainZones>
      <drainZonesShadow>
        <drainZoneShadow minCol="144289" maxCol="144322" />
        <drainZoneShadow minCol="173724" maxCol="173736" />
      </drainZonesShadow>
    </node>
    <node name="::855649" nid="11371" row="3449" minCol="51569" maxCol="87578" minColSha="102533" maxColSha="184096" color="EX-medium-magenta">
      <drainZones>
        <drainZone minCol="87570" maxCol="87578" />
      </drainZones>
      <drainZonesShadow>
        <drainZoneShadow minCol="144323" maxCol="144359" />
        <drainZoneShadow minCol="173737" maxCol="173746" />
      </drainZonesShadow>
    </node>
    <node name="::850450" nid="13168" row="3450" minCol="51570" maxCol="87589" minColSha="102534" maxColSha="184963" color="EX-pale-red">
      <drainZones>
        <drainZone minCol="87579" maxCol="87589" />
      </drainZones>
      <drainZonesShadow>
        <drainZoneShadow minCol="144360" maxCol="144393" />
        <drainZoneShadow minCol="173747" maxCol="173758" />
      </drainZonesShadow>
    </node>
    <node name="::850705" nid="11500" row="3451" minCol="51571" maxCol="87599" minColSha="102535" maxColSha="185417" color="EX-pale-cyan">
      <drainZones>
        <drainZone minCol="87590" maxCol="87599" />
      </drainZones>
      <drainZonesShadow>
        <drainZoneShadow minCol="144394" maxCol="144426" />
        <drainZoneShadow minCol="173759" maxCol="173771" />
      </drainZonesShadow>
    </node>
    <node name="::850820" nid="12183" row="3452" minCol="51572" maxCol="87603" minColSha="102536" maxColSha="184081" color="EX-pale-yellow-green">
      <drainZones>
        <drainZone minCol="87600" maxCol="87603" />
      </drainZones>
      <drainZonesShadow>
        <drainZoneShadow minCol="144427" maxCol="144465" />
        <drainZoneShadow minCol="173772" maxCol="173778" />
      </drainZonesShadow>
    </node>
    <node name="::851332" nid="12730" row="3453" minCol="51573" maxCol="87608" minColSha="102537" maxColSha="178519" color="EX-pale-purple">
      <drainZones>
        <drainZone minCol="87604" maxCol="87608" />
      </drainZones>
      <drainZonesShadow>
        <drainZoneShadow minCol="144466" maxCol="144505" />
        <drainZoneShadow minCol="173779" maxCol="173784" />
      </drainZonesShadow>
    </node>
    <node name="::852296" nid="12063" row="3454" minCol="51574" maxCol="87616" minColSha="102538" maxColSha="184812" color="EX-pale-magenta">
      <drainZones>
        <drainZone minCol="87609" maxCol="87616" />
      </drainZones>
      <drainZonesShadow>
        <drainZoneShadow minCol="144506" maxCol="144541" />
        <drainZoneShadow minCol="173785" maxCol="173794" />
      </drainZonesShadow>
    </node>
    <node name="::853385" nid="11275" row="3455" minCol="51575" maxCol="87622" minColSha="102539" maxColSha="176328" color="EX-pale-red-orange">
      <drainZones>
        <drainZone minCol="87617" maxCol="87622" />
      </drainZones>
      <drainZonesShadow>
        <drainZoneShadow minCol="144542" maxCol="144577" />
        <drainZoneShadow minCol="173795" maxCol="173804" />
      </drainZonesShadow>
    </node>
    <node name="::853410" nid="13825" row="3456" minCol="51576" maxCol="87631" minColSha="102540" maxColSha="183364" color="EX-blue">
      <drainZones>
        <drainZone minCol="87623" maxCol="87631" />
      </drainZones>
      <drainZonesShadow>
        <drainZoneShadow minCol="144578" maxCol="144608" />
        <drainZoneShadow minCol="173805" maxCol="173819" />
      </drainZonesShadow>
    </node>
    <node name="::853896" nid="13062" row="3457" minCol="51577" maxCol="87645" minColSha="102541" maxColSha="185656" color="EX-orange">
      <drainZones>
        <drainZone minCol="87632" maxCol="87645" />
      </drainZones>
      <drainZonesShadow>
        <drainZoneShadow minCol="144609" maxCol="144638" />
        <drainZoneShadow minCol="173820" maxCol="173835" />
      </drainZonesShadow>
    </node>
    <node name="::856140" nid="11814" row="3458" minCol="51578" maxCol="87656" minColSha="102542" maxColSha="184410" color="EX-dark-cyan">
      <drainZones>
        <drainZone minCol="87646" maxCol="87656" />
      </drainZones>
      <drainZonesShadow>
        <drainZoneShadow minCol="144639" maxCol="144670" />
        <drainZoneShadow minCol="173836" maxCol="173849" />
      </drainZonesShadow>
    </node>
    <node name="::856277" nid="10919" row="3459" minCol="51579" maxCol="87675" minColSha="102543" maxColSha="185921" color="EX-red">
      <drainZones>
        <drainZone minCol="87657" maxCol="87675" />
      </drainZones>
      <drainZonesShadow>
        <drainZoneShadow minCol="144671" maxCol="144692" />
        <drainZoneShadow minCol="173850" maxCol="173873" />
      </drainZonesShadow>
    </node>
    <node name="::851076" nid="10898" row="3460" minCol="51580" maxCol="87692" minColSha="102544" maxColSha="185854" color="EX-dark-orange">
      <drainZones>
        <drainZone minCol="87676" maxCol="87692" />
      </drainZones>
      <drainZonesShadow>
        <drainZoneShadow minCol="144693" maxCol="144719" />
        <drainZoneShadow minCol="173874" maxCol="173891" />
      </drainZonesShadow>
    </node>
    <node name="::852093" nid="12038" row="3461" minCol="51581" maxCol="87702" minColSha="102545" maxColSha="185239" color="EX-dark-gray-purple">
      <drainZones>
        <drainZone minCol="87693" maxCol="87702" />
      </drainZones>
      <drainZonesShadow>
        <drainZoneShadow minCol="144720" maxCol="144753" />
        <drainZoneShadow minCol="173892" maxCol="173902" />
      </drainZonesShadow>
    </node>
    <node name="::852586" nid="11525" row="3462" minCol="51582" maxCol="87714" minColSha="102546" maxColSha="183065" color="EX-cyan">
      <drainZones>
        <drainZone minCol="87703" maxCol="87714" />
      </drainZones>
      <drainZonesShadow>
        <drainZoneShadow minCol="144754" maxCol="144781" />
        <drainZoneShadow minCol="173903" maxCol="173919" />
      </drainZonesShadow>
    </node>
    <node name="::852945" nid="12429" row="3463" minCol="51583" maxCol="87718" minColSha="102547" maxColSha="180967" color="EX-yellow-orange">
      <drainZones>
        <drainZone minCol="87715" maxCol="87718" />
      </drainZones>
      <drainZonesShadow>
        <drainZoneShadow minCol="144782" maxCol="144822" />
        <drainZoneShadow minCol="173920" maxCol="173923" />
      </drainZonesShadow>
    </node>
    <node name="::853098" nid="10785" row="3464" minCol="51584" maxCol="87726" minColSha="102548" maxColSha="184155" color="EX-pure-blue">
      <drainZones>
        <drainZone minCol="87719" maxCol="87726" />
      </drainZones>
      <drainZonesShadow>
        <drainZoneShadow minCol="144823" maxCol="144857" />
        <drainZoneShadow minCol="173924" maxCol="173933" />
      </drainZonesShadow>
    </node>
    <node name="::853478" nid="10909" row="3465" minCol="51585" maxCol="87737" minColSha="102549" maxColSha="185475" color="EX-dark-yellow-green">
      <drainZones>
        <drainZone minCol="87727" maxCol="87737" />
      </drainZones>
      <drainZonesShadow>
        <drainZoneShadow minCol="144858" maxCol="144889" />
        <drainZoneShadow minCol="173934" maxCol="173946" />
      </drainZonesShadow>
    </node>
    <node name="::854431" nid="11289" row="3466" minCol="51586" maxCol="87748" minColSha="102550" maxColSha="184719" color="EX-dark-magenta">
      <drainZones>
        <drainZone minCol="87738" maxCol="87748" />
      </drainZones>
      <drainZonesShadow>
        <drainZoneShadow minCol="144890" maxCol="144922" />
        <drainZoneShadow minCol="173947" maxCol="173958" />
      </drainZonesShadow>
    </node>
    <node name="::855844" nid="11287" row="3467" minCol="51587" maxCol="87760" minColSha="102551" maxColSha="183979" color="EX-dark-green">
      <drainZones>
        <drainZone minCol="87749" maxCol="87760" />
      </drainZones>
      <drainZonesShadow>
        <drainZoneShadow minCol="144923" maxCol="144953" />
        <drainZoneShadow minCol="173959" maxCol="173972" />
      </drainZonesShadow>
    </node>
    <node name="::852084" nid="12788" row="3468" minCol="51588" maxCol="87771" minColSha="102552" maxColSha="185240" color="EX-blue-magenta">
      <drainZones>
        <drainZone minCol="87761" maxCol="87771" />
      </drainZones>
      <drainZonesShadow>
        <drainZoneShadow minCol="144954" maxCol="144986" />
        <drainZoneShadow minCol="173973" maxCol="173983" />
      </drainZonesShadow>
    </node>
    <node name="::853463" nid="11980" row="3469" minCol="51589" maxCol="87776" minColSha="102553" maxColSha="185038" color="EX-yellow-green">
      <drainZones>
        <drainZone minCol="87772" maxCol="87776" />
      </drainZones>
      <drainZonesShadow>
        <drainZoneShadow minCol="144987" maxCol="145023" />
        <drainZoneShadow minCol="173984" maxCol="173990" />
      </drainZonesShadow>
    </node>
    <node name="::853840" nid="11692" row="3470" minCol="51590" maxCol="87793" minColSha="102554" maxColSha="185795" color="EX-magenta">
      <drainZones>
        <drainZone minCol="87777" maxCol="87793" />
      </drainZones>
      <drainZonesShadow>
        <drainZoneShadow minCol="145024" maxCol="145047" />
        <drainZoneShadow minCol="173991" maxCol="174010" />
      </drainZonesShadow>
    </node>
    <node name="::855492" nid="13068" row="3471" minCol="51591" maxCol="87803" minColSha="102555" maxColSha="185735" color="EX-green">
      <drainZones>
        <drainZone minCol="87794" maxCol="87803" />
      </drainZones>
      <drainZonesShadow>
        <drainZoneShadow minCol="145048" maxCol="145077" />
        <drainZoneShadow minCol="174011" maxCol="174024" />
      </drainZonesShadow>
    </node>
    <node name="::851716" nid="11984" row="3472" minCol="51592" maxCol="87819" minColSha="102556" maxColSha="184327" color="EX-yellow">
      <drainZones>
        <drainZone minCol="87804" maxCol="87819" />
      </drainZones>
      <drainZonesShadow>
        <drainZoneShadow minCol="145078" maxCol="145103" />
        <drainZoneShadow minCol="174025" maxCol="174041" />
      </drainZonesShadow>
    </node>
    <node name="::852324" nid="12688" row="3473" minCol="51593" maxCol="87833" minColSha="102557" maxColSha="185412" color="EX-purple">
      <drainZones>
        <drainZone minCol="87820" maxCol="87833" />
      </drainZones>
      <drainZonesShadow>
        <drainZoneShadow minCol="145104" maxCol="145129" />
        <drainZoneShadow minCol="174042" maxCol="174058" />
      </drainZonesShadow>
    </node>
    <node name="::852536" nid="10784" row="3474" minCol="51594" maxCol="87847" minColSha="102558" maxColSha="183713" color="EX-dark-purple">
      <drainZones>
        <drainZone minCol="87834" maxCol="87847" />
      </drainZones>
      <drainZonesShadow>
        <drainZoneShadow minCol="145130" maxCol="145156" />
        <drainZoneShadow minCol="174059" maxCol="174074" />
      </drainZonesShadow>
    </node>
    <node name="::852582" nid="13389" row="3475" minCol="51595" maxCol="87853" minColSha="102559" maxColSha="185957" color="EX-dark-red">
      <drainZones>
        <drainZone minCol="87848" maxCol="87853" />
      </drainZones>
      <drainZonesShadow>
        <drainZoneShadow minCol="145157" maxCol="145190" />
        <drainZoneShadow minCol="174075" maxCol="174083" />
      </drainZonesShadow>
    </node>
    <node name="::853168" nid="13406" row="3476" minCol="51596" maxCol="87866" minColSha="102560" maxColSha="184613" color="EX-pale-green">
      <drainZones>
        <drainZone minCol="87854" maxCol="87866" />
      </drainZones>
      <drainZonesShadow>
        <drainZoneShadow minCol="145191" maxCol="145220" />
        <drainZoneShadow minCol="174084" maxCol="174096" />
      </drainZonesShadow>
    </node>
    <node name="::853395" nid="10994" row="3477" minCol="51597" maxCol="87874" minColSha="102561" maxColSha="184748" color="EX-pale-blue">
      <drainZones>
        <drainZone minCol="87867" maxCol="87874" />
      </drainZones>
      <drainZonesShadow>
        <drainZoneShadow minCol="145221" maxCol="145255" />
        <drainZoneShadow minCol="174097" maxCol="174104" />
      </drainZonesShadow>
    </node>
    <node name="::853758" nid="10659" row="3478" minCol="51598" maxCol="87888" minColSha="102562" maxColSha="185697" color="EX-dark-tan">
      <drainZones>
        <drainZone minCol="87875" maxCol="87888" />
      </drainZones>
      <drainZonesShadow>
        <drainZoneShadow minCol="145256" maxCol="145282" />
        <drainZoneShadow minCol="174105" maxCol="174120" />
      </drainZonesShadow>
    </node>
    <node name="::854157" nid="12947" row="3479" minCol="51599" maxCol="87894" minColSha="102563" maxColSha="184157" color="EX-pale-blue-magenta">
      <drainZones>
        <drainZone minCol="87889" maxCol="87894" />
      </drainZones>
      <drainZonesShadow>
        <drainZoneShadow minCol="145283" maxCol="145315" />
        <drainZoneShadow minCol="174121" maxCol="174130" />
      </drainZonesShadow>
    </node>
    <node name="::854192" nid="11008" row="3480" minCol="51600" maxCol="87901" minColSha="102564" maxColSha="185530" color="EX-pale-yellow orange">
      <drainZones>
        <drainZone minCol="87895" maxCol="87901" />
      </drainZones>
      <drainZonesShadow>
        <drainZoneShadow minCol="145316" maxCol="145347" />
        <drainZoneShadow minCol="174131" maxCol="174141" />
      </drainZonesShadow>
    </node>
    <node name="::854657" nid="13851" row="3481" minCol="51601" maxCol="87914" minColSha="102565" maxColSha="185633" color="EX-medium-magenta">
      <drainZones>
        <drainZone minCol="87902" maxCol="87914" />
      </drainZones>
      <drainZonesShadow>
        <drainZoneShadow minCol="145348" maxCol="145374" />
        <drainZoneShadow minCol="174142" maxCol="174157" />
      </drainZonesShadow>
    </node>
    <node name="::855744" nid="11321" row="3482" minCol="51602" maxCol="87921" minColSha="102566" maxColSha="185308" color="EX-pale-red">
      <drainZones>
        <drainZone minCol="87915" maxCol="87921" />
      </drainZones>
      <drainZonesShadow>
        <drainZoneShadow minCol="145375" maxCol="145408" />
        <drainZoneShadow minCol="174158" maxCol="174166" />
      </drainZonesShadow>
    </node>
    <node name="::856329" nid="14025" row="3483" minCol="51603" maxCol="87933" minColSha="102567" maxColSha="185276" color="EX-pale-cyan">
      <drainZones>
        <drainZone minCol="87922" maxCol="87933" />
      </drainZones>
      <drainZonesShadow>
        <drainZoneShadow minCol="145409" maxCol="145437" />
        <drainZoneShadow minCol="174167" maxCol="174180" />
      </drainZonesShadow>
    </node>
    <node name="::850345" nid="11851" row="3484" minCol="51604" maxCol="87939" minColSha="102568" maxColSha="184700" color="EX-pale-yellow-green">
      <drainZones>
        <drainZone minCol="87934" maxCol="87939" />
      </drainZones>
      <drainZonesShadow>
        <drainZoneShadow minCol="145438" maxCol="145471" />
        <drainZoneShadow minCol="174181" maxCol="174188" />
      </drainZonesShadow>
    </node>
    <node name="::850897" nid="11316" row="3485" minCol="51605" maxCol="87953" minColSha="102569" maxColSha="185569" color="EX-pale-purple">
      <drainZones>
        <drainZone minCol="87940" maxCol="87953" />
      </drainZones>
      <drainZonesShadow>
        <drainZoneShadow minCol="145472" maxCol="145496" />
        <drainZoneShadow minCol="174189" maxCol="174205" />
      </drainZonesShadow>
    </node>
    <node name="::851255" nid="11613" row="3486" minCol="51606" maxCol="87970" minColSha="102570" maxColSha="183723" color="EX-pale-magenta">
      <drainZones>
        <drainZone minCol="87954" maxCol="87970" />
      </drainZones>
      <drainZonesShadow>
        <drainZoneShadow minCol="145497" maxCol="145520" />
        <drainZoneShadow minCol="174206" maxCol="174223" />
      </drainZonesShadow>
    </node>
    <node name="::851857" nid="11909" row="3487" minCol="51607" maxCol="87990" minColSha="102571" maxColSha="184866" color="EX-pale-red-orange">
      <drainZones>
        <drainZone minCol="87971" maxCol="87990" />
      </drainZones>
      <drainZonesShadow>
        <drainZoneShadow minCol="145521" maxCol="145541" />
        <drainZoneShadow minCol="174224" maxCol="174244" />
      </drainZonesShadow>
    </node>
    <node name="::851903" nid="11299" row="3488" minCol="51608" maxCol="87997" minColSha="102572" maxColSha="185309" color="EX-blue">
      <drainZones>
        <drainZone minCol="87991" maxCol="87997" />
      </drainZones>
      <drainZonesShadow>
        <drainZoneShadow minCol="145542" maxCol="145573" />
        <drainZoneShadow minCol="174245" maxCol="174254" />
      </drainZonesShadow>
    </node>
    <node name="::851984" nid="10802" row="3489" minCol="51609" maxCol="88003" minColSha="102573" maxColSha="185965" color="EX-orange">
      <drainZones>
        <drainZone minCol="87998" maxCol="88003" />
      </drainZones>
      <drainZonesShadow>
        <drainZoneShadow minCol="145574" maxCol="145606" />
        <drainZoneShadow minCol="174255" maxCol="174263" />
      </drainZonesShadow>
    </node>
    <node name="::852233" nid="11167" row="3490" minCol="51610" maxCol="88013" minColSha="102574" maxColSha="184966" color="EX-dark-cyan">
      <drainZones>
        <drainZone minCol="88004" maxCol="88013" />
      </drainZones>
      <drainZonesShadow>
        <drainZoneShadow minCol="145607" maxCol="145638" />
        <drainZoneShadow minCol="174264" maxCol="174273" />
      </drainZonesShadow>
    </node>
    <node name="::854370" nid="10625" row="3491" minCol="51611" maxCol="88025" minColSha="102575" maxColSha="185197" color="EX-red">
      <drainZones>
        <drainZone minCol="88014" maxCol="88025" />
      </drainZones>
      <drainZonesShadow>
        <drainZoneShadow minCol="145639" maxCol="145664" />
        <drainZoneShadow minCol="174274" maxCol="174289" />
      </drainZonesShadow>
    </node>
    <node name="::855436" nid="11949" row="3492" minCol="51612" maxCol="88041" minColSha="102576" maxColSha="185047" color="EX-dark-orange">
      <drainZones>
        <drainZone minCol="88026" maxCol="88041" />
      </drainZones>
      <drainZonesShadow>
        <drainZoneShadow minCol="145665" maxCol="145689" />
        <drainZoneShadow minCol="174290" maxCol="174306" />
      </drainZonesShadow>
    </node>
    <node name="::856186" nid="11157" row="3493" minCol="51613" maxCol="88048" minColSha="102577" maxColSha="183155" color="EX-dark-gray-purple">
      <drainZones>
        <drainZone minCol="88042" maxCol="88048" />
      </drainZones>
      <drainZonesShadow>
        <drainZoneShadow minCol="145690" maxCol="145723" />
        <drainZoneShadow minCol="174307" maxCol="174314" />
      </drainZonesShadow>
    </node>
    <node name="::851048" nid="12517" row="3494" minCol="51614" maxCol="88056" minColSha="102578" maxColSha="184349" color="EX-cyan">
      <drainZones>
        <drainZone minCol="88049" maxCol="88056" />
      </drainZones>
      <drainZonesShadow>
        <drainZoneShadow minCol="145724" maxCol="145754" />
        <drainZoneShadow minCol="174315" maxCol="174324" />
      </drainZonesShadow>
    </node>
    <node name="::851802" nid="10957" row="3495" minCol="51615" maxCol="88057" minColSha="102579" maxColSha="174565" color="EX-yellow-orange">
      <drainZones>
        <drainZone minCol="88057" maxCol="88057" />
      </drainZones>
      <drainZonesShadow>
        <drainZoneShadow minCol="145755" maxCol="145793" />
        <drainZoneShadow minCol="174325" maxCol="174326" />
      </drainZonesShadow>
    </node>
    <node name="::852364" nid="10980" row="3496" minCol="51616" maxCol="88066" minColSha="102580" maxColSha="184289" color="EX-pure-blue">
      <drainZones>
        <drainZone minCol="88058" maxCol="88066" />
      </drainZones>
      <drainZonesShadow>
        <drainZoneShadow minCol="145794" maxCol="145824" />
        <drainZoneShadow minCol="174327" maxCol="174336" />
      </drainZonesShadow>
    </node>
    <node name="::852423" nid="13142" row="3497" minCol="51617" maxCol="88079" minColSha="102581" maxColSha="185949" color="EX-dark-yellow-green">
      <drainZones>
        <drainZone minCol="88067" maxCol="88079" />
      </drainZones>
      <drainZonesShadow>
        <drainZoneShadow minCol="145825" maxCol="145849" />
        <drainZoneShadow minCol="174337" maxCol="174352" />
      </drainZonesShadow>
    </node>
    <node name="::853077" nid="10998" row="3498" minCol="51618" maxCol="88090" minColSha="102582" maxColSha="185425" color="EX-dark-magenta">
      <drainZones>
        <drainZone minCol="88080" maxCol="88090" />
      </drainZones>
      <drainZonesShadow>
        <drainZoneShadow minCol="145850" maxCol="145878" />
        <drainZoneShadow minCol="174353" maxCol="174364" />
      </drainZonesShadow>
    </node>
    <node name="::853157" nid="11823" row="3499" minCol="51619" maxCol="88102" minColSha="102583" maxColSha="185260" color="EX-dark-green">
      <drainZones>
        <drainZone minCol="88091" maxCol="88102" />
      </drainZones>
      <drainZonesShadow>
        <drainZoneShadow minCol="145879" maxCol="145902" />
        <drainZoneShadow minCol="174365" maxCol="174381" />
      </drainZonesShadow>
    </node>
    <node name="::853266" nid="12783" row="3500" minCol="51620" maxCol="88116" minColSha="102584" maxColSha="185395" color="EX-blue-magenta">
      <drainZones>
        <drainZone minCol="88103" maxCol="88116" />
      </drainZones>
      <drainZonesShadow>
        <drainZoneShadow minCol="145903" maxCol="145928" />
        <drainZoneShadow minCol="174382" maxCol="174396" />
      </drainZonesShadow>
    </node>
    <node name="::853552" nid="11668" row="3501" minCol="51621" maxCol="88130" minColSha="102585" maxColSha="185825" color="EX-yellow-green">
      <drainZones>
        <drainZone minCol="88117" maxCol="88130" />
      </drainZones>
      <drainZonesShadow>
        <drainZoneShadow minCol="145929" maxCol="145953" />
        <drainZoneShadow minCol="174397" maxCol="174412" />
      </drainZonesShadow>
    </node>
    <node name="::853851" nid="11690" row="3502" minCol="51622" maxCol="88147" minColSha="102586" maxColSha="185847" color="EX-magenta">
      <drainZones>
        <drainZone minCol="88131" maxCol="88147" />
      </drainZones>
      <drainZonesShadow>
        <drainZoneShadow minCol="145954" maxCol="145976" />
        <drainZoneShadow minCol="174413" maxCol="174430" />
      </drainZonesShadow>
    </node>
    <node name="::854063" nid="13633" row="3503" minCol="51623" maxCol="88160" minColSha="102587" maxColSha="184680" color="EX-green">
      <drainZones>
        <drainZone minCol="88148" maxCol="88160" />
      </drainZones>
      <drainZonesShadow>
        <drainZoneShadow minCol="145977" maxCol="146001" />
        <drainZoneShadow minCol="174431" maxCol="174446" />
      </drainZonesShadow>
    </node>
    <node name="::854256" nid="12967" row="3504" minCol="51624" maxCol="88173" minColSha="102588" maxColSha="185465" color="EX-yellow">
      <drainZones>
        <drainZone minCol="88161" maxCol="88173" />
      </drainZones>
      <drainZonesShadow>
        <drainZoneShadow minCol="146002" maxCol="146027" />
        <drainZoneShadow minCol="174447" maxCol="174461" />
      </drainZonesShadow>
    </node>
    <node name="::854407" nid="13223" row="3505" minCol="51625" maxCol="88184" minColSha="102589" maxColSha="183235" color="EX-purple">
      <drainZones>
        <drainZone minCol="88174" maxCol="88184" />
      </drainZones>
      <drainZonesShadow>
        <drainZoneShadow minCol="146028" maxCol="146057" />
        <drainZoneShadow minCol="174462" maxCol="174472" />
      </drainZonesShadow>
    </node>
    <node name="::855039" nid="11945" row="3506" minCol="51626" maxCol="88198" minColSha="102590" maxColSha="185366" color="EX-dark-purple">
      <drainZones>
        <drainZone minCol="88185" maxCol="88198" />
      </drainZones>
      <drainZonesShadow>
        <drainZoneShadow minCol="146058" maxCol="146081" />
        <drainZoneShadow minCol="174473" maxCol="174489" />
      </drainZonesShadow>
    </node>
    <node name="::855716" nid="11762" row="3507" minCol="51627" maxCol="88205" minColSha="102591" maxColSha="185094" color="EX-dark-red">
      <drainZones>
        <drainZone minCol="88199" maxCol="88205" />
      </drainZones>
      <drainZonesShadow>
        <drainZoneShadow minCol="146082" maxCol="146112" />
        <drainZoneShadow minCol="174490" maxCol="174499" />
      </drainZonesShadow>
    </node>
    <node name="::856289" nid="13649" row="3508" minCol="51628" maxCol="88215" minColSha="102592" maxColSha="184705" color="EX-pale-green">
      <drainZones>
        <drainZone minCol="88206" maxCol="88215" />
      </drainZones>
      <drainZonesShadow>
        <drainZoneShadow minCol="146113" maxCol="146143" />
        <drainZoneShadow minCol="174500" maxCol="174509" />
      </drainZonesShadow>
    </node>
    <node name="::856842" nid="13838" row="3509" minCol="51629" maxCol="88222" minColSha="102593" maxColSha="180447" color="EX-pale-blue">
      <drainZones>
        <drainZone minCol="88216" maxCol="88222" />
      </drainZones>
      <drainZonesShadow>
        <drainZoneShadow minCol="146144" maxCol="146170" />
        <drainZoneShadow minCol="174510" maxCol="174523" />
      </drainZonesShadow>
    </node>
    <node name="::850903" nid="10902" row="3510" minCol="51630" maxCol="88228" minColSha="102594" maxColSha="185310" color="EX-dark-tan">
      <drainZones>
        <drainZone minCol="88223" maxCol="88228" />
      </drainZones>
      <drainZonesShadow>
        <drainZoneShadow minCol="146171" maxCol="146199" />
        <drainZoneShadow minCol="174524" maxCol="174534" />
      </drainZonesShadow>
    </node>
    <node name="::850914" nid="13866" row="3511" minCol="51631" maxCol="88238" minColSha="102595" maxColSha="183946" color="EX-pale-blue-magenta">
      <drainZones>
        <drainZone minCol="88229" maxCol="88238" />
      </drainZones>
      <drainZonesShadow>
        <drainZoneShadow minCol="146200" maxCol="146226" />
        <drainZoneShadow minCol="174535" maxCol="174547" />
      </drainZonesShadow>
    </node>
    <node name="::851216" nid="13130" row="3512" minCol="51632" maxCol="88250" minColSha="102596" maxColSha="184724" color="EX-pale-yellow orange">
      <drainZones>
        <drainZone minCol="88239" maxCol="88250" />
      </drainZones>
      <drainZonesShadow>
        <drainZoneShadow minCol="146227" maxCol="146251" />
        <drainZoneShadow minCol="174548" maxCol="174562" />
      </drainZonesShadow>
    </node>
    <node name="::851400" nid="10985" row="3513" minCol="51633" maxCol="88264" minColSha="102597" maxColSha="184975" color="EX-medium-magenta">
      <drainZones>
        <drainZone minCol="88251" maxCol="88264" />
      </drainZones>
      <drainZonesShadow>
        <drainZoneShadow minCol="146252" maxCol="146274" />
        <drainZoneShadow minCol="174563" maxCol="174579" />
      </drainZonesShadow>
    </node>
    <node name="::852352" nid="11917" row="3514" minCol="51634" maxCol="88277" minColSha="102598" maxColSha="185068" color="EX-pale-red">
      <drainZones>
        <drainZone minCol="88265" maxCol="88277" />
      </drainZones>
      <drainZonesShadow>
        <drainZoneShadow minCol="146275" maxCol="146300" />
        <drainZoneShadow minCol="174580" maxCol="174593" />
      </drainZonesShadow>
    </node>
    <node name="::853147" nid="12459" row="3515" minCol="51635" maxCol="88285" minColSha="102599" maxColSha="185017" color="EX-pale-cyan">
      <drainZones>
        <drainZone minCol="88278" maxCol="88285" />
      </drainZones>
      <drainZonesShadow>
        <drainZoneShadow minCol="146301" maxCol="146329" />
        <drainZoneShadow minCol="174594" maxCol="174604" />
      </drainZonesShadow>
    </node>
    <node name="::853178" nid="12469" row="3516" minCol="51636" maxCol="88299" minColSha="102600" maxColSha="185915" color="EX-pale-yellow-green">
      <drainZones>
        <drainZone minCol="88286" maxCol="88299" />
      </drainZones>
      <drainZonesShadow>
        <drainZoneShadow minCol="146330" maxCol="146353" />
        <drainZoneShadow minCol="174605" maxCol="174620" />
      </drainZonesShadow>
    </node>
    <node name="::854330" nid="13213" row="3517" minCol="51637" maxCol="88301" minColSha="102601" maxColSha="182772" color="EX-pale-purple">
      <drainZones>
        <drainZone minCol="88300" maxCol="88301" />
      </drainZones>
      <drainZonesShadow>
        <drainZoneShadow minCol="146354" maxCol="146389" />
        <drainZoneShadow minCol="174621" maxCol="174624" />
      </drainZonesShadow>
    </node>
    <node name="::854734" nid="12295" row="3518" minCol="51638" maxCol="88306" minColSha="102602" maxColSha="182722" color="EX-pale-magenta">
      <drainZones>
        <drainZone minCol="88302" maxCol="88306" />
      </drainZones>
      <drainZonesShadow>
        <drainZoneShadow minCol="146390" maxCol="146421" />
        <drainZoneShadow minCol="174625" maxCol="174632" />
      </drainZonesShadow>
    </node>
    <node name="::856169" nid="11894" row="3519" minCol="51639" maxCol="88316" minColSha="102603" maxColSha="184943" color="EX-pale-red-orange">
      <drainZones>
        <drainZone minCol="88307" maxCol="88316" />
      </drainZones>
      <drainZonesShadow>
        <drainZoneShadow minCol="146422" maxCol="146446" />
        <drainZoneShadow minCol="174633" maxCol="174647" />
      </drainZonesShadow>
    </node>
    <node name="::856626" nid="13367" row="3520" minCol="51640" maxCol="88322" minColSha="102604" maxColSha="181627" color="EX-blue">
      <drainZones>
        <drainZone minCol="88317" maxCol="88322" />
      </drainZones>
      <drainZonesShadow>
        <drainZoneShadow minCol="146447" maxCol="146478" />
        <drainZoneShadow minCol="174648" maxCol="174655" />
      </drainZonesShadow>
    </node>
    <node name="::850612" nid="10592" row="3521" minCol="51641" maxCol="88332" minColSha="102605" maxColSha="185750" color="EX-orange">
      <drainZones>
        <drainZone minCol="88323" maxCol="88332" />
      </drainZones>
      <drainZonesShadow>
        <drainZoneShadow minCol="146479" maxCol="146503" />
        <drainZoneShadow minCol="174656" maxCol="174669" />
      </drainZonesShadow>
    </node>
    <node name="::851168" nid="11623" row="3522" minCol="51642" maxCol="88340" minColSha="102606" maxColSha="184458" color="EX-dark-cyan">
      <drainZones>
        <drainZone minCol="88333" maxCol="88340" />
      </drainZones>
      <drainZonesShadow>
        <drainZoneShadow minCol="146504" maxCol="146527" />
        <drainZoneShadow minCol="174670" maxCol="174684" />
      </drainZonesShadow>
    </node>
    <node name="::851389" nid="11673" row="3523" minCol="51643" maxCol="88350" minColSha="102607" maxColSha="180474" color="EX-red">
      <drainZones>
        <drainZone minCol="88341" maxCol="88350" />
      </drainZones>
      <drainZonesShadow>
        <drainZoneShadow minCol="146528" maxCol="146551" />
        <drainZoneShadow minCol="174685" maxCol="174699" />
      </drainZonesShadow>
    </node>
    <node name="::852410" nid="11858" row="3524" minCol="51644" maxCol="88364" minColSha="102608" maxColSha="185241" color="EX-dark-orange">
      <drainZones>
        <drainZone minCol="88351" maxCol="88364" />
      </drainZones>
      <drainZonesShadow>
        <drainZoneShadow minCol="146552" maxCol="146573" />
        <drainZoneShadow minCol="174700" maxCol="174716" />
      </drainZonesShadow>
    </node>
    <node name="::852728" nid="12545" row="3525" minCol="51645" maxCol="88376" minColSha="102609" maxColSha="182388" color="EX-dark-gray-purple">
      <drainZones>
        <drainZone minCol="88365" maxCol="88376" />
      </drainZones>
      <drainZonesShadow>
        <drainZoneShadow minCol="146574" maxCol="146599" />
        <drainZoneShadow minCol="174717" maxCol="174729" />
      </drainZonesShadow>
    </node>
    <node name="::852744" nid="10910" row="3526" minCol="51646" maxCol="88384" minColSha="102610" maxColSha="185034" color="EX-cyan">
      <drainZones>
        <drainZone minCol="88377" maxCol="88384" />
      </drainZones>
      <drainZonesShadow>
        <drainZoneShadow minCol="146600" maxCol="146628" />
        <drainZoneShadow minCol="174730" maxCol="174739" />
      </drainZonesShadow>
    </node>
    <node name="::852975" nid="12425" row="3527" minCol="51647" maxCol="88402" minColSha="102611" maxColSha="184203" color="EX-yellow-orange">
      <drainZones>
        <drainZone minCol="88385" maxCol="88402" />
      </drainZones>
      <drainZonesShadow>
        <drainZoneShadow minCol="146629" maxCol="146647" />
        <drainZoneShadow minCol="174740" maxCol="174759" />
      </drainZonesShadow>
    </node>
    <node name="::852989" nid="11944" row="3528" minCol="51648" maxCol="88403" minColSha="102612" maxColSha="184023" color="EX-pure-blue">
      <drainZones>
        <drainZone minCol="88403" maxCol="88403" />
      </drainZones>
      <drainZonesShadow>
        <drainZoneShadow minCol="146648" maxCol="146684" />
        <drainZoneShadow minCol="174760" maxCol="174761" />
      </drainZonesShadow>
    </node>
    <node name="::853274" nid="10826" row="3529" minCol="51649" maxCol="88420" minColSha="102613" maxColSha="185900" color="EX-dark-yellow-green">
      <drainZones>
        <drainZone minCol="88404" maxCol="88420" />
      </drainZones>
      <drainZonesShadow>
        <drainZoneShadow minCol="146685" maxCol="146704" />
        <drainZoneShadow minCol="174762" maxCol="174780" />
      </drainZonesShadow>
    </node>
    <node name="::854118" nid="11293" row="3530" minCol="51650" maxCol="88423" minColSha="102614" maxColSha="184295" color="EX-dark-magenta">
      <drainZones>
        <drainZone minCol="88421" maxCol="88423" />
      </drainZones>
      <drainZonesShadow>
        <drainZoneShadow minCol="146705" maxCol="146739" />
        <drainZoneShadow minCol="174781" maxCol="174784" />
      </drainZonesShadow>
    </node>
    <node name="::854303" nid="12616" row="3531" minCol="51651" maxCol="88432" minColSha="102615" maxColSha="184640" color="EX-dark-green">
      <drainZones>
        <drainZone minCol="88424" maxCol="88432" />
      </drainZones>
      <drainZonesShadow>
        <drainZoneShadow minCol="146740" maxCol="146765" />
        <drainZoneShadow minCol="174785" maxCol="174797" />
      </drainZonesShadow>
    </node>
    <node name="::854983" nid="13318" row="3532" minCol="51652" maxCol="88448" minColSha="102616" maxColSha="185367" color="EX-blue-magenta">
      <drainZones>
        <drainZone minCol="88433" maxCol="88448" />
      </drainZones>
      <drainZonesShadow>
        <drainZoneShadow minCol="146766" maxCol="146785" />
        <drainZoneShadow minCol="174798" maxCol="174816" />
      </drainZonesShadow>
    </node>
    <node name="::856229" nid="14002" row="3533" minCol="51653" maxCol="88455" minColSha="102617" maxColSha="184249" color="EX-yellow-green">
      <drainZones>
        <drainZone minCol="88449" maxCol="88455" />
      </drainZones>
      <drainZonesShadow>
        <drainZoneShadow minCol="146786" maxCol="146814" />
        <drainZoneShadow minCol="174817" maxCol="174826" />
      </drainZonesShadow>
    </node>
    <node name="::856882" nid="11294" row="3534" minCol="51654" maxCol="88459" minColSha="102618" maxColSha="184915" color="EX-magenta">
      <drainZones>
        <drainZone minCol="88456" maxCol="88459" />
      </drainZones>
      <drainZonesShadow>
        <drainZoneShadow minCol="146815" maxCol="146846" />
        <drainZoneShadow minCol="174827" maxCol="174833" />
      </drainZonesShadow>
    </node>
    <node name="::851948" nid="10856" row="3535" minCol="51655" maxCol="88474" minColSha="102619" maxColSha="184204" color="EX-green">
      <drainZones>
        <drainZone minCol="88460" maxCol="88474" />
      </drainZones>
      <drainZonesShadow>
        <drainZoneShadow minCol="146847" maxCol="146867" />
        <drainZoneShadow minCol="174834" maxCol="174850" />
      </drainZonesShadow>
    </node>
    <node name="::852522" nid="12339" row="3536" minCol="51656" maxCol="88484" minColSha="102620" maxColSha="185497" color="EX-yellow">
      <drainZones>
        <drainZone minCol="88475" maxCol="88484" />
      </drainZones>
      <drainZonesShadow>
        <drainZoneShadow minCol="146868" maxCol="146894" />
        <drainZoneShadow minCol="174851" maxCol="174861" />
      </drainZonesShadow>
    </node>
    <node name="::852955" nid="10664" row="3537" minCol="51657" maxCol="88491" minColSha="102621" maxColSha="185078" color="EX-purple">
      <drainZones>
        <drainZone minCol="88485" maxCol="88491" />
      </drainZones>
      <drainZonesShadow>
        <drainZoneShadow minCol="146895" maxCol="146920" />
        <drainZoneShadow minCol="174862" maxCol="174873" />
      </drainZonesShadow>
    </node>
    <node name="::853091" nid="13125" row="3538" minCol="51658" maxCol="88497" minColSha="102622" maxColSha="184350" color="EX-dark-purple">
      <drainZones>
        <drainZone minCol="88492" maxCol="88497" />
      </drainZones>
      <drainZonesShadow>
        <drainZoneShadow minCol="146921" maxCol="146950" />
        <drainZoneShadow minCol="174874" maxCol="174881" />
      </drainZonesShadow>
    </node>
    <node name="::854162" nid="11571" row="3539" minCol="51659" maxCol="88509" minColSha="102623" maxColSha="184891" color="EX-dark-red">
      <drainZones>
        <drainZone minCol="88498" maxCol="88509" />
      </drainZones>
      <drainZonesShadow>
        <drainZoneShadow minCol="146951" maxCol="146974" />
        <drainZoneShadow minCol="174882" maxCol="174895" />
      </drainZonesShadow>
    </node>
    <node name="::854778" nid="11056" row="3540" minCol="51660" maxCol="88524" minColSha="102624" maxColSha="184725" color="EX-pale-green">
      <drainZones>
        <drainZone minCol="88510" maxCol="88524" />
      </drainZones>
      <drainZonesShadow>
        <drainZoneShadow minCol="146975" maxCol="146996" />
        <drainZoneShadow minCol="174896" maxCol="174911" />
      </drainZonesShadow>
    </node>
    <node name="::854868" nid="13854" row="3541" minCol="51661" maxCol="88527" minColSha="102625" maxColSha="176331" color="EX-pale-blue">
      <drainZones>
        <drainZone minCol="88525" maxCol="88527" />
      </drainZones>
      <drainZonesShadow>
        <drainZoneShadow minCol="146997" maxCol="147025" />
        <drainZoneShadow minCol="174912" maxCol="174920" />
      </drainZonesShadow>
    </node>
    <node name="::854960" nid="12932" row="3542" minCol="51662" maxCol="88534" minColSha="102626" maxColSha="185242" color="EX-dark-tan">
      <drainZones>
        <drainZone minCol="88528" maxCol="88534" />
      </drainZones>
      <drainZonesShadow>
        <drainZoneShadow minCol="147026" maxCol="147056" />
        <drainZoneShadow minCol="174921" maxCol="174927" />
      </drainZonesShadow>
    </node>
    <node name="::855985" nid="13276" row="3543" minCol="51663" maxCol="88548" minColSha="102627" maxColSha="184205" color="EX-pale-blue-magenta">
      <drainZones>
        <drainZone minCol="88535" maxCol="88548" />
      </drainZones>
      <drainZonesShadow>
        <drainZoneShadow minCol="147057" maxCol="147077" />
        <drainZoneShadow minCol="174928" maxCol="174944" />
      </drainZonesShadow>
    </node>
    <node name="::856908" nid="13298" row="3544" minCol="51664" maxCol="88560" minColSha="102628" maxColSha="183109" color="EX-pale-yellow orange">
      <drainZones>
        <drainZone minCol="88549" maxCol="88560" />
      </drainZones>
      <drainZonesShadow>
        <drainZoneShadow minCol="147078" maxCol="147100" />
        <drainZoneShadow minCol="174945" maxCol="174959" />
      </drainZonesShadow>
    </node>
    <node name="::850300" nid="12258" row="3545" minCol="51665" maxCol="88580" minColSha="102629" maxColSha="183471" color="EX-medium-magenta">
      <drainZones>
        <drainZone minCol="88561" maxCol="88580" />
      </drainZones>
      <drainZonesShadow>
        <drainZoneShadow minCol="147101" maxCol="147117" />
        <drainZoneShadow minCol="174960" maxCol="174979" />
      </drainZonesShadow>
    </node>
    <node name="::850453" nid="13626" row="3546" minCol="51666" maxCol="88595" minColSha="102630" maxColSha="185901" color="EX-pale-red">
      <drainZones>
        <drainZone minCol="88581" maxCol="88595" />
      </drainZones>
      <drainZonesShadow>
        <drainZoneShadow minCol="147118" maxCol="147136" />
        <drainZoneShadow minCol="174980" maxCol="174997" />
      </drainZonesShadow>
    </node>
    <node name="::850534" nid="12532" row="3547" minCol="51667" maxCol="88605" minColSha="102631" maxColSha="179661" color="EX-pale-cyan">
      <drainZones>
        <drainZone minCol="88596" maxCol="88605" />
      </drainZones>
      <drainZonesShadow>
        <drainZoneShadow minCol="147137" maxCol="147161" />
        <drainZoneShadow minCol="174998" maxCol="175009" />
      </drainZonesShadow>
    </node>
    <node name="::850720" nid="11052" row="3548" minCol="51668" maxCol="88615" minColSha="102632" maxColSha="184738" color="EX-pale-yellow-green">
      <drainZones>
        <drainZone minCol="88606" maxCol="88615" />
      </drainZones>
      <drainZonesShadow>
        <drainZoneShadow minCol="147162" maxCol="147188" />
        <drainZoneShadow minCol="175010" maxCol="175019" />
      </drainZonesShadow>
    </node>
    <node name="::850768" nid="13351" row="3549" minCol="51669" maxCol="88623" minColSha="102633" maxColSha="185694" color="EX-pale-purple">
      <drainZones>
        <drainZone minCol="88616" maxCol="88623" />
      </drainZones>
      <drainZonesShadow>
        <drainZoneShadow minCol="147189" maxCol="147216" />
        <drainZoneShadow minCol="175020" maxCol="175028" />
      </drainZonesShadow>
    </node>
    <node name="::851776" nid="11614" row="3550" minCol="51670" maxCol="88632" minColSha="102634" maxColSha="182859" color="EX-pale-magenta">
      <drainZones>
        <drainZone minCol="88624" maxCol="88632" />
      </drainZones>
      <drainZonesShadow>
        <drainZoneShadow minCol="147217" maxCol="147242" />
        <drainZoneShadow minCol="175029" maxCol="175039" />
      </drainZonesShadow>
    </node>
    <node name="::851891" nid="11482" row="3551" minCol="51671" maxCol="88638" minColSha="102635" maxColSha="184859" color="EX-pale-red-orange">
      <drainZones>
        <drainZone minCol="88633" maxCol="88638" />
      </drainZones>
      <drainZonesShadow>
        <drainZoneShadow minCol="147243" maxCol="147271" />
        <drainZoneShadow minCol="175040" maxCol="175047" />
      </drainZonesShadow>
    </node>
    <node name="::852184" nid="11301" row="3552" minCol="51672" maxCol="88645" minColSha="102636" maxColSha="185311" color="EX-blue">
      <drainZones>
        <drainZone minCol="88639" maxCol="88645" />
      </drainZones>
      <drainZonesShadow>
        <drainZoneShadow minCol="147272" maxCol="147298" />
        <drainZoneShadow minCol="175048" maxCol="175057" />
      </drainZonesShadow>
    </node>
    <node name="::852361" nid="11519" row="3553" minCol="51673" maxCol="88651" minColSha="102637" maxColSha="183365" color="EX-orange">
      <drainZones>
        <drainZone minCol="88646" maxCol="88651" />
      </drainZones>
      <drainZonesShadow>
        <drainZoneShadow minCol="147299" maxCol="147326" />
        <drainZoneShadow minCol="175058" maxCol="175066" />
      </drainZonesShadow>
    </node>
    <node name="::853261" nid="10610" row="3554" minCol="51674" maxCol="88664" minColSha="102638" maxColSha="185929" color="EX-dark-cyan">
      <drainZones>
        <drainZone minCol="88652" maxCol="88664" />
      </drainZones>
      <drainZonesShadow>
        <drainZoneShadow minCol="147327" maxCol="147348" />
        <drainZoneShadow minCol="175067" maxCol="175081" />
      </drainZonesShadow>
    </node>
    <node name="::854032" nid="11731" row="3555" minCol="51675" maxCol="88673" minColSha="102639" maxColSha="185039" color="EX-red">
      <drainZones>
        <drainZone minCol="88665" maxCol="88673" />
      </drainZones>
      <drainZonesShadow>
        <drainZoneShadow minCol="147349" maxCol="147371" />
        <drainZoneShadow minCol="175082" maxCol="175095" />
      </drainZonesShadow>
    </node>
    <node name="::855469" nid="11951" row="3556" minCol="51676" maxCol="88686" minColSha="102640" maxColSha="185368" color="EX-dark-orange">
      <drainZones>
        <drainZone minCol="88674" maxCol="88686" />
      </drainZones>
      <drainZonesShadow>
        <drainZoneShadow minCol="147372" maxCol="147391" />
        <drainZoneShadow minCol="175096" maxCol="175112" />
      </drainZonesShadow>
    </node>
    <node name="::856868" nid="10637" row="3557" minCol="51677" maxCol="88689" minColSha="102641" maxColSha="181925" color="EX-dark-gray-purple">
      <drainZones>
        <drainZone minCol="88687" maxCol="88689" />
      </drainZones>
      <drainZonesShadow>
        <drainZoneShadow minCol="147392" maxCol="147425" />
        <drainZoneShadow minCol="175113" maxCol="175115" />
      </drainZonesShadow>
    </node>
    <node name="::850864" nid="10943" row="3558" minCol="51678" maxCol="88692" minColSha="102642" maxColSha="182389" color="EX-cyan">
      <drainZones>
        <drainZone minCol="88690" maxCol="88692" />
      </drainZones>
      <drainZonesShadow>
        <drainZoneShadow minCol="147426" maxCol="147456" />
        <drainZoneShadow minCol="175116" maxCol="175120" />
      </drainZonesShadow>
    </node>
    <node name="::851694" nid="11929" row="3559" minCol="51679" maxCol="88704" minColSha="102643" maxColSha="185369" color="EX-yellow-orange">
      <drainZones>
        <drainZone minCol="88693" maxCol="88704" />
      </drainZones>
      <drainZonesShadow>
        <drainZoneShadow minCol="147457" maxCol="147475" />
        <drainZoneShadow minCol="175121" maxCol="175137" />
      </drainZonesShadow>
    </node>
    <node name="::851874" nid="11557" row="3560" minCol="51680" maxCol="88713" minColSha="102644" maxColSha="183355" color="EX-pure-blue">
      <drainZones>
        <drainZone minCol="88705" maxCol="88713" />
      </drainZones>
      <drainZonesShadow>
        <drainZoneShadow minCol="147476" maxCol="147500" />
        <drainZoneShadow minCol="175138" maxCol="175148" />
      </drainZonesShadow>
    </node>
    <node name="::851937" nid="13947" row="3561" minCol="51681" maxCol="88725" minColSha="102645" maxColSha="185370" color="EX-dark-yellow-green">
      <drainZones>
        <drainZone minCol="88714" maxCol="88725" />
      </drainZones>
      <drainZonesShadow>
        <drainZoneShadow minCol="147501" maxCol="147519" />
        <drainZoneShadow minCol="175149" maxCol="175165" />
      </drainZonesShadow>
    </node>
    <node name="::852443" nid="11249" row="3562" minCol="51682" maxCol="88737" minColSha="102646" maxColSha="184207" color="EX-dark-magenta">
      <drainZones>
        <drainZone minCol="88726" maxCol="88737" />
      </drainZones>
      <drainZonesShadow>
        <drainZoneShadow minCol="147520" maxCol="147538" />
        <drainZoneShadow minCol="175166" maxCol="175182" />
      </drainZonesShadow>
    </node>
    <node name="::852726" nid="11297" row="3563" minCol="51683" maxCol="88740" minColSha="102647" maxColSha="181334" color="EX-dark-green">
      <drainZones>
        <drainZone minCol="88738" maxCol="88740" />
      </drainZones>
      <drainZonesShadow>
        <drainZoneShadow minCol="147539" maxCol="147566" />
        <drainZoneShadow minCol="175183" maxCol="175190" />
      </drainZonesShadow>
    </node>
    <node name="::852848" nid="13822" row="3564" minCol="51684" maxCol="88747" minColSha="102648" maxColSha="185243" color="EX-blue-magenta">
      <drainZones>
        <drainZone minCol="88741" maxCol="88747" />
      </drainZones>
      <drainZonesShadow>
        <drainZoneShadow minCol="147567" maxCol="147592" />
        <drainZoneShadow minCol="175191" maxCol="175200" />
      </drainZonesShadow>
    </node>
    <node name="::853075" nid="10883" row="3565" minCol="51685" maxCol="88758" minColSha="102649" maxColSha="185371" color="EX-yellow-green">
      <drainZones>
        <drainZone minCol="88748" maxCol="88758" />
      </drainZones>
      <drainZonesShadow>
        <drainZoneShadow minCol="147593" maxCol="147611" />
        <drainZoneShadow minCol="175201" maxCol="175217" />
      </drainZonesShadow>
    </node>
    <node name="::853845" nid="13475" row="3566" minCol="51686" maxCol="88761" minColSha="102650" maxColSha="185387" color="EX-magenta">
      <drainZones>
        <drainZone minCol="88759" maxCol="88761" />
      </drainZones>
      <drainZonesShadow>
        <drainZoneShadow minCol="147612" maxCol="147642" />
        <drainZoneShadow minCol="175218" maxCol="175222" />
      </drainZonesShadow>
    </node>
    <node name="::854072" nid="10661" row="3567" minCol="51687" maxCol="88774" minColSha="102651" maxColSha="184945" color="EX-green">
      <drainZones>
        <drainZone minCol="88762" maxCol="88774" />
      </drainZones>
      <drainZonesShadow>
        <drainZoneShadow minCol="147643" maxCol="147664" />
        <drainZoneShadow minCol="175223" maxCol="175236" />
      </drainZonesShadow>
    </node>
    <node name="::854980" nid="13295" row="3568" minCol="51688" maxCol="88777" minColSha="102652" maxColSha="179472" color="EX-yellow">
      <drainZones>
        <drainZone minCol="88775" maxCol="88777" />
      </drainZones>
      <drainZonesShadow>
        <drainZoneShadow minCol="147665" maxCol="147695" />
        <drainZoneShadow minCol="175237" maxCol="175241" />
      </drainZonesShadow>
    </node>
    <node name="::855316" nid="11460" row="3569" minCol="51689" maxCol="88788" minColSha="102653" maxColSha="184767" color="EX-purple">
      <drainZones>
        <drainZone minCol="88778" maxCol="88788" />
      </drainZones>
      <drainZonesShadow>
        <drainZoneShadow minCol="147696" maxCol="147719" />
        <drainZoneShadow minCol="175242" maxCol="175253" />
      </drainZonesShadow>
    </node>
    <node name="::855505" nid="11035" row="3570" minCol="51690" maxCol="88791" minColSha="102654" maxColSha="183085" color="EX-dark-purple">
      <drainZones>
        <drainZone minCol="88789" maxCol="88791" />
      </drainZones>
      <drainZonesShadow>
        <drainZoneShadow minCol="147720" maxCol="147752" />
        <drainZoneShadow minCol="175254" maxCol="175256" />
      </drainZonesShadow>
    </node>
    <node name="::856321" nid="11141" row="3571" minCol="51691" maxCol="88802" minColSha="102655" maxColSha="183441" color="EX-dark-red">
      <drainZones>
        <drainZone minCol="88792" maxCol="88802" />
      </drainZones>
      <drainZonesShadow>
        <drainZoneShadow minCol="147753" maxCol="147775" />
        <drainZoneShadow minCol="175257" maxCol="175269" />
      </drainZonesShadow>
    </node>
    <node name="::850413" nid="11927" row="3572" minCol="51692" maxCol="88812" minColSha="102656" maxColSha="185372" color="EX-pale-green">
      <drainZones>
        <drainZone minCol="88803" maxCol="88812" />
      </drainZones>
      <drainZonesShadow>
        <drainZoneShadow minCol="147776" maxCol="147794" />
        <drainZoneShadow minCol="175270" maxCol="175285" />
      </drainZonesShadow>
    </node>
    <node name="::850767" nid="10900" row="3573" minCol="51693" maxCol="88821" minColSha="102657" maxColSha="183295" color="EX-pale-blue">
      <drainZones>
        <drainZone minCol="88813" maxCol="88821" />
      </drainZones>
      <drainZonesShadow>
        <drainZoneShadow minCol="147795" maxCol="147817" />
        <drainZoneShadow minCol="175286" maxCol="175297" />
      </drainZonesShadow>
    </node>
    <node name="::851336" nid="11660" row="3574" minCol="51694" maxCol="86809" minColSha="102658" maxColSha="175301" color="EX-dark-tan">
      <drainZones/>
      <drainZonesShadow>
        <drainZoneShadow minCol="147818" maxCol="147848" />
        <drainZoneShadow minCol="175298" maxCol="175301" />
      </drainZonesShadow>
    </node>
    <node name="::851507" nid="10947" row="3575" minCol="51695" maxCol="88827" minColSha="102659" maxColSha="184099" color="EX-pale-blue-magenta">
      <drainZones>
        <drainZone minCol="88822" maxCol="88827" />
      </drainZones>
      <drainZonesShadow>
        <drainZoneShadow minCol="147849" maxCol="147876" />
        <drainZoneShadow minCol="175302" maxCol="175308" />
      </drainZonesShadow>
    </node>
    <node name="::852433" nid="11871" row="3576" minCol="51696" maxCol="88841" minColSha="102660" maxColSha="184558" color="EX-pale-yellow orange">
      <drainZones>
        <drainZone minCol="88828" maxCol="88841" />
      </drainZones>
      <drainZonesShadow>
        <drainZoneShadow minCol="147877" maxCol="147894" />
        <drainZoneShadow minCol="175309" maxCol="175325" />
      </drainZonesShadow>
    </node>
    <node name="::852481" nid="11522" row="3577" minCol="51697" maxCol="88848" minColSha="102661" maxColSha="185236" color="EX-medium-magenta">
      <drainZones>
        <drainZone minCol="88842" maxCol="88848" />
      </drainZones>
      <drainZonesShadow>
        <drainZoneShadow minCol="147895" maxCol="147917" />
        <drainZoneShadow minCol="175326" maxCol="175337" />
      </drainZonesShadow>
    </node>
    <node name="::852531" nid="11445" row="3578" minCol="51698" maxCol="88857" minColSha="102662" maxColSha="185123" color="EX-pale-red">
      <drainZones>
        <drainZone minCol="88849" maxCol="88857" />
      </drainZones>
      <drainZonesShadow>
        <drainZoneShadow minCol="147918" maxCol="147941" />
        <drainZoneShadow minCol="175338" maxCol="175348" />
      </drainZonesShadow>
    </node>
    <node name="::853859" nid="13861" row="3579" minCol="51699" maxCol="88863" minColSha="102663" maxColSha="180977" color="EX-pale-cyan">
      <drainZones>
        <drainZone minCol="88858" maxCol="88863" />
      </drainZones>
      <drainZonesShadow>
        <drainZoneShadow minCol="147942" maxCol="147967" />
        <drainZoneShadow minCol="175349" maxCol="175357" />
      </drainZonesShadow>
    </node>
    <node name="::855047" nid="13927" row="3580" minCol="51700" maxCol="88868" minColSha="102664" maxColSha="182602" color="EX-pale-yellow-green">
      <drainZones>
        <drainZone minCol="88864" maxCol="88868" />
      </drainZones>
      <drainZonesShadow>
        <drainZoneShadow minCol="147968" maxCol="147996" />
        <drainZoneShadow minCol="175358" maxCol="175363" />
      </drainZonesShadow>
    </node>
    <node name="::855171" nid="11346" row="3581" minCol="51701" maxCol="88872" minColSha="102665" maxColSha="180543" color="EX-pale-purple">
      <drainZones>
        <drainZone minCol="88869" maxCol="88872" />
      </drainZones>
      <drainZonesShadow>
        <drainZoneShadow minCol="147997" maxCol="148026" />
        <drainZoneShadow minCol="175364" maxCol="175368" />
      </drainZonesShadow>
    </node>
    <node name="::855565" nid="13865" row="3582" minCol="51702" maxCol="88876" minColSha="102666" maxColSha="184721" color="EX-pale-magenta">
      <drainZones>
        <drainZone minCol="88873" maxCol="88876" />
      </drainZones>
      <drainZonesShadow>
        <drainZoneShadow minCol="148027" maxCol="148055" />
        <drainZoneShadow minCol="175369" maxCol="175374" />
      </drainZonesShadow>
    </node>
    <node name="::855883" nid="13678" row="3583" minCol="51703" maxCol="88879" minColSha="102667" maxColSha="185208" color="EX-pale-red-orange">
      <drainZones>
        <drainZone minCol="88877" maxCol="88879" />
      </drainZones>
      <drainZonesShadow>
        <drainZoneShadow minCol="148056" maxCol="148082" />
        <drainZoneShadow minCol="175375" maxCol="175382" />
      </drainZonesShadow>
    </node>
    <node name="::856776" nid="13539" row="3584" minCol="51704" maxCol="88888" minColSha="102668" maxColSha="184209" color="EX-blue">
      <drainZones>
        <drainZone minCol="88880" maxCol="88888" />
      </drainZones>
      <drainZonesShadow>
        <drainZoneShadow minCol="148083" maxCol="148099" />
        <drainZoneShadow minCol="175383" maxCol="175400" />
      </drainZonesShadow>
    </node>
    <node name="::850434" nid="13162" row="3585" minCol="51705" maxCol="88898" minColSha="102669" maxColSha="185373" color="EX-orange">
      <drainZones>
        <drainZone minCol="88889" maxCol="88898" />
      </drainZones>
      <drainZonesShadow>
        <drainZoneShadow minCol="148100" maxCol="148116" />
        <drainZoneShadow minCol="175401" maxCol="175417" />
      </drainZonesShadow>
    </node>
    <node name="::851140" nid="11625" row="3586" minCol="51706" maxCol="88902" minColSha="102670" maxColSha="185043" color="EX-dark-cyan">
      <drainZones>
        <drainZone minCol="88899" maxCol="88902" />
      </drainZones>
      <drainZonesShadow>
        <drainZoneShadow minCol="148117" maxCol="148143" />
        <drainZoneShadow minCol="175418" maxCol="175424" />
      </drainZonesShadow>
    </node>
    <node name="::852199" nid="13821" row="3587" minCol="51707" maxCol="88909" minColSha="102671" maxColSha="184599" color="EX-red">
      <drainZones>
        <drainZone minCol="88903" maxCol="88909" />
      </drainZones>
      <drainZonesShadow>
        <drainZoneShadow minCol="148144" maxCol="148165" />
        <drainZoneShadow minCol="175425" maxCol="175436" />
      </drainZonesShadow>
    </node>
    <node name="::852788" nid="11241" row="3588" minCol="51708" maxCol="88913" minColSha="102672" maxColSha="184574" color="EX-dark-orange">
      <drainZones>
        <drainZone minCol="88910" maxCol="88913" />
      </drainZones>
      <drainZonesShadow>
        <drainZoneShadow minCol="148166" maxCol="148189" />
        <drainZoneShadow minCol="175437" maxCol="175446" />
      </drainZonesShadow>
    </node>
    <node name="::852878" nid="11234" row="3589" minCol="51709" maxCol="88928" minColSha="102673" maxColSha="185744" color="EX-dark-gray-purple">
      <drainZones>
        <drainZone minCol="88914" maxCol="88928" />
      </drainZones>
      <drainZonesShadow>
        <drainZoneShadow minCol="148190" maxCol="148206" />
        <drainZoneShadow minCol="175447" maxCol="175463" />
      </drainZonesShadow>
    </node>
    <node name="::854291" nid="11418" row="3590" minCol="51710" maxCol="88936" minColSha="102674" maxColSha="185181" color="EX-cyan">
      <drainZones>
        <drainZone minCol="88929" maxCol="88936" />
      </drainZones>
      <drainZonesShadow>
        <drainZoneShadow minCol="148207" maxCol="148228" />
        <drainZoneShadow minCol="175464" maxCol="175475" />
      </drainZonesShadow>
    </node>
    <node name="::854329" nid="13516" row="3591" minCol="51711" maxCol="88943" minColSha="102675" maxColSha="184210" color="EX-yellow-orange">
      <drainZones>
        <drainZone minCol="88937" maxCol="88943" />
      </drainZones>
      <drainZonesShadow>
        <drainZoneShadow minCol="148229" maxCol="148246" />
        <drainZoneShadow minCol="175476" maxCol="175491" />
      </drainZonesShadow>
    </node>
    <node name="::854867" nid="10930" row="3592" minCol="51712" maxCol="88949" minColSha="102676" maxColSha="184895" color="EX-pure-blue">
      <drainZones>
        <drainZone minCol="88944" maxCol="88949" />
      </drainZones>
      <drainZonesShadow>
        <drainZoneShadow minCol="148247" maxCol="148271" />
        <drainZoneShadow minCol="175492" maxCol="175500" />
      </drainZonesShadow>
    </node>
    <node name="::856094" nid="13757" row="3593" minCol="51713" maxCol="88956" minColSha="102677" maxColSha="184211" color="EX-dark-yellow-green">
      <drainZones>
        <drainZone minCol="88950" maxCol="88956" />
      </drainZones>
      <drainZonesShadow>
        <drainZoneShadow minCol="148272" maxCol="148289" />
        <drainZoneShadow minCol="175501" maxCol="175516" />
      </drainZonesShadow>
    </node>
    <node name="::856821" nid="13420" row="3594" minCol="51714" maxCol="88969" minColSha="102678" maxColSha="185602" color="EX-dark-magenta">
      <drainZones>
        <drainZone minCol="88957" maxCol="88969" />
      </drainZones>
      <drainZonesShadow>
        <drainZoneShadow minCol="148290" maxCol="148305" />
        <drainZoneShadow minCol="175517" maxCol="175534" />
      </drainZonesShadow>
    </node>
    <node name="::850385" nid="11090" row="3595" minCol="51715" maxCol="88980" minColSha="102679" maxColSha="185420" color="EX-dark-green">
      <drainZones>
        <drainZone minCol="88970" maxCol="88980" />
      </drainZones>
      <drainZonesShadow>
        <drainZoneShadow minCol="148306" maxCol="148325" />
        <drainZoneShadow minCol="175535" maxCol="175547" />
      </drainZonesShadow>
    </node>
    <node name="::851962" nid="12553" row="3596" minCol="51716" maxCol="88986" minColSha="102680" maxColSha="183110" color="EX-blue-magenta">
      <drainZones>
        <drainZone minCol="88981" maxCol="88986" />
      </drainZones>
      <drainZonesShadow>
        <drainZoneShadow minCol="148326" maxCol="148351" />
        <drainZoneShadow minCol="175548" maxCol="175554" />
      </drainZonesShadow>
    </node>
    <node name="::852392" nid="10763" row="3597" minCol="51717" maxCol="88994" minColSha="102681" maxColSha="182875" color="EX-yellow-green">
      <drainZones>
        <drainZone minCol="88987" maxCol="88994" />
      </drainZones>
      <drainZonesShadow>
        <drainZoneShadow minCol="148352" maxCol="148376" />
        <drainZoneShadow minCol="175555" maxCol="175562" />
      </drainZonesShadow>
    </node>
    <node name="::855726" nid="10815" row="3598" minCol="51718" maxCol="89008" minColSha="102682" maxColSha="185347" color="EX-magenta">
      <drainZones>
        <drainZone minCol="88995" maxCol="89008" />
      </drainZones>
      <drainZonesShadow>
        <drainZoneShadow minCol="148377" maxCol="148395" />
        <drainZoneShadow minCol="175563" maxCol="175576" />
      </drainZonesShadow>
    </node>
    <node name="::855765" nid="12353" row="3599" minCol="51719" maxCol="89018" minColSha="102683" maxColSha="184631" color="EX-green">
      <drainZones>
        <drainZone minCol="89009" maxCol="89018" />
      </drainZones>
      <drainZonesShadow>
        <drainZoneShadow minCol="148396" maxCol="148413" />
        <drainZoneShadow minCol="175577" maxCol="175591" />
      </drainZonesShadow>
    </node>
    <node name="::856254" nid="12182" row="3600" minCol="51720" maxCol="89029" minColSha="102684" maxColSha="185326" color="EX-yellow">
      <drainZones>
        <drainZone minCol="89019" maxCol="89029" />
      </drainZones>
      <drainZonesShadow>
        <drainZoneShadow minCol="148414" maxCol="148434" />
        <drainZoneShadow minCol="175592" maxCol="175603" />
      </drainZonesShadow>
    </node>
    <node name="::850436" nid="13132" row="3601" minCol="51721" maxCol="89045" minColSha="102685" maxColSha="185902" color="EX-purple">
      <drainZones>
        <drainZone minCol="89030" maxCol="89045" />
      </drainZones>
      <drainZonesShadow>
        <drainZoneShadow minCol="148435" maxCol="148448" />
        <drainZoneShadow minCol="175604" maxCol="175621" />
      </drainZonesShadow>
    </node>
    <node name="::851058" nid="11576" row="3602" minCol="51722" maxCol="89046" minColSha="102686" maxColSha="185483" color="EX-dark-purple">
      <drainZones>
        <drainZone minCol="89046" maxCol="89046" />
      </drainZones>
      <drainZonesShadow>
        <drainZoneShadow minCol="148449" maxCol="148478" />
        <drainZoneShadow minCol="175622" maxCol="175623" />
      </drainZonesShadow>
    </node>
    <node name="::851206" nid="11620" row="3603" minCol="51723" maxCol="89054" minColSha="102687" maxColSha="184374" color="EX-dark-red">
      <drainZones>
        <drainZone minCol="89047" maxCol="89054" />
      </drainZones>
      <drainZonesShadow>
        <drainZoneShadow minCol="148479" maxCol="148501" />
        <drainZoneShadow minCol="175624" maxCol="175632" />
      </drainZonesShadow>
    </node>
    <node name="::851671" nid="11153" row="3604" minCol="51724" maxCol="89061" minColSha="102688" maxColSha="183039" color="EX-pale-green">
      <drainZones>
        <drainZone minCol="89055" maxCol="89061" />
      </drainZones>
      <drainZonesShadow>
        <drainZoneShadow minCol="148502" maxCol="148522" />
        <drainZoneShadow minCol="175633" maxCol="175643" />
      </drainZonesShadow>
    </node>
    <node name="::852825" nid="11502" row="3605" minCol="51725" maxCol="89065" minColSha="102689" maxColSha="185157" color="EX-pale-blue">
      <drainZones>
        <drainZone minCol="89062" maxCol="89065" />
      </drainZones>
      <drainZonesShadow>
        <drainZoneShadow minCol="148523" maxCol="148549" />
        <drainZoneShadow minCol="175644" maxCol="175648" />
      </drainZonesShadow>
    </node>
    <node name="::852892" nid="13428" row="3606" minCol="51726" maxCol="89073" minColSha="102690" maxColSha="183692" color="EX-dark-tan">
      <drainZones>
        <drainZone minCol="89066" maxCol="89073" />
      </drainZones>
      <drainZonesShadow>
        <drainZoneShadow minCol="148550" maxCol="148571" />
        <drainZoneShadow minCol="175649" maxCol="175658" />
      </drainZonesShadow>
    </node>
    <node name="::852947" nid="11069" row="3607" minCol="51727" maxCol="89083" minColSha="102691" maxColSha="184739" color="EX-pale-blue-magenta">
      <drainZones>
        <drainZone minCol="89074" maxCol="89083" />
      </drainZones>
      <drainZonesShadow>
        <drainZoneShadow minCol="148572" maxCol="148592" />
        <drainZoneShadow minCol="175659" maxCol="175669" />
      </drainZonesShadow>
    </node>
    <node name="::853456" nid="12805" row="3608" minCol="51728" maxCol="89089" minColSha="102692" maxColSha="181579" color="EX-pale-yellow orange">
      <drainZones>
        <drainZone minCol="89084" maxCol="89089" />
      </drainZones>
      <drainZonesShadow>
        <drainZoneShadow minCol="148593" maxCol="148617" />
        <drainZoneShadow minCol="175670" maxCol="175676" />
      </drainZonesShadow>
    </node>
    <node name="::853565" nid="13521" row="3609" minCol="51729" maxCol="89094" minColSha="102693" maxColSha="184212" color="EX-medium-magenta">
      <drainZones>
        <drainZone minCol="89090" maxCol="89094" />
      </drainZones>
      <drainZonesShadow>
        <drainZoneShadow minCol="148618" maxCol="148634" />
        <drainZoneShadow minCol="175677" maxCol="175691" />
      </drainZonesShadow>
    </node>
    <node name="::853804" nid="13827" row="3610" minCol="51730" maxCol="89098" minColSha="102694" maxColSha="185769" color="EX-pale-red">
      <drainZones>
        <drainZone minCol="89095" maxCol="89098" />
      </drainZones>
      <drainZonesShadow>
        <drainZoneShadow minCol="148635" maxCol="148658" />
        <drainZoneShadow minCol="175692" maxCol="175699" />
      </drainZonesShadow>
    </node>
    <node name="::854497" nid="12930" row="3611" minCol="51731" maxCol="89103" minColSha="102695" maxColSha="185244" color="EX-pale-cyan">
      <drainZones>
        <drainZone minCol="89099" maxCol="89103" />
      </drainZones>
      <drainZonesShadow>
        <drainZoneShadow minCol="148659" maxCol="148683" />
        <drainZoneShadow minCol="175700" maxCol="175706" />
      </drainZonesShadow>
    </node>
    <node name="::855131" nid="12140" row="3612" minCol="51732" maxCol="89109" minColSha="102696" maxColSha="184831" color="EX-pale-yellow-green">
      <drainZones>
        <drainZone minCol="89104" maxCol="89109" />
      </drainZones>
      <drainZonesShadow>
        <drainZoneShadow minCol="148684" maxCol="148704" />
        <drainZoneShadow minCol="175707" maxCol="175717" />
      </drainZonesShadow>
    </node>
    <node name="::856518" nid="11988" row="3613" minCol="51733" maxCol="89120" minColSha="102697" maxColSha="185327" color="EX-pale-purple">
      <drainZones>
        <drainZone minCol="89110" maxCol="89120" />
      </drainZones>
      <drainZonesShadow>
        <drainZoneShadow minCol="148705" maxCol="148724" />
        <drainZoneShadow minCol="175718" maxCol="175729" />
      </drainZonesShadow>
    </node>
    <node name="::850358" nid="11780" row="3614" minCol="51734" maxCol="89129" minColSha="102698" maxColSha="184530" color="EX-pale-magenta">
      <drainZones>
        <drainZone minCol="89121" maxCol="89129" />
      </drainZones>
      <drainZonesShadow>
        <drainZoneShadow minCol="148725" maxCol="148744" />
        <drainZoneShadow minCol="175730" maxCol="175740" />
      </drainZonesShadow>
    </node>
    <node name="::850498" nid="10620" row="3615" minCol="51735" maxCol="89131" minColSha="102699" maxColSha="181284" color="EX-pale-red-orange">
      <drainZones>
        <drainZone minCol="89130" maxCol="89131" />
      </drainZones>
      <drainZonesShadow>
        <drainZoneShadow minCol="148745" maxCol="148768" />
        <drainZoneShadow minCol="175741" maxCol="175747" />
      </drainZonesShadow>
    </node>
    <node name="::850741" nid="11514" row="3616" minCol="51736" maxCol="89138" minColSha="102700" maxColSha="179666" color="EX-blue">
      <drainZones>
        <drainZone minCol="89132" maxCol="89138" />
      </drainZones>
      <drainZonesShadow>
        <drainZoneShadow minCol="148769" maxCol="148788" />
        <drainZoneShadow minCol="175748" maxCol="175758" />
      </drainZonesShadow>
    </node>
    <node name="::851746" nid="13915" row="3617" minCol="51737" maxCol="89141" minColSha="102701" maxColSha="184133" color="EX-orange">
      <drainZones>
        <drainZone minCol="89139" maxCol="89141" />
      </drainZones>
      <drainZonesShadow>
        <drainZoneShadow minCol="148789" maxCol="148809" />
        <drainZoneShadow minCol="175759" maxCol="175768" />
      </drainZonesShadow>
    </node>
    <node name="::852230" nid="12057" row="3618" minCol="51738" maxCol="89145" minColSha="102702" maxColSha="182554" color="EX-dark-cyan">
      <drainZones>
        <drainZone minCol="89142" maxCol="89145" />
      </drainZones>
      <drainZonesShadow>
        <drainZoneShadow minCol="148810" maxCol="148831" />
        <drainZoneShadow minCol="175769" maxCol="175777" />
      </drainZonesShadow>
    </node>
    <node name="::852264" nid="13033" row="3619" minCol="51739" maxCol="89154" minColSha="102703" maxColSha="183762" color="EX-red">
      <drainZones>
        <drainZone minCol="89146" maxCol="89154" />
      </drainZones>
      <drainZonesShadow>
        <drainZoneShadow minCol="148832" maxCol="148849" />
        <drainZoneShadow minCol="175778" maxCol="175790" />
      </drainZonesShadow>
    </node>
    <node name="::852341" nid="13926" row="3620" minCol="51740" maxCol="89167" minColSha="102704" maxColSha="185448" color="EX-dark-orange">
      <drainZones>
        <drainZone minCol="89155" maxCol="89167" />
      </drainZones>
      <drainZonesShadow>
        <drainZoneShadow minCol="148850" maxCol="148866" />
        <drainZoneShadow minCol="175791" maxCol="175804" />
      </drainZonesShadow>
    </node>
    <node name="::852885" nid="12565" row="3621" minCol="51741" maxCol="89174" minColSha="102705" maxColSha="185698" color="EX-dark-gray-purple">
      <drainZones>
        <drainZone minCol="89168" maxCol="89174" />
      </drainZones>
      <drainZonesShadow>
        <drainZoneShadow minCol="148867" maxCol="148888" />
        <drainZoneShadow minCol="175805" maxCol="175813" />
      </drainZonesShadow>
    </node>
    <node name="::853333" nid="12838" row="3622" minCol="51742" maxCol="89178" minColSha="102706" maxColSha="182286" color="EX-cyan">
      <drainZones>
        <drainZone minCol="89175" maxCol="89178" />
      </drainZones>
      <drainZonesShadow>
        <drainZoneShadow minCol="148889" maxCol="148914" />
        <drainZoneShadow minCol="175814" maxCol="175818" />
      </drainZonesShadow>
    </node>
    <node name="::853596" nid="12615" row="3623" minCol="51743" maxCol="89181" minColSha="102707" maxColSha="183244" color="EX-yellow-orange">
      <drainZones>
        <drainZone minCol="89179" maxCol="89181" />
      </drainZones>
      <drainZonesShadow>
        <drainZoneShadow minCol="148915" maxCol="148939" />
        <drainZoneShadow minCol="175819" maxCol="175824" />
      </drainZonesShadow>
    </node>
    <node name="::853773" nid="13564" row="3624" minCol="51744" maxCol="89188" minColSha="102708" maxColSha="185683" color="EX-pure-blue">
      <drainZones>
        <drainZone minCol="89182" maxCol="89188" />
      </drainZones>
      <drainZonesShadow>
        <drainZoneShadow minCol="148940" maxCol="148962" />
        <drainZoneShadow minCol="175825" maxCol="175832" />
      </drainZonesShadow>
    </node>
    <node name="::853936" nid="12904" row="3625" minCol="51745" maxCol="89194" minColSha="102709" maxColSha="185796" color="EX-dark-yellow-green">
      <drainZones>
        <drainZone minCol="89189" maxCol="89194" />
      </drainZones>
      <drainZonesShadow>
        <drainZoneShadow minCol="148963" maxCol="148982" />
        <drainZoneShadow minCol="175833" maxCol="175843" />
      </drainZonesShadow>
    </node>
    <node name="::854768" nid="13752" row="3626" minCol="51746" maxCol="89198" minColSha="102710" maxColSha="182519" color="EX-dark-magenta">
      <drainZones>
        <drainZone minCol="89195" maxCol="89198" />
      </drainZones>
      <drainZonesShadow>
        <drainZoneShadow minCol="148983" maxCol="149008" />
        <drainZoneShadow minCol="175844" maxCol="175848" />
      </drainZonesShadow>
    </node>
    <node name="::854785" nid="11622" row="3627" minCol="51747" maxCol="89204" minColSha="102711" maxColSha="183040" color="EX-dark-green">
      <drainZones>
        <drainZone minCol="89199" maxCol="89204" />
      </drainZones>
      <drainZonesShadow>
        <drainZoneShadow minCol="149009" maxCol="149029" />
        <drainZoneShadow minCol="175849" maxCol="175858" />
      </drainZonesShadow>
    </node>
    <node name="::855515" nid="11799" row="3628" minCol="51748" maxCol="89212" minColSha="102712" maxColSha="185083" color="EX-blue-magenta">
      <drainZones>
        <drainZone minCol="89205" maxCol="89212" />
      </drainZones>
      <drainZonesShadow>
        <drainZoneShadow minCol="149030" maxCol="149052" />
        <drainZoneShadow minCol="175859" maxCol="175866" />
      </drainZonesShadow>
    </node>
    <node name="::855863" nid="11782" row="3629" minCol="51749" maxCol="89222" minColSha="102713" maxColSha="185472" color="EX-yellow-green">
      <drainZones>
        <drainZone minCol="89213" maxCol="89222" />
      </drainZones>
      <drainZonesShadow>
        <drainZoneShadow minCol="149053" maxCol="149072" />
        <drainZoneShadow minCol="175867" maxCol="175877" />
      </drainZonesShadow>
    </node>
    <node name="::856027" nid="10940" row="3630" minCol="51750" maxCol="89231" minColSha="102714" maxColSha="185710" color="EX-magenta">
      <drainZones>
        <drainZone minCol="89223" maxCol="89231" />
      </drainZones>
      <drainZonesShadow>
        <drainZoneShadow minCol="149073" maxCol="149093" />
        <drainZoneShadow minCol="175878" maxCol="175887" />
      </drainZonesShadow>
    </node>
    <node name="::856237" nid="11912" row="3631" minCol="51751" maxCol="89238" minColSha="102715" maxColSha="184545" color="EX-green">
      <drainZones>
        <drainZone minCol="89232" maxCol="89238" />
      </drainZones>
      <drainZonesShadow>
        <drainZoneShadow minCol="149094" maxCol="149114" />
        <drainZoneShadow minCol="175888" maxCol="175897" />
      </drainZonesShadow>
    </node>
    <node name="::856453" nid="10768" row="3632" minCol="51752" maxCol="89243" minColSha="102716" maxColSha="184740" color="EX-yellow">
      <drainZones>
        <drainZone minCol="89239" maxCol="89243" />
      </drainZones>
      <drainZonesShadow>
        <drainZoneShadow minCol="149115" maxCol="149136" />
        <drainZoneShadow minCol="175898" maxCol="175906" />
      </drainZonesShadow>
    </node>
    <node name="::851919" nid="12773" row="3633" minCol="51753" maxCol="89249" minColSha="102717" maxColSha="185684" color="EX-purple">
      <drainZones>
        <drainZone minCol="89244" maxCol="89249" />
      </drainZones>
      <drainZonesShadow>
        <drainZoneShadow minCol="149137" maxCol="149152" />
        <drainZoneShadow minCol="175907" maxCol="175920" />
      </drainZonesShadow>
    </node>
    <node name="::852073" nid="11931" row="3634" minCol="51754" maxCol="89255" minColSha="102718" maxColSha="185374" color="EX-dark-purple">
      <drainZones>
        <drainZone minCol="89250" maxCol="89255" />
      </drainZones>
      <drainZonesShadow>
        <drainZoneShadow minCol="149153" maxCol="149168" />
        <drainZoneShadow minCol="175921" maxCol="175934" />
      </drainZonesShadow>
    </node>
    <node name="::852188" nid="11210" row="3635" minCol="51755" maxCol="89260" minColSha="102719" maxColSha="185375" color="EX-dark-red">
      <drainZones>
        <drainZone minCol="89256" maxCol="89260" />
      </drainZones>
      <drainZonesShadow>
        <drainZoneShadow minCol="149169" maxCol="149183" />
        <drainZoneShadow minCol="175935" maxCol="175949" />
      </drainZonesShadow>
    </node>
    <node name="::852925" nid="12405" row="3636" minCol="51756" maxCol="89266" minColSha="102720" maxColSha="183958" color="EX-pale-green">
      <drainZones>
        <drainZone minCol="89261" maxCol="89266" />
      </drainZones>
      <drainZonesShadow>
        <drainZoneShadow minCol="149184" maxCol="149202" />
        <drainZoneShadow minCol="175950" maxCol="175960" />
      </drainZonesShadow>
    </node>
    <node name="::853287" nid="11264" row="3637" minCol="51757" maxCol="89274" minColSha="102721" maxColSha="184358" color="EX-pale-blue">
      <drainZones>
        <drainZone minCol="89267" maxCol="89274" />
      </drainZones>
      <drainZonesShadow>
        <drainZoneShadow minCol="149203" maxCol="149221" />
        <drainZoneShadow minCol="175961" maxCol="175971" />
      </drainZonesShadow>
    </node>
    <node name="::853641" nid="13846" row="3638" minCol="51758" maxCol="89281" minColSha="102722" maxColSha="183611" color="EX-dark-tan">
      <drainZones>
        <drainZone minCol="89275" maxCol="89281" />
      </drainZones>
      <drainZonesShadow>
        <drainZoneShadow minCol="149222" maxCol="149243" />
        <drainZoneShadow minCol="175972" maxCol="175979" />
      </drainZonesShadow>
    </node>
    <node name="::853884" nid="11694" row="3639" minCol="51759" maxCol="89291" minColSha="102723" maxColSha="184471" color="EX-pale-blue-magenta">
      <drainZones>
        <drainZone minCol="89282" maxCol="89291" />
      </drainZones>
      <drainZonesShadow>
        <drainZoneShadow minCol="149244" maxCol="149260" />
        <drainZoneShadow minCol="175980" maxCol="175992" />
      </drainZonesShadow>
    </node>
    <node name="::854855" nid="13135" row="3640" minCol="51760" maxCol="89304" minColSha="102724" maxColSha="185113" color="EX-pale-yellow orange">
      <drainZones>
        <drainZone minCol="89292" maxCol="89304" />
      </drainZones>
      <drainZonesShadow>
        <drainZoneShadow minCol="149261" maxCol="149274" />
        <drainZoneShadow minCol="175993" maxCol="176008" />
      </drainZonesShadow>
    </node>
    <node name="::855052" nid="12120" row="3641" minCol="51761" maxCol="89307" minColSha="102725" maxColSha="185024" color="EX-medium-magenta">
      <drainZones>
        <drainZone minCol="89305" maxCol="89307" />
      </drainZones>
      <drainZonesShadow>
        <drainZoneShadow minCol="149275" maxCol="149297" />
        <drainZoneShadow minCol="176009" maxCol="176015" />
      </drainZonesShadow>
    </node>
    <node name="::855097" nid="13842" row="3642" minCol="51762" maxCol="89312" minColSha="102726" maxColSha="182876" color="EX-pale-red">
      <drainZones>
        <drainZone minCol="89308" maxCol="89312" />
      </drainZones>
      <drainZonesShadow>
        <drainZoneShadow minCol="149298" maxCol="149320" />
        <drainZoneShadow minCol="176016" maxCol="176022" />
      </drainZonesShadow>
    </node>
    <node name="::856490" nid="12582" row="3643" minCol="51763" maxCol="89313" minColSha="102727" maxColSha="181158" color="EX-pale-cyan">
      <drainZones>
        <drainZone minCol="89313" maxCol="89313" />
      </drainZones>
      <drainZonesShadow>
        <drainZoneShadow minCol="149321" maxCol="149347" />
        <drainZoneShadow minCol="176023" maxCol="176025" />
      </drainZonesShadow>
    </node>
    <node name="::856830" nid="10630" row="3644" minCol="51764" maxCol="89319" minColSha="102728" maxColSha="181589" color="EX-pale-yellow-green">
      <drainZones>
        <drainZone minCol="89314" maxCol="89319" />
      </drainZones>
      <drainZonesShadow>
        <drainZoneShadow minCol="149348" maxCol="149369" />
        <drainZoneShadow minCol="176026" maxCol="176033" />
      </drainZonesShadow>
    </node>
    <node name="::850638" nid="13258" row="3645" minCol="51765" maxCol="89324" minColSha="102729" maxColSha="185018" color="EX-pale-purple">
      <drainZones>
        <drainZone minCol="89320" maxCol="89324" />
      </drainZones>
      <drainZonesShadow>
        <drainZoneShadow minCol="149370" maxCol="149392" />
        <drainZoneShadow minCol="176034" maxCol="176039" />
      </drainZonesShadow>
    </node>
    <node name="::850718" nid="10981" row="3646" minCol="51766" maxCol="89327" minColSha="102730" maxColSha="184786" color="EX-pale-magenta">
      <drainZones>
        <drainZone minCol="89325" maxCol="89327" />
      </drainZones>
      <drainZonesShadow>
        <drainZoneShadow minCol="149393" maxCol="149417" />
        <drainZoneShadow minCol="176040" maxCol="176043" />
      </drainZonesShadow>
    </node>
    <node name="::851086" nid="12709" row="3647" minCol="51767" maxCol="89335" minColSha="102731" maxColSha="184449" color="EX-pale-red-orange">
      <drainZones>
        <drainZone minCol="89328" maxCol="89335" />
      </drainZones>
      <drainZonesShadow>
        <drainZoneShadow minCol="149418" maxCol="149437" />
        <drainZoneShadow minCol="176044" maxCol="176052" />
      </drainZonesShadow>
    </node>
    <node name="::851620" nid="12762" row="3648" minCol="51768" maxCol="89337" minColSha="102732" maxColSha="183745" color="EX-blue">
      <drainZones>
        <drainZone minCol="89336" maxCol="89337" />
      </drainZones>
      <drainZonesShadow>
        <drainZoneShadow minCol="149438" maxCol="149463" />
        <drainZoneShadow minCol="176053" maxCol="176055" />
      </drainZonesShadow>
    </node>
    <node name="::851688" nid="11925" row="3649" minCol="51769" maxCol="89340" minColSha="102733" maxColSha="182314" color="EX-orange">
      <drainZones>
        <drainZone minCol="89338" maxCol="89340" />
      </drainZones>
      <drainZonesShadow>
        <drainZoneShadow minCol="149464" maxCol="149486" />
        <drainZoneShadow minCol="176056" maxCol="176061" />
      </drainZonesShadow>
    </node>
    <node name="::851831" nid="12793" row="3650" minCol="51770" maxCol="89351" minColSha="102734" maxColSha="185337" color="EX-dark-cyan">
      <drainZones>
        <drainZone minCol="89341" maxCol="89351" />
      </drainZones>
      <drainZonesShadow>
        <drainZoneShadow minCol="149487" maxCol="149503" />
        <drainZoneShadow minCol="176062" maxCol="176073" />
      </drainZonesShadow>
    </node>
    <node name="::851841" nid="10914" row="3651" minCol="51771" maxCol="89356" minColSha="102735" maxColSha="184686" color="EX-red">
      <drainZones>
        <drainZone minCol="89352" maxCol="89356" />
      </drainZones>
      <drainZonesShadow>
        <drainZoneShadow minCol="149504" maxCol="149524" />
        <drainZoneShadow minCol="176074" maxCol="176081" />
      </drainZonesShadow>
    </node>
    <node name="::851878" nid="12810" row="3652" minCol="51772" maxCol="89367" minColSha="102736" maxColSha="185931" color="EX-dark-orange">
      <drainZones>
        <drainZone minCol="89357" maxCol="89367" />
      </drainZones>
      <drainZonesShadow>
        <drainZoneShadow minCol="149525" maxCol="149540" />
        <drainZoneShadow minCol="176082" maxCol="176094" />
      </drainZonesShadow>
    </node>
    <node name="::852014" nid="12312" row="3653" minCol="51773" maxCol="89374" minColSha="102737" maxColSha="185055" color="EX-dark-gray-purple">
      <drainZones>
        <drainZone minCol="89368" maxCol="89374" />
      </drainZones>
      <drainZonesShadow>
        <drainZoneShadow minCol="149541" maxCol="149557" />
        <drainZoneShadow minCol="176095" maxCol="176106" />
      </drainZonesShadow>
    </node>
    <node name="::853528" nid="13607" row="3654" minCol="51774" maxCol="89382" minColSha="102738" maxColSha="183390" color="EX-cyan">
      <drainZones>
        <drainZone minCol="89375" maxCol="89382" />
      </drainZones>
      <drainZonesShadow>
        <drainZoneShadow minCol="149558" maxCol="149575" />
        <drainZoneShadow minCol="176107" maxCol="176117" />
      </drainZonesShadow>
    </node>
    <node name="::853603" nid="13826" row="3655" minCol="51775" maxCol="89386" minColSha="102739" maxColSha="185515" color="EX-yellow-orange">
      <drainZones>
        <drainZone minCol="89383" maxCol="89386" />
      </drainZones>
      <drainZonesShadow>
        <drainZoneShadow minCol="149576" maxCol="149594" />
        <drainZoneShadow minCol="176118" maxCol="176127" />
      </drainZonesShadow>
    </node>
    <node name="::853687" nid="12842" row="3656" minCol="51776" maxCol="89392" minColSha="102740" maxColSha="185376" color="EX-pure-blue">
      <drainZones>
        <drainZone minCol="89387" maxCol="89392" />
      </drainZones>
      <drainZonesShadow>
        <drainZoneShadow minCol="149595" maxCol="149608" />
        <drainZoneShadow minCol="176128" maxCol="176142" />
      </drainZonesShadow>
    </node>
    <node name="::854357" nid="13211" row="3657" minCol="51777" maxCol="89403" minColSha="102741" maxColSha="185709" color="EX-dark-yellow-green">
      <drainZones>
        <drainZone minCol="89393" maxCol="89403" />
      </drainZones>
      <drainZonesShadow>
        <drainZoneShadow minCol="149609" maxCol="149626" />
        <drainZoneShadow minCol="176143" maxCol="176153" />
      </drainZonesShadow>
    </node>
    <node name="::854392" nid="10831" row="3658" minCol="51778" maxCol="89411" minColSha="102742" maxColSha="183565" color="EX-dark-magenta">
      <drainZones>
        <drainZone minCol="89404" maxCol="89411" />
      </drainZones>
      <drainZonesShadow>
        <drainZoneShadow minCol="149627" maxCol="149647" />
        <drainZoneShadow minCol="176154" maxCol="176161" />
      </drainZonesShadow>
    </node>
    <node name="::855687" nid="12588" row="3659" minCol="51779" maxCol="89418" minColSha="102743" maxColSha="184524" color="EX-dark-green">
      <drainZones>
        <drainZone minCol="89412" maxCol="89418" />
      </drainZones>
      <drainZonesShadow>
        <drainZoneShadow minCol="149648" maxCol="149667" />
        <drainZoneShadow minCol="176162" maxCol="176170" />
      </drainZonesShadow>
    </node>
    <node name="::851175" nid="13872" row="3660" minCol="51780" maxCol="89424" minColSha="102744" maxColSha="184615" color="EX-blue-magenta">
      <drainZones>
        <drainZone minCol="89419" maxCol="89424" />
      </drainZones>
      <drainZonesShadow>
        <drainZoneShadow minCol="149668" maxCol="149688" />
        <drainZoneShadow minCol="176171" maxCol="176177" />
      </drainZonesShadow>
    </node>
    <node name="::851781" nid="10987" row="3661" minCol="51781" maxCol="89433" minColSha="102745" maxColSha="185594" color="EX-yellow-green">
      <drainZones>
        <drainZone minCol="89425" maxCol="89433" />
      </drainZones>
      <drainZonesShadow>
        <drainZoneShadow minCol="149689" maxCol="149704" />
        <drainZoneShadow minCol="176178" maxCol="176189" />
      </drainZonesShadow>
    </node>
    <node name="::851845" nid="13449" row="3662" minCol="51782" maxCol="89440" minColSha="102746" maxColSha="185736" color="EX-magenta">
      <drainZones>
        <drainZone minCol="89434" maxCol="89440" />
      </drainZones>
      <drainZonesShadow>
        <drainZoneShadow minCol="149705" maxCol="149724" />
        <drainZoneShadow minCol="176190" maxCol="176197" />
      </drainZonesShadow>
    </node>
    <node name="::852239" nid="12347" row="3663" minCol="51783" maxCol="89447" minColSha="102747" maxColSha="184763" color="EX-green">
      <drainZones>
        <drainZone minCol="89441" maxCol="89447" />
      </drainZones>
      <drainZonesShadow>
        <drainZoneShadow minCol="149725" maxCol="149740" />
        <drainZoneShadow minCol="176198" maxCol="176209" />
      </drainZonesShadow>
    </node>
    <node name="::852471" nid="13403" row="3664" minCol="51784" maxCol="89454" minColSha="102748" maxColSha="184665" color="EX-yellow">
      <drainZones>
        <drainZone minCol="89448" maxCol="89454" />
      </drainZones>
      <drainZonesShadow>
        <drainZoneShadow minCol="149741" maxCol="149757" />
        <drainZoneShadow minCol="176210" maxCol="176220" />
      </drainZonesShadow>
    </node>
    <node name="::852986" nid="10911" row="3665" minCol="51785" maxCol="89456" minColSha="102749" maxColSha="185396" color="EX-purple">
      <drainZones>
        <drainZone minCol="89455" maxCol="89456" />
      </drainZones>
      <drainZonesShadow>
        <drainZoneShadow minCol="149758" maxCol="149779" />
        <drainZoneShadow minCol="176221" maxCol="176226" />
      </drainZonesShadow>
    </node>
    <node name="::853043" nid="11308" row="3666" minCol="51786" maxCol="89461" minColSha="102750" maxColSha="183768" color="EX-dark-purple">
      <drainZones>
        <drainZone minCol="89457" maxCol="89461" />
      </drainZones>
      <drainZonesShadow>
        <drainZoneShadow minCol="149780" maxCol="149798" />
        <drainZoneShadow minCol="176227" maxCol="176235" />
      </drainZonesShadow>
    </node>
    <node name="::853109" nid="11583" row="3667" minCol="51787" maxCol="89471" minColSha="102751" maxColSha="184498" color="EX-dark-red">
      <drainZones>
        <drainZone minCol="89462" maxCol="89471" />
      </drainZones>
      <drainZonesShadow>
        <drainZoneShadow minCol="149799" maxCol="149812" />
        <drainZoneShadow minCol="176236" maxCol="176249" />
      </drainZonesShadow>
    </node>
    <node name="::853499" nid="13471" row="3668" minCol="51788" maxCol="89475" minColSha="102752" maxColSha="184600" color="EX-pale-green">
      <drainZones>
        <drainZone minCol="89472" maxCol="89475" />
      </drainZones>
      <drainZonesShadow>
        <drainZoneShadow minCol="149813" maxCol="149831" />
        <drainZoneShadow minCol="176250" maxCol="176258" />
      </drainZonesShadow>
    </node>
    <node name="::853960" nid="11919" row="3669" minCol="51789" maxCol="89479" minColSha="102753" maxColSha="185377" color="EX-pale-blue">
      <drainZones>
        <drainZone minCol="89476" maxCol="89479" />
      </drainZones>
      <drainZonesShadow>
        <drainZoneShadow minCol="149832" maxCol="149846" />
        <drainZoneShadow minCol="176259" maxCol="176271" />
      </drainZonesShadow>
    </node>
    <node name="::854294" nid="11029" row="3670" minCol="51790" maxCol="89484" minColSha="102754" maxColSha="184967" color="EX-dark-tan">
      <drainZones>
        <drainZone minCol="89480" maxCol="89484" />
      </drainZones>
      <drainZonesShadow>
        <drainZoneShadow minCol="149847" maxCol="149868" />
        <drainZoneShadow minCol="176272" maxCol="176277" />
      </drainZonesShadow>
    </node>
    <node name="::855110" nid="13928" row="3671" minCol="51791" maxCol="89488" minColSha="102755" maxColSha="184637" color="EX-pale-blue-magenta">
      <drainZones>
        <drainZone minCol="89485" maxCol="89488" />
      </drainZones>
      <drainZonesShadow>
        <drainZoneShadow minCol="149869" maxCol="149891" />
        <drainZoneShadow minCol="176278" maxCol="176282" />
      </drainZonesShadow>
    </node>
    <node name="::855842" nid="13680" row="3672" minCol="51792" maxCol="89497" minColSha="102756" maxColSha="182726" color="EX-pale-yellow orange">
      <drainZones>
        <drainZone minCol="89489" maxCol="89497" />
      </drainZones>
      <drainZonesShadow>
        <drainZoneShadow minCol="149892" maxCol="149908" />
        <drainZoneShadow minCol="176283" maxCol="176293" />
      </drainZonesShadow>
    </node>
    <node name="::855845" nid="11087" row="3673" minCol="51793" maxCol="89500" minColSha="102757" maxColSha="180656" color="EX-medium-magenta">
      <drainZones>
        <drainZone minCol="89498" maxCol="89500" />
      </drainZones>
      <drainZonesShadow>
        <drainZoneShadow minCol="149909" maxCol="149933" />
        <drainZoneShadow minCol="176294" maxCol="176296" />
      </drainZonesShadow>
    </node>
    <node name="::856571" nid="13229" row="3674" minCol="51794" maxCol="89513" minColSha="102758" maxColSha="184835" color="EX-pale-red">
      <drainZones>
        <drainZone minCol="89501" maxCol="89513" />
      </drainZones>
      <drainZonesShadow>
        <drainZoneShadow minCol="149934" maxCol="149946" />
        <drainZoneShadow minCol="176297" maxCol="176311" />
      </drainZonesShadow>
    </node>
    <node name="::856844" nid="13840" row="3675" minCol="51795" maxCol="89516" minColSha="102759" maxColSha="183043" color="EX-pale-cyan">
      <drainZones>
        <drainZone minCol="89514" maxCol="89516" />
      </drainZones>
      <drainZonesShadow>
        <drainZoneShadow minCol="149947" maxCol="149963" />
        <drainZoneShadow minCol="176312" maxCol="176322" />
      </drainZonesShadow>
    </node>
    <node name="::851122" nid="11597" row="3676" minCol="51796" maxCol="87094" minColSha="102760" maxColSha="176323" color="EX-pale-yellow-green">
      <drainZones/>
      <drainZonesShadow>
        <drainZoneShadow minCol="149964" maxCol="149989" />
        <drainZoneShadow minCol="176323" maxCol="176323" />
      </drainZonesShadow>
    </node>
    <node name="::851470" nid="13817" row="3677" minCol="51797" maxCol="89514" minColSha="102761" maxColSha="176333" color="EX-pale-purple">
      <drainZones/>
      <drainZonesShadow>
        <drainZoneShadow minCol="149990" maxCol="150006" />
        <drainZoneShadow minCol="176324" maxCol="176333" />
      </drainZonesShadow>
    </node>
    <node name="::851659" nid="11986" row="3678" minCol="51798" maxCol="89524" minColSha="102762" maxColSha="185932" color="EX-pale-magenta">
      <drainZones>
        <drainZone minCol="89517" maxCol="89524" />
      </drainZones>
      <drainZonesShadow>
        <drainZoneShadow minCol="150007" maxCol="150020" />
        <drainZoneShadow minCol="176334" maxCol="176346" />
      </drainZonesShadow>
    </node>
    <node name="::851814" nid="10658" row="3679" minCol="51799" maxCol="89530" minColSha="102763" maxColSha="182860" color="EX-pale-red-orange">
      <drainZones>
        <drainZone minCol="89525" maxCol="89530" />
      </drainZones>
      <drainZonesShadow>
        <drainZoneShadow minCol="150021" maxCol="150039" />
        <drainZoneShadow minCol="176347" maxCol="176354" />
      </drainZonesShadow>
    </node>
    <node name="::852747" nid="13910" row="3680" minCol="51800" maxCol="89532" minColSha="102764" maxColSha="180166" color="EX-blue">
      <drainZones>
        <drainZone minCol="89531" maxCol="89532" />
      </drainZones>
      <drainZonesShadow>
        <drainZoneShadow minCol="150040" maxCol="150062" />
        <drainZoneShadow minCol="176355" maxCol="176358" />
      </drainZonesShadow>
    </node>
    <node name="::852822" nid="12321" row="3681" minCol="51801" maxCol="89538" minColSha="102765" maxColSha="183731" color="EX-orange">
      <drainZones>
        <drainZone minCol="89533" maxCol="89538" />
      </drainZones>
      <drainZonesShadow>
        <drainZoneShadow minCol="150063" maxCol="150078" />
        <drainZoneShadow minCol="176359" maxCol="176369" />
      </drainZonesShadow>
    </node>
    <node name="::852903" nid="11240" row="3682" minCol="51802" maxCol="89544" minColSha="102766" maxColSha="183654" color="EX-dark-cyan">
      <drainZones>
        <drainZone minCol="89539" maxCol="89544" />
      </drainZones>
      <drainZonesShadow>
        <drainZoneShadow minCol="150079" maxCol="150093" />
        <drainZoneShadow minCol="176370" maxCol="176381" />
      </drainZonesShadow>
    </node>
    <node name="::853146" nid="12623" row="3683" minCol="51803" maxCol="89554" minColSha="102767" maxColSha="184847" color="EX-red">
      <drainZones>
        <drainZone minCol="89545" maxCol="89554" />
      </drainZones>
      <drainZonesShadow>
        <drainZoneShadow minCol="150094" maxCol="150107" />
        <drainZoneShadow minCol="176382" maxCol="176394" />
      </drainZonesShadow>
    </node>
    <node name="::854760" nid="13269" row="3684" minCol="51804" maxCol="89561" minColSha="102768" maxColSha="183943" color="EX-dark-orange">
      <drainZones>
        <drainZone minCol="89555" maxCol="89561" />
      </drainZones>
      <drainZonesShadow>
        <drainZoneShadow minCol="150108" maxCol="150125" />
        <drainZoneShadow minCol="176395" maxCol="176403" />
      </drainZonesShadow>
    </node>
    <node name="::855475" nid="13604" row="3685" minCol="51805" maxCol="89565" minColSha="102769" maxColSha="183291" color="EX-dark-gray-purple">
      <drainZones>
        <drainZone minCol="89562" maxCol="89565" />
      </drainZones>
      <drainZonesShadow>
        <drainZoneShadow minCol="150126" maxCol="150148" />
        <drainZoneShadow minCol="176404" maxCol="176407" />
      </drainZonesShadow>
    </node>
    <node name="::855631" nid="13506" row="3686" minCol="51806" maxCol="89572" minColSha="102770" maxColSha="184472" color="EX-cyan">
      <drainZones>
        <drainZone minCol="89566" maxCol="89572" />
      </drainZones>
      <drainZonesShadow>
        <drainZoneShadow minCol="150149" maxCol="150164" />
        <drainZoneShadow minCol="176408" maxCol="176418" />
      </drainZonesShadow>
    </node>
    <node name="::856044" nid="13214" row="3687" minCol="51807" maxCol="89576" minColSha="102771" maxColSha="183899" color="EX-yellow-orange">
      <drainZones>
        <drainZone minCol="89573" maxCol="89576" />
      </drainZones>
      <drainZonesShadow>
        <drainZoneShadow minCol="150165" maxCol="150186" />
        <drainZoneShadow minCol="176419" maxCol="176423" />
      </drainZonesShadow>
    </node>
    <node name="::856545" nid="12711" row="3688" minCol="51808" maxCol="89583" minColSha="102772" maxColSha="183069" color="EX-pure-blue">
      <drainZones>
        <drainZone minCol="89577" maxCol="89583" />
      </drainZones>
      <drainZonesShadow>
        <drainZoneShadow minCol="150187" maxCol="150204" />
        <drainZoneShadow minCol="176424" maxCol="176432" />
      </drainZonesShadow>
    </node>
    <node name="::850686" nid="13857" row="3689" minCol="51809" maxCol="89589" minColSha="102773" maxColSha="184787" color="EX-dark-yellow-green">
      <drainZones>
        <drainZone minCol="89584" maxCol="89589" />
      </drainZones>
      <drainZonesShadow>
        <drainZoneShadow minCol="150205" maxCol="150224" />
        <drainZoneShadow minCol="176433" maxCol="176438" />
      </drainZonesShadow>
    </node>
    <node name="::850775" nid="11838" row="3690" minCol="51810" maxCol="89595" minColSha="102774" maxColSha="182425" color="EX-dark-magenta">
      <drainZones>
        <drainZone minCol="89590" maxCol="89595" />
      </drainZones>
      <drainZonesShadow>
        <drainZoneShadow minCol="150225" maxCol="150241" />
        <drainZoneShadow minCol="176439" maxCol="176447" />
      </drainZonesShadow>
    </node>
    <node name="::851112" nid="11598" row="3691" minCol="51811" maxCol="89600" minColSha="102775" maxColSha="182120" color="EX-dark-green">
      <drainZones>
        <drainZone minCol="89596" maxCol="89600" />
      </drainZones>
      <drainZonesShadow>
        <drainZoneShadow minCol="150242" maxCol="150259" />
        <drainZoneShadow minCol="176448" maxCol="176455" />
      </drainZonesShadow>
    </node>
    <node name="::851696" nid="12676" row="3692" minCol="51812" maxCol="89611" minColSha="102776" maxColSha="185685" color="EX-blue-magenta">
      <drainZones>
        <drainZone minCol="89601" maxCol="89611" />
      </drainZones>
      <drainZonesShadow>
        <drainZoneShadow minCol="150260" maxCol="150272" />
        <drainZoneShadow minCol="176456" maxCol="176468" />
      </drainZonesShadow>
    </node>
    <node name="::851787" nid="10673" row="3693" minCol="51813" maxCol="89615" minColSha="102777" maxColSha="182935" color="EX-yellow-green">
      <drainZones>
        <drainZone minCol="89612" maxCol="89615" />
      </drainZones>
      <drainZonesShadow>
        <drainZoneShadow minCol="150273" maxCol="150291" />
        <drainZoneShadow minCol="176469" maxCol="176475" />
      </drainZonesShadow>
    </node>
    <node name="::852170" nid="13816" row="3694" minCol="51814" maxCol="89618" minColSha="102778" maxColSha="185516" color="EX-magenta">
      <drainZones>
        <drainZone minCol="89616" maxCol="89618" />
      </drainZones>
      <drainZonesShadow>
        <drainZoneShadow minCol="150292" maxCol="150311" />
        <drainZoneShadow minCol="176476" maxCol="176481" />
      </drainZonesShadow>
    </node>
    <node name="::853123" nid="12441" row="3695" minCol="51815" maxCol="89623" minColSha="102779" maxColSha="184019" color="EX-green">
      <drainZones>
        <drainZone minCol="89619" maxCol="89623" />
      </drainZones>
      <drainZonesShadow>
        <drainZoneShadow minCol="150312" maxCol="150330" />
        <drainZoneShadow minCol="176482" maxCol="176488" />
      </drainZonesShadow>
    </node>
    <node name="::853489" nid="11309" row="3696" minCol="51816" maxCol="89626" minColSha="102780" maxColSha="183639" color="EX-yellow">
      <drainZones>
        <drainZone minCol="89624" maxCol="89626" />
      </drainZones>
      <drainZonesShadow>
        <drainZoneShadow minCol="150331" maxCol="150348" />
        <drainZoneShadow minCol="176489" maxCol="176496" />
      </drainZonesShadow>
    </node>
    <node name="::854034" nid="11569" row="3697" minCol="51817" maxCol="89631" minColSha="102781" maxColSha="179847" color="EX-purple">
      <drainZones>
        <drainZone minCol="89627" maxCol="89631" />
      </drainZones>
      <drainZonesShadow>
        <drainZoneShadow minCol="150349" maxCol="150368" />
        <drainZoneShadow minCol="176497" maxCol="176502" />
      </drainZonesShadow>
    </node>
    <node name="::854434" nid="13745" row="3698" minCol="51818" maxCol="89635" minColSha="102782" maxColSha="184126" color="EX-dark-purple">
      <drainZones>
        <drainZone minCol="89632" maxCol="89635" />
      </drainZones>
      <drainZonesShadow>
        <drainZoneShadow minCol="150369" maxCol="150387" />
        <drainZoneShadow minCol="176503" maxCol="176509" />
      </drainZonesShadow>
    </node>
    <node name="::854537" nid="13046" row="3699" minCol="51819" maxCol="89640" minColSha="102783" maxColSha="185312" color="EX-dark-red">
      <drainZones>
        <drainZone minCol="89636" maxCol="89640" />
      </drainZones>
      <drainZonesShadow>
        <drainZoneShadow minCol="150388" maxCol="150406" />
        <drainZoneShadow minCol="176510" maxCol="176516" />
      </drainZonesShadow>
    </node>
    <node name="::856147" nid="11106" row="3700" minCol="51820" maxCol="89641" minColSha="102784" maxColSha="180921" color="EX-pale-green">
      <drainZones>
        <drainZone minCol="89641" maxCol="89641" />
      </drainZones>
      <drainZonesShadow>
        <drainZoneShadow minCol="150407" maxCol="150429" />
        <drainZoneShadow minCol="176517" maxCol="176519" />
      </drainZonesShadow>
    </node>
    <node name="::856361" nid="10942" row="3701" minCol="51821" maxCol="89645" minColSha="102785" maxColSha="184546" color="EX-pale-blue">
      <drainZones>
        <drainZone minCol="89642" maxCol="89645" />
      </drainZones>
      <drainZonesShadow>
        <drainZoneShadow minCol="150430" maxCol="150449" />
        <drainZoneShadow minCol="176520" maxCol="176525" />
      </drainZonesShadow>
    </node>
    <node name="::856375" nid="14032" row="3702" minCol="51822" maxCol="86597" minColSha="102786" maxColSha="176527" color="EX-dark-tan">
      <drainZones/>
      <drainZonesShadow>
        <drainZoneShadow minCol="150450" maxCol="150473" />
        <drainZoneShadow minCol="176526" maxCol="176527" />
      </drainZonesShadow>
    </node>
    <node name="::856394" nid="13042" row="3703" minCol="51823" maxCol="89654" minColSha="102787" maxColSha="185265" color="EX-pale-blue-magenta">
      <drainZones>
        <drainZone minCol="89646" maxCol="89654" />
      </drainZones>
      <drainZonesShadow>
        <drainZoneShadow minCol="150474" maxCol="150487" />
        <drainZoneShadow minCol="176528" maxCol="176539" />
      </drainZonesShadow>
    </node>
    <node name="::856925" nid="10651" row="3704" minCol="51824" maxCol="89657" minColSha="102788" maxColSha="179699" color="EX-pale-yellow orange">
      <drainZones>
        <drainZone minCol="89655" maxCol="89657" />
      </drainZones>
      <drainZonesShadow>
        <drainZoneShadow minCol="150488" maxCol="150508" />
        <drainZoneShadow minCol="176540" maxCol="176544" />
      </drainZonesShadow>
    </node>
    <node name="::850818" nid="12264" row="3705" minCol="51825" maxCol="89665" minColSha="102789" maxColSha="184837" color="EX-medium-magenta">
      <drainZones>
        <drainZone minCol="89658" maxCol="89665" />
      </drainZones>
      <drainZonesShadow>
        <drainZoneShadow minCol="150509" maxCol="150522" />
        <drainZoneShadow minCol="176545" maxCol="176555" />
      </drainZonesShadow>
    </node>
    <node name="::851366" nid="11766" row="3706" minCol="51826" maxCol="89677" minColSha="102790" maxColSha="185603" color="EX-pale-red">
      <drainZones>
        <drainZone minCol="89666" maxCol="89677" />
      </drainZones>
      <drainZonesShadow>
        <drainZoneShadow minCol="150523" maxCol="150533" />
        <drainZoneShadow minCol="176556" maxCol="176569" />
      </drainZonesShadow>
    </node>
    <node name="::852486" nid="12589" row="3707" minCol="51827" maxCol="89682" minColSha="102791" maxColSha="184499" color="EX-pale-cyan">
      <drainZones>
        <drainZone minCol="89678" maxCol="89682" />
      </drainZones>
      <drainZonesShadow>
        <drainZoneShadow minCol="150534" maxCol="150552" />
        <drainZoneShadow minCol="176570" maxCol="176575" />
      </drainZonesShadow>
    </node>
    <node name="::853423" nid="10908" row="3708" minCol="51828" maxCol="89687" minColSha="102792" maxColSha="182133" color="EX-pale-yellow-green">
      <drainZones>
        <drainZone minCol="89683" maxCol="89687" />
      </drainZones>
      <drainZonesShadow>
        <drainZoneShadow minCol="150553" maxCol="150569" />
        <drainZoneShadow minCol="176576" maxCol="176583" />
      </drainZonesShadow>
    </node>
    <node name="::853970" nid="13665" row="3709" minCol="51829" maxCol="89690" minColSha="102793" maxColSha="179330" color="EX-pale-purple">
      <drainZones>
        <drainZone minCol="89688" maxCol="89690" />
      </drainZones>
      <drainZonesShadow>
        <drainZoneShadow minCol="150570" maxCol="150588" />
        <drainZoneShadow minCol="176584" maxCol="176589" />
      </drainZonesShadow>
    </node>
    <node name="::854028" nid="12923" row="3710" minCol="51830" maxCol="89694" minColSha="102794" maxColSha="184998" color="EX-pale-magenta">
      <drainZones>
        <drainZone minCol="89691" maxCol="89694" />
      </drainZones>
      <drainZonesShadow>
        <drainZoneShadow minCol="150589" maxCol="150608" />
        <drainZoneShadow minCol="176590" maxCol="176594" />
      </drainZonesShadow>
    </node>
    <node name="::854555" nid="11967" row="3711" minCol="51831" maxCol="89699" minColSha="102795" maxColSha="183869" color="EX-pale-red-orange">
      <drainZones>
        <drainZone minCol="89695" maxCol="89699" />
      </drainZones>
      <drainZonesShadow>
        <drainZoneShadow minCol="150609" maxCol="150626" />
        <drainZoneShadow minCol="176595" maxCol="176601" />
      </drainZonesShadow>
    </node>
    <node name="::855665" nid="12586" row="3712" minCol="51832" maxCol="89704" minColSha="102796" maxColSha="180570" color="EX-blue">
      <drainZones>
        <drainZone minCol="89700" maxCol="89704" />
      </drainZones>
      <drainZonesShadow>
        <drainZoneShadow minCol="150627" maxCol="150642" />
        <drainZoneShadow minCol="176602" maxCol="176610" />
      </drainZonesShadow>
    </node>
    <node name="::856028" nid="13531" row="3713" minCol="51833" maxCol="89708" minColSha="102797" maxColSha="182919" color="EX-orange">
      <drainZones>
        <drainZone minCol="89705" maxCol="89708" />
      </drainZones>
      <drainZonesShadow>
        <drainZoneShadow minCol="150643" maxCol="150661" />
        <drainZoneShadow minCol="176611" maxCol="176616" />
      </drainZonesShadow>
    </node>
    <node name="::856471" nid="10599" row="3714" minCol="51834" maxCol="89712" minColSha="102798" maxColSha="182909" color="EX-dark-cyan">
      <drainZones>
        <drainZone minCol="89709" maxCol="89712" />
      </drainZones>
      <drainZonesShadow>
        <drainZoneShadow minCol="150662" maxCol="150682" />
        <drainZoneShadow minCol="176617" maxCol="176620" />
      </drainZonesShadow>
    </node>
    <node name="::856566" nid="10653" row="3715" minCol="51835" maxCol="89715" minColSha="102799" maxColSha="183121" color="EX-red">
      <drainZones>
        <drainZone minCol="89713" maxCol="89715" />
      </drainZones>
      <drainZonesShadow>
        <drainZoneShadow minCol="150683" maxCol="150700" />
        <drainZoneShadow minCol="176621" maxCol="176627" />
      </drainZonesShadow>
    </node>
    <node name="::856715" nid="13071" row="3716" minCol="51836" maxCol="89719" minColSha="102800" maxColSha="180210" color="EX-dark-orange">
      <drainZones>
        <drainZone minCol="89716" maxCol="89719" />
      </drainZones>
      <drainZonesShadow>
        <drainZoneShadow minCol="150701" maxCol="150717" />
        <drainZoneShadow minCol="176628" maxCol="176635" />
      </drainZonesShadow>
    </node>
    <node name="::850375" nid="10820" row="3717" minCol="51837" maxCol="89721" minColSha="102801" maxColSha="179700" color="EX-dark-gray-purple">
      <drainZones>
        <drainZone minCol="89720" maxCol="89721" />
      </drainZones>
      <drainZonesShadow>
        <drainZoneShadow minCol="150718" maxCol="150733" />
        <drainZoneShadow minCol="176636" maxCol="176643" />
      </drainZonesShadow>
    </node>
    <node name="::850601" nid="11429" row="3718" minCol="51838" maxCol="89727" minColSha="102802" maxColSha="184223" color="EX-cyan">
      <drainZones>
        <drainZone minCol="89722" maxCol="89727" />
      </drainZones>
      <drainZonesShadow>
        <drainZoneShadow minCol="150734" maxCol="150751" />
        <drainZoneShadow minCol="176644" maxCol="176649" />
      </drainZonesShadow>
    </node>
    <node name="::851643" nid="10945" row="3719" minCol="51839" maxCol="89729" minColSha="102803" maxColSha="183900" color="EX-yellow-orange">
      <drainZones>
        <drainZone minCol="89728" maxCol="89729" />
      </drainZones>
      <drainZonesShadow>
        <drainZoneShadow minCol="150752" maxCol="150773" />
        <drainZoneShadow minCol="176650" maxCol="176651" />
      </drainZonesShadow>
    </node>
    <node name="::851706" nid="11290" row="3720" minCol="51840" maxCol="89733" minColSha="102804" maxColSha="185517" color="EX-pure-blue">
      <drainZones>
        <drainZone minCol="89730" maxCol="89733" />
      </drainZones>
      <drainZonesShadow>
        <drainZoneShadow minCol="150774" maxCol="150788" />
        <drainZoneShadow minCol="176652" maxCol="176660" />
      </drainZonesShadow>
    </node>
    <node name="::852243" nid="12299" row="3721" minCol="51841" maxCol="89737" minColSha="102805" maxColSha="180483" color="EX-dark-yellow-green">
      <drainZones>
        <drainZone minCol="89734" maxCol="89737" />
      </drainZones>
      <drainZonesShadow>
        <drainZoneShadow minCol="150789" maxCol="150806" />
        <drainZoneShadow minCol="176661" maxCol="176666" />
      </drainZonesShadow>
    </node>
    <node name="::852379" nid="12084" row="3722" minCol="51842" maxCol="86515" minColSha="102806" maxColSha="176667" color="EX-dark-magenta">
      <drainZones/>
      <drainZonesShadow>
        <drainZoneShadow minCol="150807" maxCol="150829" />
        <drainZoneShadow minCol="176667" maxCol="176667" />
      </drainZonesShadow>
    </node>
    <node name="::852469" nid="12317" row="3723" minCol="51843" maxCol="89743" minColSha="102807" maxColSha="183340" color="EX-dark-green">
      <drainZones>
        <drainZone minCol="89738" maxCol="89743" />
      </drainZones>
      <drainZonesShadow>
        <drainZoneShadow minCol="150830" maxCol="150845" />
        <drainZoneShadow minCol="176668" maxCol="176675" />
      </drainZonesShadow>
    </node>
    <node name="::853030" nid="12925" row="3724" minCol="51844" maxCol="89746" minColSha="102808" maxColSha="184330" color="EX-blue-magenta">
      <drainZones>
        <drainZone minCol="89744" maxCol="89746" />
      </drainZones>
      <drainZonesShadow>
        <drainZoneShadow minCol="150846" maxCol="150864" />
        <drainZoneShadow minCol="176676" maxCol="176680" />
      </drainZonesShadow>
    </node>
    <node name="::853051" nid="12447" row="3725" minCol="51845" maxCol="87098" minColSha="102809" maxColSha="176681" color="EX-yellow-green">
      <drainZones/>
      <drainZonesShadow>
        <drainZoneShadow minCol="150865" maxCol="150887" />
        <drainZoneShadow minCol="176681" maxCol="176681" />
      </drainZonesShadow>
    </node>
    <node name="::853557" nid="12829" row="3726" minCol="51846" maxCol="89747" minColSha="102810" maxColSha="181029" color="EX-magenta">
      <drainZones>
        <drainZone minCol="89747" maxCol="89747" />
      </drainZones>
      <drainZonesShadow>
        <drainZoneShadow minCol="150888" maxCol="150909" />
        <drainZoneShadow minCol="176682" maxCol="176683" />
      </drainZonesShadow>
    </node>
    <node name="::854248" nid="12325" row="3727" minCol="51847" maxCol="89752" minColSha="102811" maxColSha="185751" color="EX-green">
      <drainZones>
        <drainZone minCol="89748" maxCol="89752" />
      </drainZones>
      <drainZonesShadow>
        <drainZoneShadow minCol="150910" maxCol="150927" />
        <drainZoneShadow minCol="176684" maxCol="176689" />
      </drainZonesShadow>
    </node>
    <node name="::854481" nid="10915" row="3728" minCol="51848" maxCol="89757" minColSha="102812" maxColSha="183870" color="EX-yellow">
      <drainZones>
        <drainZone minCol="89753" maxCol="89757" />
      </drainZones>
      <drainZonesShadow>
        <drainZoneShadow minCol="150928" maxCol="150944" />
        <drainZoneShadow minCol="176690" maxCol="176696" />
      </drainZonesShadow>
    </node>
    <node name="::855174" nid="13568" row="3729" minCol="51849" maxCol="86706" minColSha="102813" maxColSha="176698" color="EX-purple">
      <drainZones/>
      <drainZonesShadow>
        <drainZoneShadow minCol="150945" maxCol="150966" />
        <drainZoneShadow minCol="176697" maxCol="176698" />
      </drainZonesShadow>
    </node>
    <node name="::855569" nid="11000" row="3730" minCol="51850" maxCol="89764" minColSha="102814" maxColSha="185570" color="EX-dark-purple">
      <drainZones>
        <drainZone minCol="89758" maxCol="89764" />
      </drainZones>
      <drainZonesShadow>
        <drainZoneShadow minCol="150967" maxCol="150979" />
        <drainZoneShadow minCol="176699" maxCol="176709" />
      </drainZonesShadow>
    </node>
    <node name="::855773" nid="13659" row="3731" minCol="51851" maxCol="89767" minColSha="102815" maxColSha="184214" color="EX-dark-red">
      <drainZones>
        <drainZone minCol="89765" maxCol="89767" />
      </drainZones>
      <drainZonesShadow>
        <drainZoneShadow minCol="150980" maxCol="150991" />
        <drainZoneShadow minCol="176710" maxCol="176721" />
      </drainZonesShadow>
    </node>
    <node name="::856059" nid="13108" row="3732" minCol="51852" maxCol="89770" minColSha="102816" maxColSha="180295" color="EX-pale-green">
      <drainZones>
        <drainZone minCol="89768" maxCol="89770" />
      </drainZones>
      <drainZonesShadow>
        <drainZoneShadow minCol="150992" maxCol="151009" />
        <drainZoneShadow minCol="176722" maxCol="176727" />
      </drainZonesShadow>
    </node>
    <node name="::850584" nid="13371" row="3733" minCol="51853" maxCol="89774" minColSha="102817" maxColSha="184978" color="EX-pale-blue">
      <drainZones>
        <drainZone minCol="89771" maxCol="89774" />
      </drainZones>
      <drainZonesShadow>
        <drainZoneShadow minCol="151010" maxCol="151025" />
        <drainZoneShadow minCol="176728" maxCol="176734" />
      </drainZonesShadow>
    </node>
    <node name="::850774" nid="13749" row="3734" minCol="51854" maxCol="89782" minColSha="102818" maxColSha="185699" color="EX-dark-tan">
      <drainZones>
        <drainZone minCol="89775" maxCol="89782" />
      </drainZones>
      <drainZonesShadow>
        <drainZoneShadow minCol="151026" maxCol="151039" />
        <drainZoneShadow minCol="176735" maxCol="176743" />
      </drainZonesShadow>
    </node>
    <node name="::851059" nid="12379" row="3735" minCol="51855" maxCol="89789" minColSha="102819" maxColSha="185897" color="EX-pale-blue-magenta">
      <drainZones>
        <drainZone minCol="89783" maxCol="89789" />
      </drainZones>
      <drainZonesShadow>
        <drainZoneShadow minCol="151040" maxCol="151052" />
        <drainZoneShadow minCol="176744" maxCol="176753" />
      </drainZonesShadow>
    </node>
    <node name="::851425" nid="10635" row="3736" minCol="51856" maxCol="89791" minColSha="102820" maxColSha="181476" color="EX-pale-yellow orange">
      <drainZones>
        <drainZone minCol="89790" maxCol="89791" />
      </drainZones>
      <drainZonesShadow>
        <drainZoneShadow minCol="151053" maxCol="151073" />
        <drainZoneShadow minCol="176754" maxCol="176755" />
      </drainZonesShadow>
    </node>
    <node name="::851483" nid="13870" row="3737" minCol="51857" maxCol="89799" minColSha="102821" maxColSha="182877" color="EX-medium-magenta">
      <drainZones>
        <drainZone minCol="89792" maxCol="89799" />
      </drainZones>
      <drainZonesShadow>
        <drainZoneShadow minCol="151074" maxCol="151086" />
        <drainZoneShadow minCol="176756" maxCol="176765" />
      </drainZonesShadow>
    </node>
    <node name="::851947" nid="12080" row="3738" minCol="51858" maxCol="89801" minColSha="102822" maxColSha="184901" color="EX-pale-red">
      <drainZones>
        <drainZone minCol="89800" maxCol="89801" />
      </drainZones>
      <drainZonesShadow>
        <drainZoneShadow minCol="151087" maxCol="151104" />
        <drainZoneShadow minCol="176766" maxCol="176770" />
      </drainZonesShadow>
    </node>
    <node name="::852097" nid="12037" row="3739" minCol="51859" maxCol="89802" minColSha="102823" maxColSha="177943" color="EX-pale-cyan">
      <drainZones>
        <drainZone minCol="89802" maxCol="89802" />
      </drainZones>
      <drainZonesShadow>
        <drainZoneShadow minCol="151105" maxCol="151125" />
        <drainZoneShadow minCol="176771" maxCol="176772" />
      </drainZonesShadow>
    </node>
    <node name="::852245" nid="13536" row="3740" minCol="51860" maxCol="89806" minColSha="102824" maxColSha="185328" color="EX-pale-yellow-green">
      <drainZones>
        <drainZone minCol="89803" maxCol="89806" />
      </drainZones>
      <drainZonesShadow>
        <drainZoneShadow minCol="151126" maxCol="151141" />
        <drainZoneShadow minCol="176773" maxCol="176779" />
      </drainZonesShadow>
    </node>
    <node name="::852610" nid="11217" row="3741" minCol="51861" maxCol="89808" minColSha="102825" maxColSha="182033" color="EX-pale-purple">
      <drainZones>
        <drainZone minCol="89807" maxCol="89808" />
      </drainZones>
      <drainZonesShadow>
        <drainZoneShadow minCol="151142" maxCol="151160" />
        <drainZoneShadow minCol="176780" maxCol="176783" />
      </drainZonesShadow>
    </node>
    <node name="::852688" nid="11004" row="3742" minCol="51862" maxCol="89821" minColSha="102826" maxColSha="183442" color="EX-pale-magenta">
      <drainZones>
        <drainZone minCol="89809" maxCol="89821" />
      </drainZones>
      <drainZonesShadow>
        <drainZoneShadow minCol="151161" maxCol="151169" />
        <drainZoneShadow minCol="176784" maxCol="176797" />
      </drainZonesShadow>
    </node>
    <node name="::853697" nid="12841" row="3743" minCol="51863" maxCol="89823" minColSha="102827" maxColSha="184638" color="EX-pale-red-orange">
      <drainZones>
        <drainZone minCol="89822" maxCol="89823" />
      </drainZones>
      <drainZonesShadow>
        <drainZoneShadow minCol="151170" maxCol="151190" />
        <drainZoneShadow minCol="176798" maxCol="176799" />
      </drainZonesShadow>
    </node>
    <node name="::853830" nid="10803" row="3744" minCol="51864" maxCol="89824" minColSha="102828" maxColSha="180672" color="EX-blue">
      <drainZones>
        <drainZone minCol="89824" maxCol="89824" />
      </drainZones>
      <drainZonesShadow>
        <drainZoneShadow minCol="151191" maxCol="151210" />
        <drainZoneShadow minCol="176800" maxCol="176802" />
      </drainZonesShadow>
    </node>
    <node name="::854423" nid="10648" row="3745" minCol="51865" maxCol="89831" minColSha="102829" maxColSha="184838" color="EX-orange">
      <drainZones>
        <drainZone minCol="89825" maxCol="89831" />
      </drainZones>
      <drainZonesShadow>
        <drainZoneShadow minCol="151211" maxCol="151222" />
        <drainZoneShadow minCol="176803" maxCol="176813" />
      </drainZonesShadow>
    </node>
    <node name="::854551" nid="13238" row="3746" minCol="51866" maxCol="86707" minColSha="102830" maxColSha="176814" color="EX-dark-cyan">
      <drainZones/>
      <drainZonesShadow>
        <drainZoneShadow minCol="151223" maxCol="151244" />
        <drainZoneShadow minCol="176814" maxCol="176814" />
      </drainZonesShadow>
    </node>
    <node name="::854682" nid="13251" row="3747" minCol="51867" maxCol="89835" minColSha="102831" maxColSha="183915" color="EX-red">
      <drainZones>
        <drainZone minCol="89832" maxCol="89835" />
      </drainZones>
      <drainZonesShadow>
        <drainZoneShadow minCol="151245" maxCol="151261" />
        <drainZoneShadow minCol="176815" maxCol="176820" />
      </drainZonesShadow>
    </node>
    <node name="::854742" nid="11458" row="3748" minCol="51868" maxCol="89845" minColSha="102832" maxColSha="184331" color="EX-dark-orange">
      <drainZones>
        <drainZone minCol="89836" maxCol="89845" />
      </drainZones>
      <drainZonesShadow>
        <drainZoneShadow minCol="151262" maxCol="151273" />
        <drainZoneShadow minCol="176821" maxCol="176831" />
      </drainZonesShadow>
    </node>
    <node name="::854748" nid="13271" row="3749" minCol="51869" maxCol="89852" minColSha="102833" maxColSha="183916" color="EX-dark-gray-purple">
      <drainZones>
        <drainZone minCol="89846" maxCol="89852" />
      </drainZones>
      <drainZonesShadow>
        <drainZoneShadow minCol="151274" maxCol="151286" />
        <drainZoneShadow minCol="176832" maxCol="176841" />
      </drainZonesShadow>
    </node>
    <node name="::854910" nid="12243" row="3750" minCol="51870" maxCol="89865" minColSha="102834" maxColSha="185433" color="EX-cyan">
      <drainZones>
        <drainZone minCol="89853" maxCol="89865" />
      </drainZones>
      <drainZonesShadow>
        <drainZoneShadow minCol="151287" maxCol="151295" />
        <drainZoneShadow minCol="176842" maxCol="176855" />
      </drainZonesShadow>
    </node>
    <node name="::854922" nid="11703" row="3751" minCol="51871" maxCol="89867" minColSha="102835" maxColSha="182920" color="EX-yellow-orange">
      <drainZones>
        <drainZone minCol="89866" maxCol="89867" />
      </drainZones>
      <drainZonesShadow>
        <drainZoneShadow minCol="151296" maxCol="151315" />
        <drainZoneShadow minCol="176856" maxCol="176858" />
      </drainZonesShadow>
    </node>
    <node name="::856485" nid="12333" row="3752" minCol="51872" maxCol="89868" minColSha="102836" maxColSha="182342" color="EX-pure-blue">
      <drainZones>
        <drainZone minCol="89868" maxCol="89868" />
      </drainZones>
      <drainZonesShadow>
        <drainZoneShadow minCol="151316" maxCol="151337" />
        <drainZoneShadow minCol="176859" maxCol="176859" />
      </drainZonesShadow>
    </node>
    <node name="::856824" nid="10629" row="3753" minCol="51873" maxCol="89869" minColSha="102837" maxColSha="177312" color="EX-dark-yellow-green">
      <drainZones>
        <drainZone minCol="89869" maxCol="89869" />
      </drainZones>
      <drainZonesShadow>
        <drainZoneShadow minCol="151338" maxCol="151358" />
        <drainZoneShadow minCol="176860" maxCol="176861" />
      </drainZonesShadow>
    </node>
    <node name="::856827" nid="13102" row="3754" minCol="51874" maxCol="89872" minColSha="102838" maxColSha="182269" color="EX-dark-magenta">
      <drainZones>
        <drainZone minCol="89870" maxCol="89872" />
      </drainZones>
      <drainZonesShadow>
        <drainZoneShadow minCol="151359" maxCol="151373" />
        <drainZoneShadow minCol="176862" maxCol="176869" />
      </drainZonesShadow>
    </node>
    <node name="::851085" nid="11602" row="3755" minCol="51875" maxCol="89875" minColSha="102839" maxColSha="180145" color="EX-dark-green">
      <drainZones>
        <drainZone minCol="89873" maxCol="89875" />
      </drainZones>
      <drainZonesShadow>
        <drainZoneShadow minCol="151374" maxCol="151388" />
        <drainZoneShadow minCol="176870" maxCol="176876" />
      </drainZonesShadow>
    </node>
    <node name="::851347" nid="11658" row="3756" minCol="51876" maxCol="89876" minColSha="102840" maxColSha="182270" color="EX-blue-magenta">
      <drainZones>
        <drainZone minCol="89876" maxCol="89876" />
      </drainZones>
      <drainZonesShadow>
        <drainZoneShadow minCol="151389" maxCol="151406" />
        <drainZoneShadow minCol="176877" maxCol="176880" />
      </drainZonesShadow>
    </node>
    <node name="::851713" nid="11866" row="3757" minCol="51877" maxCol="89881" minColSha="102841" maxColSha="184484" color="EX-yellow-green">
      <drainZones>
        <drainZone minCol="89877" maxCol="89881" />
      </drainZones>
      <drainZonesShadow>
        <drainZoneShadow minCol="151407" maxCol="151421" />
        <drainZoneShadow minCol="176881" maxCol="176887" />
      </drainZonesShadow>
    </node>
    <node name="::851775" nid="12634" row="3758" minCol="51878" maxCol="89883" minColSha="102842" maxColSha="181619" color="EX-magenta">
      <drainZones>
        <drainZone minCol="89882" maxCol="89883" />
      </drainZones>
      <drainZonesShadow>
        <drainZoneShadow minCol="151422" maxCol="151439" />
        <drainZoneShadow minCol="176888" maxCol="176891" />
      </drainZonesShadow>
    </node>
    <node name="::851832" nid="12795" row="3759" minCol="51879" maxCol="89888" minColSha="102843" maxColSha="183414" color="EX-green">
      <drainZones>
        <drainZone minCol="89884" maxCol="89888" />
      </drainZones>
      <drainZonesShadow>
        <drainZoneShadow minCol="151440" maxCol="151454" />
        <drainZoneShadow minCol="176892" maxCol="176898" />
      </drainZonesShadow>
    </node>
    <node name="::851902" nid="11516" row="3760" minCol="51880" maxCol="89893" minColSha="102844" maxColSha="184860" color="EX-yellow">
      <drainZones>
        <drainZone minCol="89889" maxCol="89893" />
      </drainZones>
      <drainZonesShadow>
        <drainZoneShadow minCol="151455" maxCol="151469" />
        <drainZoneShadow minCol="176899" maxCol="176905" />
      </drainZonesShadow>
    </node>
    <node name="::852066" nid="11808" row="3761" minCol="51881" maxCol="89897" minColSha="102845" maxColSha="184602" color="EX-purple">
      <drainZones>
        <drainZone minCol="89894" maxCol="89897" />
      </drainZones>
      <drainZonesShadow>
        <drainZoneShadow minCol="151470" maxCol="151485" />
        <drainZoneShadow minCol="176906" maxCol="176911" />
      </drainZonesShadow>
    </node>
    <node name="::852862" nid="11243" row="3762" minCol="51882" maxCol="89904" minColSha="102846" maxColSha="185604" color="EX-dark-purple">
      <drainZones>
        <drainZone minCol="89898" maxCol="89904" />
      </drainZones>
      <drainZonesShadow>
        <drainZoneShadow minCol="151486" maxCol="151498" />
        <drainZoneShadow minCol="176912" maxCol="176920" />
      </drainZonesShadow>
    </node>
    <node name="::852973" nid="10758" row="3763" minCol="51883" maxCol="89912" minColSha="102847" maxColSha="184973" color="EX-dark-red">
      <drainZones>
        <drainZone minCol="89905" maxCol="89912" />
      </drainZones>
      <drainZonesShadow>
        <drainZoneShadow minCol="151499" maxCol="151509" />
        <drainZoneShadow minCol="176921" maxCol="176931" />
      </drainZonesShadow>
    </node>
    <node name="::852997" nid="11795" row="3764" minCol="51884" maxCol="89916" minColSha="102848" maxColSha="183655" color="EX-pale-green">
      <drainZones>
        <drainZone minCol="89913" maxCol="89916" />
      </drainZones>
      <drainZonesShadow>
        <drainZoneShadow minCol="151510" maxCol="151523" />
        <drainZoneShadow minCol="176932" maxCol="176939" />
      </drainZonesShadow>
    </node>
    <node name="::853060" nid="10656" row="3765" minCol="51885" maxCol="89923" minColSha="102849" maxColSha="182861" color="EX-pale-blue">
      <drainZones>
        <drainZone minCol="89917" maxCol="89923" />
      </drainZones>
      <drainZonesShadow>
        <drainZoneShadow minCol="151524" maxCol="151535" />
        <drainZoneShadow minCol="176940" maxCol="176949" />
      </drainZonesShadow>
    </node>
    <node name="::853183" nid="11268" row="3766" minCol="51886" maxCol="89925" minColSha="102850" maxColSha="183196" color="EX-dark-tan">
      <drainZones>
        <drainZone minCol="89924" maxCol="89925" />
      </drainZones>
      <drainZonesShadow>
        <drainZoneShadow minCol="151536" maxCol="151552" />
        <drainZoneShadow minCol="176950" maxCol="176954" />
      </drainZonesShadow>
    </node>
    <node name="::853199" nid="13473" row="3767" minCol="51887" maxCol="89929" minColSha="102851" maxColSha="182060" color="EX-pale-blue-magenta">
      <drainZones>
        <drainZone minCol="89926" maxCol="89929" />
      </drainZones>
      <drainZonesShadow>
        <drainZoneShadow minCol="151553" maxCol="151569" />
        <drainZoneShadow minCol="176955" maxCol="176959" />
      </drainZonesShadow>
    </node>
    <node name="::853388" nid="11414" row="3768" minCol="51888" maxCol="89937" minColSha="102852" maxColSha="185717" color="EX-pale-yellow orange">
      <drainZones>
        <drainZone minCol="89930" maxCol="89937" />
      </drainZones>
      <drainZonesShadow>
        <drainZoneShadow minCol="151570" maxCol="151580" />
        <drainZoneShadow minCol="176960" maxCol="176970" />
      </drainZonesShadow>
    </node>
    <node name="::853806" nid="11618" row="3769" minCol="51889" maxCol="89943" minColSha="102853" maxColSha="182862" color="EX-medium-magenta">
      <drainZones>
        <drainZone minCol="89938" maxCol="89943" />
      </drainZones>
      <drainZonesShadow>
        <drainZoneShadow minCol="151581" maxCol="151591" />
        <drainZoneShadow minCol="176971" maxCol="176981" />
      </drainZonesShadow>
    </node>
    <node name="::853880" nid="12889" row="3770" minCol="51890" maxCol="89338" minColSha="102854" maxColSha="176984" color="EX-pale-red">
      <drainZones/>
      <drainZonesShadow>
        <drainZoneShadow minCol="151592" maxCol="151610" />
        <drainZoneShadow minCol="176982" maxCol="176984" />
      </drainZonesShadow>
    </node>
    <node name="::853969" nid="12899" row="3771" minCol="51891" maxCol="89944" minColSha="102855" maxColSha="178956" color="EX-pale-cyan">
      <drainZones>
        <drainZone minCol="89944" maxCol="89944" />
      </drainZones>
      <drainZonesShadow>
        <drainZoneShadow minCol="151611" maxCol="151629" />
        <drainZoneShadow minCol="176985" maxCol="176987" />
      </drainZonesShadow>
    </node>
    <node name="::854175" nid="12108" row="3772" minCol="51892" maxCol="89952" minColSha="102856" maxColSha="184559" color="EX-pale-yellow-green">
      <drainZones>
        <drainZone minCol="89945" maxCol="89952" />
      </drainZones>
      <drainZonesShadow>
        <drainZoneShadow minCol="151630" maxCol="151642" />
        <drainZoneShadow minCol="176988" maxCol="176996" />
      </drainZonesShadow>
    </node>
    <node name="::854277" nid="13195" row="3773" minCol="51893" maxCol="89960" minColSha="102857" maxColSha="185618" color="EX-pale-purple">
      <drainZones>
        <drainZone minCol="89953" maxCol="89960" />
      </drainZones>
      <drainZonesShadow>
        <drainZoneShadow minCol="151643" maxCol="151656" />
        <drainZoneShadow minCol="176997" maxCol="177004" />
      </drainZonesShadow>
    </node>
    <node name="::855055" nid="13951" row="3774" minCol="51894" maxCol="89962" minColSha="102858" maxColSha="182489" color="EX-pale-magenta">
      <drainZones>
        <drainZone minCol="89961" maxCol="89962" />
      </drainZones>
      <drainZonesShadow>
        <drainZoneShadow minCol="151657" maxCol="151675" />
        <drainZoneShadow minCol="177005" maxCol="177007" />
      </drainZonesShadow>
    </node>
    <node name="::855107" nid="13314" row="3775" minCol="51895" maxCol="89965" minColSha="102859" maxColSha="179225" color="EX-pale-red-orange">
      <drainZones>
        <drainZone minCol="89963" maxCol="89965" />
      </drainZones>
      <drainZonesShadow>
        <drainZoneShadow minCol="151676" maxCol="151692" />
        <drainZoneShadow minCol="177008" maxCol="177012" />
      </drainZonesShadow>
    </node>
    <node name="::855236" nid="12136" row="3776" minCol="51896" maxCol="89967" minColSha="102860" maxColSha="183759" color="EX-blue">
      <drainZones>
        <drainZone minCol="89966" maxCol="89967" />
      </drainZones>
      <drainZonesShadow>
        <drainZoneShadow minCol="151693" maxCol="151708" />
        <drainZoneShadow minCol="177013" maxCol="177018" />
      </drainZonesShadow>
    </node>
    <node name="::855305" nid="13587" row="3777" minCol="51897" maxCol="89973" minColSha="102861" maxColSha="185906" color="EX-orange">
      <drainZones>
        <drainZone minCol="89968" maxCol="89973" />
      </drainZones>
      <drainZonesShadow>
        <drainZoneShadow minCol="151709" maxCol="151721" />
        <drainZoneShadow minCol="177019" maxCol="177027" />
      </drainZonesShadow>
    </node>
    <node name="::855596" nid="11427" row="3778" minCol="51898" maxCol="89983" minColSha="102862" maxColSha="185595" color="EX-dark-cyan">
      <drainZones>
        <drainZone minCol="89974" maxCol="89983" />
      </drainZones>
      <drainZonesShadow>
        <drainZoneShadow minCol="151722" maxCol="151729" />
        <drainZoneShadow minCol="177028" maxCol="177041" />
      </drainZonesShadow>
    </node>
    <node name="::855607" nid="11957" row="3779" minCol="51899" maxCol="89991" minColSha="102863" maxColSha="185531" color="EX-red">
      <drainZones>
        <drainZone minCol="89984" maxCol="89991" />
      </drainZones>
      <drainZonesShadow>
        <drainZoneShadow minCol="151730" maxCol="151741" />
        <drainZoneShadow minCol="177042" maxCol="177051" />
      </drainZonesShadow>
    </node>
    <node name="::855625" nid="11818" row="3780" minCol="51900" maxCol="89995" minColSha="102864" maxColSha="185211" color="EX-dark-orange">
      <drainZones>
        <drainZone minCol="89992" maxCol="89995" />
      </drainZones>
      <drainZonesShadow>
        <drainZoneShadow minCol="151742" maxCol="151757" />
        <drainZoneShadow minCol="177052" maxCol="177057" />
      </drainZonesShadow>
    </node>
    <node name="::855906" nid="12453" row="3781" minCol="51901" maxCol="90000" minColSha="102865" maxColSha="185117" color="EX-dark-gray-purple">
      <drainZones>
        <drainZone minCol="89996" maxCol="90000" />
      </drainZones>
      <drainZonesShadow>
        <drainZoneShadow minCol="151758" maxCol="151773" />
        <drainZoneShadow minCol="177058" maxCol="177063" />
      </drainZonesShadow>
    </node>
    <node name="::855986" nid="11112" row="3782" minCol="51902" maxCol="90003" minColSha="102866" maxColSha="180293" color="EX-cyan">
      <drainZones>
        <drainZone minCol="90001" maxCol="90003" />
      </drainZones>
      <drainZonesShadow>
        <drainZoneShadow minCol="151774" maxCol="151789" />
        <drainZoneShadow minCol="177064" maxCol="177069" />
      </drainZonesShadow>
    </node>
    <node name="::856481" nid="11603" row="3783" minCol="51903" maxCol="90008" minColSha="102867" maxColSha="183357" color="EX-yellow-orange">
      <drainZones>
        <drainZone minCol="90004" maxCol="90008" />
      </drainZones>
      <drainZonesShadow>
        <drainZoneShadow minCol="151790" maxCol="151803" />
        <drainZoneShadow minCol="177070" maxCol="177077" />
      </drainZonesShadow>
    </node>
    <node name="::850527" nid="13913" row="3784" minCol="51904" maxCol="90013" minColSha="102868" maxColSha="184848" color="EX-pure-blue">
      <drainZones>
        <drainZone minCol="90009" maxCol="90013" />
      </drainZones>
      <drainZonesShadow>
        <drainZoneShadow minCol="151804" maxCol="151817" />
        <drainZoneShadow minCol="177078" maxCol="177084" />
      </drainZonesShadow>
    </node>
    <node name="::850792" nid="11452" row="3785" minCol="51905" maxCol="90018" minColSha="102869" maxColSha="184839" color="EX-dark-yellow-green">
      <drainZones>
        <drainZone minCol="90014" maxCol="90018" />
      </drainZones>
      <drainZonesShadow>
        <drainZoneShadow minCol="151818" maxCol="151829" />
        <drainZoneShadow minCol="177085" maxCol="177093" />
      </drainZonesShadow>
    </node>
    <node name="::850875" nid="11538" row="3786" minCol="51906" maxCol="90025" minColSha="102870" maxColSha="183044" color="EX-dark-magenta">
      <drainZones>
        <drainZone minCol="90019" maxCol="90025" />
      </drainZones>
      <drainZonesShadow>
        <drainZoneShadow minCol="151830" maxCol="151839" />
        <drainZoneShadow minCol="177094" maxCol="177104" />
      </drainZonesShadow>
    </node>
    <node name="::851466" nid="11682" row="3787" minCol="51907" maxCol="90029" minColSha="102871" maxColSha="183159" color="EX-dark-green">
      <drainZones>
        <drainZone minCol="90026" maxCol="90029" />
      </drainZones>
      <drainZonesShadow>
        <drainZoneShadow minCol="151840" maxCol="151854" />
        <drainZoneShadow minCol="177105" maxCol="177110" />
      </drainZonesShadow>
    </node>
    <node name="::851478" nid="10948" row="3788" minCol="51908" maxCol="90031" minColSha="102872" maxColSha="184296" color="EX-blue-magenta">
      <drainZones>
        <drainZone minCol="90030" maxCol="90031" />
      </drainZones>
      <drainZonesShadow>
        <drainZoneShadow minCol="151855" maxCol="151871" />
        <drainZoneShadow minCol="177111" maxCol="177114" />
      </drainZonesShadow>
    </node>
    <node name="::851542" nid="12309" row="3789" minCol="51909" maxCol="90034" minColSha="102873" maxColSha="184764" color="EX-yellow-green">
      <drainZones>
        <drainZone minCol="90032" maxCol="90034" />
      </drainZones>
      <drainZonesShadow>
        <drainZoneShadow minCol="151872" maxCol="151885" />
        <drainZoneShadow minCol="177115" maxCol="177121" />
      </drainZonesShadow>
    </node>
    <node name="::851646" nid="12750" row="3790" minCol="51910" maxCol="90038" minColSha="102874" maxColSha="184332" color="EX-magenta">
      <drainZones>
        <drainZone minCol="90035" maxCol="90038" />
      </drainZones>
      <drainZonesShadow>
        <drainZoneShadow minCol="151886" maxCol="151900" />
        <drainZoneShadow minCol="177122" maxCol="177127" />
      </drainZonesShadow>
    </node>
    <node name="::851717" nid="10694" row="3791" minCol="51911" maxCol="90049" minColSha="102875" maxColSha="185584" color="EX-green">
      <drainZones>
        <drainZone minCol="90039" maxCol="90049" />
      </drainZones>
      <drainZonesShadow>
        <drainZoneShadow minCol="151901" maxCol="151910" />
        <drainZoneShadow minCol="177128" maxCol="177138" />
      </drainZonesShadow>
    </node>
    <node name="::851839" nid="10905" row="3792" minCol="51912" maxCol="90051" minColSha="102876" maxColSha="185469" color="EX-yellow">
      <drainZones>
        <drainZone minCol="90050" maxCol="90051" />
      </drainZones>
      <drainZonesShadow>
        <drainZoneShadow minCol="151911" maxCol="151927" />
        <drainZoneShadow minCol="177139" maxCol="177142" />
      </drainZonesShadow>
    </node>
    <node name="::852215" nid="13289" row="3793" minCol="51913" maxCol="90058" minColSha="102877" maxColSha="182899" color="EX-purple">
      <drainZones>
        <drainZone minCol="90052" maxCol="90058" />
      </drainZones>
      <drainZonesShadow>
        <drainZoneShadow minCol="151928" maxCol="151938" />
        <drainZoneShadow minCol="177143" maxCol="177152" />
      </drainZonesShadow>
    </node>
    <node name="::852678" nid="10973" row="3794" minCol="51914" maxCol="90060" minColSha="102878" maxColSha="184677" color="EX-dark-purple">
      <drainZones>
        <drainZone minCol="90059" maxCol="90060" />
      </drainZones>
      <drainZonesShadow>
        <drainZoneShadow minCol="151939" maxCol="151954" />
        <drainZoneShadow minCol="177153" maxCol="177157" />
      </drainZonesShadow>
    </node>
    <node name="::852743" nid="10748" row="3795" minCol="51915" maxCol="90069" minColSha="102879" maxColSha="184136" color="EX-dark-red">
      <drainZones>
        <drainZone minCol="90061" maxCol="90069" />
      </drainZones>
      <drainZonesShadow>
        <drainZoneShadow minCol="151955" maxCol="151964" />
        <drainZoneShadow minCol="177158" maxCol="177168" />
      </drainZonesShadow>
    </node>
    <node name="::852811" nid="13463" row="3796" minCol="51916" maxCol="90070" minColSha="102880" maxColSha="183791" color="EX-pale-green">
      <drainZones>
        <drainZone minCol="90070" maxCol="90070" />
      </drainZones>
      <drainZonesShadow>
        <drainZoneShadow minCol="151965" maxCol="151983" />
        <drainZoneShadow minCol="177169" maxCol="177170" />
      </drainZonesShadow>
    </node>
    <node name="::853053" nid="10912" row="3797" minCol="51917" maxCol="90072" minColSha="102881" maxColSha="185277" color="EX-pale-blue">
      <drainZones>
        <drainZone minCol="90071" maxCol="90072" />
      </drainZones>
      <drainZonesShadow>
        <drainZoneShadow minCol="151984" maxCol="152000" />
        <drainZoneShadow minCol="177171" maxCol="177174" />
      </drainZonesShadow>
    </node>
    <node name="::853504" nid="13417" row="3798" minCol="51918" maxCol="90077" minColSha="102882" maxColSha="185025" color="EX-dark-tan">
      <drainZones>
        <drainZone minCol="90073" maxCol="90077" />
      </drainZones>
      <drainZonesShadow>
        <drainZoneShadow minCol="152001" maxCol="152014" />
        <drainZoneShadow minCol="177175" maxCol="177181" />
      </drainZonesShadow>
    </node>
    <node name="::853807" nid="12250" row="3799" minCol="51919" maxCol="90081" minColSha="102883" maxColSha="185928" color="EX-pale-blue-magenta">
      <drainZones>
        <drainZone minCol="90078" maxCol="90081" />
      </drainZones>
      <drainZonesShadow>
        <drainZoneShadow minCol="152015" maxCol="152031" />
        <drainZoneShadow minCol="177182" maxCol="177185" />
      </drainZonesShadow>
    </node>
    <node name="::854203" nid="11746" row="3800" minCol="51920" maxCol="90084" minColSha="102884" maxColSha="185080" color="EX-pale-yellow orange">
      <drainZones>
        <drainZone minCol="90082" maxCol="90084" />
      </drainZones>
      <drainZonesShadow>
        <drainZoneShadow minCol="152032" maxCol="152048" />
        <drainZoneShadow minCol="177186" maxCol="177189" />
      </drainZonesShadow>
    </node>
    <node name="::854653" nid="12909" row="3801" minCol="51921" maxCol="90090" minColSha="102885" maxColSha="182207" color="EX-medium-magenta">
      <drainZones>
        <drainZone minCol="90085" maxCol="90090" />
      </drainZones>
      <drainZonesShadow>
        <drainZoneShadow minCol="152049" maxCol="152060" />
        <drainZoneShadow minCol="177190" maxCol="177198" />
      </drainZonesShadow>
    </node>
    <node name="::854777" nid="11559" row="3802" minCol="51922" maxCol="90094" minColSha="102886" maxColSha="183560" color="EX-pale-red">
      <drainZones>
        <drainZone minCol="90091" maxCol="90094" />
      </drainZones>
      <drainZonesShadow>
        <drainZoneShadow minCol="152061" maxCol="152074" />
        <drainZoneShadow minCol="177199" maxCol="177205" />
      </drainZonesShadow>
    </node>
    <node name="::854843" nid="12279" row="3803" minCol="51923" maxCol="90098" minColSha="102887" maxColSha="184840" color="EX-pale-cyan">
      <drainZones>
        <drainZone minCol="90095" maxCol="90098" />
      </drainZones>
      <drainZonesShadow>
        <drainZoneShadow minCol="152075" maxCol="152085" />
        <drainZoneShadow minCol="177206" maxCol="177215" />
      </drainZonesShadow>
    </node>
    <node name="::855029" nid="11047" row="3804" minCol="51924" maxCol="90104" minColSha="102888" maxColSha="185914" color="EX-pale-yellow-green">
      <drainZones>
        <drainZone minCol="90099" maxCol="90104" />
      </drainZones>
      <drainZonesShadow>
        <drainZoneShadow minCol="152086" maxCol="152097" />
        <drainZoneShadow minCol="177216" maxCol="177224" />
      </drainZonesShadow>
    </node>
    <node name="::855093" nid="12127" row="3805" minCol="51925" maxCol="90110" minColSha="102889" maxColSha="183581" color="EX-pale-purple">
      <drainZones>
        <drainZone minCol="90105" maxCol="90110" />
      </drainZones>
      <drainZonesShadow>
        <drainZoneShadow minCol="152098" maxCol="152110" />
        <drainZoneShadow minCol="177225" maxCol="177232" />
      </drainZonesShadow>
    </node>
    <node name="::855456" nid="13686" row="3806" minCol="51926" maxCol="90119" minColSha="102890" maxColSha="185128" color="EX-pale-magenta">
      <drainZones>
        <drainZone minCol="90111" maxCol="90119" />
      </drainZones>
      <drainZonesShadow>
        <drainZoneShadow minCol="152111" maxCol="152118" />
        <drainZoneShadow minCol="177233" maxCol="177245" />
      </drainZonesShadow>
    </node>
    <node name="::855583" nid="13803" row="3807" minCol="51927" maxCol="90124" minColSha="102891" maxColSha="183640" color="EX-pale-red-orange">
      <drainZones>
        <drainZone minCol="90120" maxCol="90124" />
      </drainZones>
      <drainZonesShadow>
        <drainZoneShadow minCol="152119" maxCol="152133" />
        <drainZoneShadow minCol="177246" maxCol="177251" />
      </drainZonesShadow>
    </node>
    <node name="::855606" nid="13362" row="3808" minCol="51928" maxCol="90126" minColSha="102892" maxColSha="183849" color="EX-blue">
      <drainZones>
        <drainZone minCol="90125" maxCol="90126" />
      </drainZones>
      <drainZonesShadow>
        <drainZoneShadow minCol="152134" maxCol="152151" />
        <drainZoneShadow minCol="177252" maxCol="177254" />
      </drainZonesShadow>
    </node>
    <node name="::856470" nid="12521" row="3809" minCol="51929" maxCol="90134" minColSha="102893" maxColSha="183129" color="EX-orange">
      <drainZones>
        <drainZone minCol="90127" maxCol="90134" />
      </drainZones>
      <drainZonesShadow>
        <drainZoneShadow minCol="152152" maxCol="152163" />
        <drainZoneShadow minCol="177255" maxCol="177263" />
      </drainZonesShadow>
    </node>
    <node name="::856483" nid="10591" row="3810" minCol="51930" maxCol="90139" minColSha="102894" maxColSha="184815" color="EX-dark-cyan">
      <drainZones>
        <drainZone minCol="90135" maxCol="90139" />
      </drainZones>
      <drainZonesShadow>
        <drainZoneShadow minCol="152164" maxCol="152176" />
        <drainZoneShadow minCol="177264" maxCol="177271" />
      </drainZonesShadow>
    </node>
    <node name="::856781" nid="11534" row="3811" minCol="51931" maxCol="90141" minColSha="102895" maxColSha="179366" color="EX-red">
      <drainZones>
        <drainZone minCol="90140" maxCol="90141" />
      </drainZones>
      <drainZonesShadow>
        <drainZoneShadow minCol="152177" maxCol="152192" />
        <drainZoneShadow minCol="177272" maxCol="177276" />
      </drainZonesShadow>
    </node>
    <node name="::856784" nid="11319" row="3812" minCol="51932" maxCol="90142" minColSha="102896" maxColSha="177883" color="EX-dark-orange">
      <drainZones>
        <drainZone minCol="90142" maxCol="90142" />
      </drainZones>
      <drainZonesShadow>
        <drainZoneShadow minCol="152193" maxCol="152211" />
        <drainZoneShadow minCol="177277" maxCol="177278" />
      </drainZonesShadow>
    </node>
    <node name="::850569" nid="11552" row="3813" minCol="51933" maxCol="90147" minColSha="102897" maxColSha="183929" color="EX-dark-gray-purple">
      <drainZones>
        <drainZone minCol="90143" maxCol="90147" />
      </drainZones>
      <drainZonesShadow>
        <drainZoneShadow minCol="152212" maxCol="152225" />
        <drainZoneShadow minCol="177279" maxCol="177284" />
      </drainZonesShadow>
    </node>
    <node name="::851327" nid="13347" row="3814" minCol="51934" maxCol="90148" minColSha="102898" maxColSha="182851" color="EX-cyan">
      <drainZones>
        <drainZone minCol="90148" maxCol="90148" />
      </drainZones>
      <drainZonesShadow>
        <drainZoneShadow minCol="152226" maxCol="152239" />
        <drainZoneShadow minCol="177285" maxCol="177290" />
      </drainZonesShadow>
    </node>
    <node name="::851416" nid="12742" row="3815" minCol="51935" maxCol="90150" minColSha="102899" maxColSha="184652" color="EX-yellow-orange">
      <drainZones>
        <drainZone minCol="90149" maxCol="90150" />
      </drainZones>
      <drainZonesShadow>
        <drainZoneShadow minCol="152240" maxCol="152255" />
        <drainZoneShadow minCol="177291" maxCol="177294" />
      </drainZonesShadow>
    </node>
    <node name="::851564" nid="10676" row="3816" minCol="51936" maxCol="90151" minColSha="102900" maxColSha="184118" color="EX-pure-blue">
      <drainZones>
        <drainZone minCol="90151" maxCol="90151" />
      </drainZones>
      <drainZonesShadow>
        <drainZoneShadow minCol="152256" maxCol="152273" />
        <drainZoneShadow minCol="177295" maxCol="177296" />
      </drainZonesShadow>
    </node>
    <node name="::851645" nid="11162" row="3817" minCol="51937" maxCol="90157" minColSha="102901" maxColSha="183086" color="EX-dark-yellow-green">
      <drainZones>
        <drainZone minCol="90152" maxCol="90157" />
      </drainZones>
      <drainZonesShadow>
        <drainZoneShadow minCol="152274" maxCol="152286" />
        <drainZoneShadow minCol="177297" maxCol="177303" />
      </drainZonesShadow>
    </node>
    <node name="::851698" nid="12775" row="3818" minCol="51938" maxCol="90159" minColSha="102902" maxColSha="184375" color="EX-dark-magenta">
      <drainZones>
        <drainZone minCol="90158" maxCol="90159" />
      </drainZones>
      <drainZonesShadow>
        <drainZoneShadow minCol="152287" maxCol="152304" />
        <drainZoneShadow minCol="177304" maxCol="177305" />
      </drainZonesShadow>
    </node>
    <node name="::851699" nid="13106" row="3819" minCol="51939" maxCol="90162" minColSha="102903" maxColSha="179667" color="EX-dark-green">
      <drainZones>
        <drainZone minCol="90160" maxCol="90162" />
      </drainZones>
      <drainZonesShadow>
        <drainZoneShadow minCol="152305" maxCol="152318" />
        <drainZoneShadow minCol="177306" maxCol="177311" />
      </drainZonesShadow>
    </node>
    <node name="::851747" nid="11470" row="3820" minCol="51940" maxCol="90165" minColSha="102904" maxColSha="182879" color="EX-blue-magenta">
      <drainZones>
        <drainZone minCol="90163" maxCol="90165" />
      </drainZones>
      <drainZonesShadow>
        <drainZoneShadow minCol="152319" maxCol="152334" />
        <drainZoneShadow minCol="177312" maxCol="177315" />
      </drainZonesShadow>
    </node>
    <node name="::851907" nid="13452" row="3821" minCol="51941" maxCol="90166" minColSha="102905" maxColSha="181479" color="EX-yellow-green">
      <drainZones>
        <drainZone minCol="90166" maxCol="90166" />
      </drainZones>
      <drainZonesShadow>
        <drainZoneShadow minCol="152335" maxCol="152353" />
        <drainZoneShadow minCol="177316" maxCol="177316" />
      </drainZonesShadow>
    </node>
    <node name="::851975" nid="10655" row="3822" minCol="51942" maxCol="90171" minColSha="102906" maxColSha="184433" color="EX-magenta">
      <drainZones>
        <drainZone minCol="90167" maxCol="90171" />
      </drainZones>
      <drainZonesShadow>
        <drainZoneShadow minCol="152354" maxCol="152366" />
        <drainZoneShadow minCol="177317" maxCol="177323" />
      </drainZonesShadow>
    </node>
    <node name="::852360" nid="12798" row="3823" minCol="51943" maxCol="90175" minColSha="102907" maxColSha="181639" color="EX-green">
      <drainZones>
        <drainZone minCol="90172" maxCol="90175" />
      </drainZones>
      <drainZonesShadow>
        <drainZoneShadow minCol="152367" maxCol="152381" />
        <drainZoneShadow minCol="177324" maxCol="177328" />
      </drainZonesShadow>
    </node>
    <node name="::852883" nid="12602" row="3824" minCol="51944" maxCol="90182" minColSha="102908" maxColSha="183130" color="EX-yellow">
      <drainZones>
        <drainZone minCol="90176" maxCol="90182" />
      </drainZones>
      <drainZonesShadow>
        <drainZoneShadow minCol="152382" maxCol="152393" />
        <drainZoneShadow minCol="177329" maxCol="177336" />
      </drainZonesShadow>
    </node>
    <node name="::853100" nid="10603" row="3825" minCol="51945" maxCol="90187" minColSha="102909" maxColSha="185452" color="EX-purple">
      <drainZones>
        <drainZone minCol="90183" maxCol="90187" />
      </drainZones>
      <drainZonesShadow>
        <drainZoneShadow minCol="152394" maxCol="152407" />
        <drainZoneShadow minCol="177337" maxCol="177342" />
      </drainZonesShadow>
    </node>
    <node name="::853260" nid="12784" row="3826" minCol="51946" maxCol="90190" minColSha="102910" maxColSha="183792" color="EX-dark-purple">
      <drainZones>
        <drainZone minCol="90188" maxCol="90190" />
      </drainZones>
      <drainZonesShadow>
        <drainZoneShadow minCol="152408" maxCol="152419" />
        <drainZoneShadow minCol="177343" maxCol="177350" />
      </drainZonesShadow>
    </node>
    <node name="::853868" nid="12888" row="3827" minCol="51947" maxCol="90194" minColSha="102911" maxColSha="185282" color="EX-dark-red">
      <drainZones>
        <drainZone minCol="90191" maxCol="90194" />
      </drainZones>
      <drainZonesShadow>
        <drainZoneShadow minCol="152420" maxCol="152433" />
        <drainZoneShadow minCol="177351" maxCol="177356" />
      </drainZonesShadow>
    </node>
    <node name="::853878" nid="11483" row="3828" minCol="51948" maxCol="90197" minColSha="102912" maxColSha="183927" color="EX-pale-green">
      <drainZones>
        <drainZone minCol="90195" maxCol="90197" />
      </drainZones>
      <drainZonesShadow>
        <drainZoneShadow minCol="152434" maxCol="152449" />
        <drainZoneShadow minCol="177357" maxCol="177360" />
      </drainZonesShadow>
    </node>
    <node name="::854066" nid="11747" row="3829" minCol="51949" maxCol="90200" minColSha="102913" maxColSha="184038" color="EX-pale-blue">
      <drainZones>
        <drainZone minCol="90198" maxCol="90200" />
      </drainZones>
      <drainZonesShadow>
        <drainZoneShadow minCol="152450" maxCol="152463" />
        <drainZoneShadow minCol="177361" maxCol="177366" />
      </drainZonesShadow>
    </node>
    <node name="::854076" nid="11932" row="3830" minCol="51950" maxCol="90204" minColSha="102914" maxColSha="185348" color="EX-dark-tan">
      <drainZones>
        <drainZone minCol="90201" maxCol="90204" />
      </drainZones>
      <drainZonesShadow>
        <drainZoneShadow minCol="152464" maxCol="152477" />
        <drainZoneShadow minCol="177367" maxCol="177372" />
      </drainZonesShadow>
    </node>
    <node name="::854084" nid="11073" row="3831" minCol="51951" maxCol="90206" minColSha="102915" maxColSha="184729" color="EX-pale-blue-magenta">
      <drainZones>
        <drainZone minCol="90205" maxCol="90206" />
      </drainZones>
      <drainZonesShadow>
        <drainZoneShadow minCol="152478" maxCol="152495" />
        <drainZoneShadow minCol="177373" maxCol="177374" />
      </drainZonesShadow>
    </node>
    <node name="::855241" nid="11171" row="3832" minCol="51952" maxCol="90213" minColSha="102916" maxColSha="185966" color="EX-pale-yellow orange">
      <drainZones>
        <drainZone minCol="90207" maxCol="90213" />
      </drainZones>
      <drainZonesShadow>
        <drainZoneShadow minCol="152496" maxCol="152503" />
        <drainZoneShadow minCol="177375" maxCol="177386" />
      </drainZonesShadow>
    </node>
    <node name="::855282" nid="13580" row="3833" minCol="51953" maxCol="90214" minColSha="102917" maxColSha="182738" color="EX-medium-magenta">
      <drainZones>
        <drainZone minCol="90214" maxCol="90214" />
      </drainZones>
      <drainZonesShadow>
        <drainZoneShadow minCol="152504" maxCol="152520" />
        <drainZoneShadow minCol="177387" maxCol="177389" />
      </drainZonesShadow>
    </node>
    <node name="::855343" nid="13133" row="3834" minCol="51954" maxCol="90221" minColSha="102918" maxColSha="185721" color="EX-pale-red">
      <drainZones>
        <drainZone minCol="90215" maxCol="90221" />
      </drainZones>
      <drainZonesShadow>
        <drainZoneShadow minCol="152521" maxCol="152531" />
        <drainZoneShadow minCol="177390" maxCol="177398" />
      </drainZonesShadow>
    </node>
    <node name="::855651" nid="13336" row="3835" minCol="51955" maxCol="89848" minColSha="102919" maxColSha="177400" color="EX-pale-cyan">
      <drainZones/>
      <drainZonesShadow>
        <drainZoneShadow minCol="152532" maxCol="152549" />
        <drainZoneShadow minCol="177399" maxCol="177400" />
      </drainZonesShadow>
    </node>
    <node name="::855959" nid="13451" row="3836" minCol="51956" maxCol="90224" minColSha="102920" maxColSha="181583" color="EX-pale-yellow-green">
      <drainZones>
        <drainZone minCol="90222" maxCol="90224" />
      </drainZones>
      <drainZonesShadow>
        <drainZoneShadow minCol="152550" maxCol="152561" />
        <drainZoneShadow minCol="177401" maxCol="177408" />
      </drainZonesShadow>
    </node>
    <node name="::856079" nid="11104" row="3837" minCol="51957" maxCol="90225" minColSha="102921" maxColSha="183561" color="EX-pale-purple">
      <drainZones>
        <drainZone minCol="90225" maxCol="90225" />
      </drainZones>
      <drainZonesShadow>
        <drainZoneShadow minCol="152562" maxCol="152579" />
        <drainZoneShadow minCol="177409" maxCol="177410" />
      </drainZonesShadow>
    </node>
    <node name="::856386" nid="11778" row="3838" minCol="51958" maxCol="90228" minColSha="102922" maxColSha="185261" color="EX-pale-magenta">
      <drainZones>
        <drainZone minCol="90226" maxCol="90228" />
      </drainZones>
      <drainZonesShadow>
        <drainZoneShadow minCol="152580" maxCol="152593" />
        <drainZoneShadow minCol="177411" maxCol="177416" />
      </drainZonesShadow>
    </node>
    <node name="::856876" nid="12604" row="3839" minCol="51959" maxCol="90231" minColSha="102923" maxColSha="183880" color="EX-pale-red-orange">
      <drainZones>
        <drainZone minCol="90229" maxCol="90231" />
      </drainZones>
      <drainZonesShadow>
        <drainZoneShadow minCol="152594" maxCol="152605" />
        <drainZoneShadow minCol="177417" maxCol="177424" />
      </drainZonesShadow>
    </node>
    <node name="::850614" nid="11853" row="3840" minCol="51960" maxCol="90238" minColSha="102924" maxColSha="184701" color="EX-blue">
      <drainZones>
        <drainZone minCol="90232" maxCol="90238" />
      </drainZones>
      <drainZonesShadow>
        <drainZoneShadow minCol="152606" maxCol="152615" />
        <drainZoneShadow minCol="177425" maxCol="177433" />
      </drainZonesShadow>
    </node>
    <node name="::851045" nid="11577" row="3841" minCol="51961" maxCol="88687" minColSha="102925" maxColSha="177435" color="EX-orange">
      <drainZones/>
      <drainZonesShadow>
        <drainZoneShadow minCol="152616" maxCol="152632" />
        <drainZoneShadow minCol="177434" maxCol="177435" />
      </drainZonesShadow>
    </node>
    <node name="::851260" nid="12749" row="3842" minCol="51962" maxCol="89768" minColSha="102926" maxColSha="177436" color="EX-dark-cyan">
      <drainZones/>
      <drainZonesShadow>
        <drainZoneShadow minCol="152633" maxCol="152650" />
        <drainZoneShadow minCol="177436" maxCol="177436" />
      </drainZonesShadow>
    </node>
    <node name="::851445" nid="11906" row="3843" minCol="51963" maxCol="90242" minColSha="102927" maxColSha="183299" color="EX-red">
      <drainZones>
        <drainZone minCol="90239" maxCol="90242" />
      </drainZones>
      <drainZonesShadow>
        <drainZoneShadow minCol="152651" maxCol="152663" />
        <drainZoneShadow minCol="177437" maxCol="177442" />
      </drainZonesShadow>
    </node>
    <node name="::852095" nid="13006" row="3844" minCol="51964" maxCol="90244" minColSha="102928" maxColSha="180707" color="EX-dark-orange">
      <drainZones>
        <drainZone minCol="90243" maxCol="90244" />
      </drainZones>
      <drainZonesShadow>
        <drainZoneShadow minCol="152664" maxCol="152677" />
        <drainZoneShadow minCol="177443" maxCol="177447" />
      </drainZonesShadow>
    </node>
    <node name="::852343" nid="13149" row="3845" minCol="51965" maxCol="90249" minColSha="102929" maxColSha="185937" color="EX-dark-gray-purple">
      <drainZones>
        <drainZone minCol="90245" maxCol="90249" />
      </drainZones>
      <drainZonesShadow>
        <drainZoneShadow minCol="152678" maxCol="152687" />
        <drainZoneShadow minCol="177448" maxCol="177456" />
      </drainZonesShadow>
    </node>
    <node name="::852380" nid="12026" row="3846" minCol="51966" maxCol="90251" minColSha="102930" maxColSha="182073" color="EX-cyan">
      <drainZones>
        <drainZone minCol="90250" maxCol="90251" />
      </drainZones>
      <drainZonesShadow>
        <drainZoneShadow minCol="152688" maxCol="152698" />
        <drainZoneShadow minCol="177457" maxCol="177464" />
      </drainZonesShadow>
    </node>
    <node name="::852601" nid="11527" row="3847" minCol="51967" maxCol="90256" minColSha="102931" maxColSha="185813" color="EX-yellow-orange">
      <drainZones>
        <drainZone minCol="90252" maxCol="90256" />
      </drainZones>
      <drainZonesShadow>
        <drainZoneShadow minCol="152699" maxCol="152710" />
        <drainZoneShadow minCol="177465" maxCol="177471" />
      </drainZonesShadow>
    </node>
    <node name="::852612" nid="12600" row="3848" minCol="51968" maxCol="90257" minColSha="102932" maxColSha="181792" color="EX-pure-blue">
      <drainZones>
        <drainZone minCol="90257" maxCol="90257" />
      </drainZones>
      <drainZonesShadow>
        <drainZoneShadow minCol="152711" maxCol="152726" />
        <drainZoneShadow minCol="177472" maxCol="177474" />
      </drainZonesShadow>
    </node>
    <node name="::852654" nid="11145" row="3849" minCol="51969" maxCol="90261" minColSha="102933" maxColSha="185703" color="EX-dark-yellow-green">
      <drainZones>
        <drainZone minCol="90258" maxCol="90261" />
      </drainZones>
      <drainZonesShadow>
        <drainZoneShadow minCol="152727" maxCol="152741" />
        <drainZoneShadow minCol="177475" maxCol="177478" />
      </drainZonesShadow>
    </node>
    <node name="::853340" nid="12808" row="3850" minCol="51970" maxCol="90264" minColSha="102934" maxColSha="180325" color="EX-dark-magenta">
      <drainZones>
        <drainZone minCol="90262" maxCol="90264" />
      </drainZones>
      <drainZonesShadow>
        <drainZoneShadow minCol="152742" maxCol="152755" />
        <drainZoneShadow minCol="177479" maxCol="177483" />
      </drainZonesShadow>
    </node>
    <node name="::854230" nid="12272" row="3851" minCol="51971" maxCol="90268" minColSha="102935" maxColSha="185752" color="EX-dark-green">
      <drainZones>
        <drainZone minCol="90265" maxCol="90268" />
      </drainZones>
      <drainZonesShadow>
        <drainZoneShadow minCol="152756" maxCol="152770" />
        <drainZoneShadow minCol="177484" maxCol="177487" />
      </drainZonesShadow>
    </node>
    <node name="::854282" nid="11075" row="3852" minCol="51972" maxCol="90275" minColSha="102936" maxColSha="184730" color="EX-blue-magenta">
      <drainZones>
        <drainZone minCol="90269" maxCol="90275" />
      </drainZones>
      <drainZonesShadow>
        <drainZoneShadow minCol="152771" maxCol="152780" />
        <drainZoneShadow minCol="177488" maxCol="177496" />
      </drainZonesShadow>
    </node>
    <node name="::854688" nid="13249" row="3853" minCol="51973" maxCol="90277" minColSha="102937" maxColSha="179882" color="EX-yellow-green">
      <drainZones>
        <drainZone minCol="90276" maxCol="90277" />
      </drainZones>
      <drainZonesShadow>
        <drainZoneShadow minCol="152781" maxCol="152797" />
        <drainZoneShadow minCol="177497" maxCol="177498" />
      </drainZonesShadow>
    </node>
    <node name="::854949" nid="12104" row="3854" minCol="51974" maxCol="90280" minColSha="102938" maxColSha="179740" color="EX-magenta">
      <drainZones>
        <drainZone minCol="90278" maxCol="90280" />
      </drainZones>
      <drainZonesShadow>
        <drainZoneShadow minCol="152798" maxCol="152811" />
        <drainZoneShadow minCol="177499" maxCol="177503" />
      </drainZonesShadow>
    </node>
    <node name="::855179" nid="13481" row="3855" minCol="51975" maxCol="90287" minColSha="102939" maxColSha="185759" color="EX-green">
      <drainZones>
        <drainZone minCol="90281" maxCol="90287" />
      </drainZones>
      <drainZonesShadow>
        <drainZoneShadow minCol="152812" maxCol="152821" />
        <drainZoneShadow minCol="177504" maxCol="177512" />
      </drainZonesShadow>
    </node>
    <node name="::855506" nid="12562" row="3856" minCol="51976" maxCol="90289" minColSha="102940" maxColSha="181416" color="EX-yellow">
      <drainZones>
        <drainZone minCol="90288" maxCol="90289" />
      </drainZones>
      <drainZonesShadow>
        <drainZoneShadow minCol="152822" maxCol="152833" />
        <drainZoneShadow minCol="177513" maxCol="177519" />
      </drainZonesShadow>
    </node>
    <node name="::855529" nid="10816" row="3857" minCol="51977" maxCol="90290" minColSha="102941" maxColSha="183668" color="EX-purple">
      <drainZones>
        <drainZone minCol="90290" maxCol="90290" />
      </drainZones>
      <drainZonesShadow>
        <drainZoneShadow minCol="152834" maxCol="152851" />
        <drainZoneShadow minCol="177520" maxCol="177520" />
      </drainZonesShadow>
    </node>
    <node name="::856222" nid="10670" row="3858" minCol="51978" maxCol="90294" minColSha="102942" maxColSha="182863" color="EX-dark-purple">
      <drainZones>
        <drainZone minCol="90291" maxCol="90294" />
      </drainZones>
      <drainZonesShadow>
        <drainZoneShadow minCol="152852" maxCol="152860" />
        <drainZoneShadow minCol="177521" maxCol="177530" />
      </drainZonesShadow>
    </node>
    <node name="::856251" nid="13101" row="3859" minCol="51979" maxCol="90295" minColSha="102943" maxColSha="179863" color="EX-dark-red">
      <drainZones>
        <drainZone minCol="90295" maxCol="90295" />
      </drainZones>
      <drainZonesShadow>
        <drainZoneShadow minCol="152861" maxCol="152874" />
        <drainZoneShadow minCol="177531" maxCol="177535" />
      </drainZonesShadow>
    </node>
    <node name="::856395" nid="14030" row="3860" minCol="51980" maxCol="90304" minColSha="102944" maxColSha="185225" color="EX-pale-green">
      <drainZones>
        <drainZone minCol="90296" maxCol="90304" />
      </drainZones>
      <drainZonesShadow>
        <drainZoneShadow minCol="152875" maxCol="152882" />
        <drainZoneShadow minCol="177536" maxCol="177546" />
      </drainZonesShadow>
    </node>
    <node name="::856686" nid="10622" row="3861" minCol="51981" maxCol="90305" minColSha="102945" maxColSha="182714" color="EX-pale-blue">
      <drainZones>
        <drainZone minCol="90305" maxCol="90305" />
      </drainZones>
      <drainZonesShadow>
        <drainZoneShadow minCol="152883" maxCol="152895" />
        <drainZoneShadow minCol="177547" maxCol="177552" />
      </drainZonesShadow>
    </node>
    <node name="::856803" nid="10636" row="3862" minCol="51982" maxCol="90309" minColSha="102946" maxColSha="183230" color="EX-dark-tan">
      <drainZones>
        <drainZone minCol="90306" maxCol="90309" />
      </drainZones>
      <drainZonesShadow>
        <drainZoneShadow minCol="152896" maxCol="152910" />
        <drainZoneShadow minCol="177553" maxCol="177556" />
      </drainZonesShadow>
    </node>
    <node name="::856837" nid="12592" row="3863" minCol="51983" maxCol="90314" minColSha="102947" maxColSha="185212" color="EX-pale-blue-magenta">
      <drainZones>
        <drainZone minCol="90310" maxCol="90314" />
      </drainZones>
      <drainZonesShadow>
        <drainZoneShadow minCol="152911" maxCol="152919" />
        <drainZoneShadow minCol="177557" maxCol="177566" />
      </drainZonesShadow>
    </node>
    <node name="::850588" nid="13869" row="3864" minCol="51984" maxCol="90316" minColSha="102948" maxColSha="184809" color="EX-pale-yellow orange">
      <drainZones>
        <drainZone minCol="90315" maxCol="90316" />
      </drainZones>
      <drainZonesShadow>
        <drainZoneShadow minCol="152920" maxCol="152933" />
        <drainZoneShadow minCol="177567" maxCol="177570" />
      </drainZonesShadow>
    </node>
    <node name="::850715" nid="12381" row="3865" minCol="51985" maxCol="90321" minColSha="102949" maxColSha="185171" color="EX-medium-magenta">
      <drainZones>
        <drainZone minCol="90317" maxCol="90321" />
      </drainZones>
      <drainZonesShadow>
        <drainZoneShadow minCol="152934" maxCol="152945" />
        <drainZoneShadow minCol="177571" maxCol="177576" />
      </drainZonesShadow>
    </node>
    <node name="::850896" nid="11564" row="3866" minCol="51986" maxCol="90323" minColSha="102950" maxColSha="181570" color="EX-pale-red">
      <drainZones>
        <drainZone minCol="90322" maxCol="90323" />
      </drainZones>
      <drainZonesShadow>
        <drainZoneShadow minCol="152946" maxCol="152959" />
        <drainZoneShadow minCol="177577" maxCol="177580" />
      </drainZonesShadow>
    </node>
    <node name="::851068" nid="13122" row="3867" minCol="51987" maxCol="90326" minColSha="102951" maxColSha="183029" color="EX-pale-cyan">
      <drainZones>
        <drainZone minCol="90324" maxCol="90326" />
      </drainZones>
      <drainZonesShadow>
        <drainZoneShadow minCol="152960" maxCol="152974" />
        <drainZoneShadow minCol="177581" maxCol="177583" />
      </drainZonesShadow>
    </node>
    <node name="::852046" nid="13843" row="3868" minCol="51988" maxCol="90327" minColSha="102952" maxColSha="178614" color="EX-pale-yellow-green">
      <drainZones>
        <drainZone minCol="90327" maxCol="90327" />
      </drainZones>
      <drainZonesShadow>
        <drainZoneShadow minCol="152975" maxCol="152989" />
        <drainZoneShadow minCol="177584" maxCol="177586" />
      </drainZonesShadow>
    </node>
    <node name="::852462" nid="10718" row="3869" minCol="51989" maxCol="90333" minColSha="102953" maxColSha="182571" color="EX-pale-purple">
      <drainZones>
        <drainZone minCol="90328" maxCol="90333" />
      </drainZones>
      <drainZonesShadow>
        <drainZoneShadow minCol="152990" maxCol="153000" />
        <drainZoneShadow minCol="177587" maxCol="177593" />
      </drainZonesShadow>
    </node>
    <node name="::852966" nid="12895" row="3870" minCol="51990" maxCol="90336" minColSha="102954" maxColSha="185313" color="EX-pale-magenta">
      <drainZones>
        <drainZone minCol="90334" maxCol="90336" />
      </drainZones>
      <drainZonesShadow>
        <drainZoneShadow minCol="153001" maxCol="153014" />
        <drainZoneShadow minCol="177594" maxCol="177597" />
      </drainZonesShadow>
    </node>
    <node name="::853801" nid="11481" row="3871" minCol="51991" maxCol="90338" minColSha="102955" maxColSha="181552" color="EX-pale-red-orange">
      <drainZones>
        <drainZone minCol="90337" maxCol="90338" />
      </drainZones>
      <drainZonesShadow>
        <drainZoneShadow minCol="153015" maxCol="153030" />
        <drainZoneShadow minCol="177598" maxCol="177599" />
      </drainZonesShadow>
    </node>
    <node name="::853863" nid="12885" row="3872" minCol="51992" maxCol="90342" minColSha="102956" maxColSha="182555" color="EX-blue">
      <drainZones>
        <drainZone minCol="90339" maxCol="90342" />
      </drainZones>
      <drainZonesShadow>
        <drainZoneShadow minCol="153031" maxCol="153042" />
        <drainZoneShadow minCol="177600" maxCol="177605" />
      </drainZonesShadow>
    </node>
    <node name="::853872" nid="11013" row="3873" minCol="51993" maxCol="90345" minColSha="102957" maxColSha="185130" color="EX-orange">
      <drainZones>
        <drainZone minCol="90343" maxCol="90345" />
      </drainZones>
      <drainZonesShadow>
        <drainZoneShadow minCol="153043" maxCol="153055" />
        <drainZoneShadow minCol="177606" maxCol="177610" />
      </drainZonesShadow>
    </node>
    <node name="::853963" nid="12900" row="3874" minCol="51994" maxCol="90350" minColSha="102958" maxColSha="184417" color="EX-dark-cyan">
      <drainZones>
        <drainZone minCol="90346" maxCol="90350" />
      </drainZones>
      <drainZonesShadow>
        <drainZoneShadow minCol="153056" maxCol="153064" />
        <drainZoneShadow minCol="177611" maxCol="177619" />
      </drainZonesShadow>
    </node>
    <node name="::854261" nid="13198" row="3875" minCol="51995" maxCol="90357" minColSha="102959" maxColSha="183851" color="EX-red">
      <drainZones>
        <drainZone minCol="90351" maxCol="90357" />
      </drainZones>
      <drainZonesShadow>
        <drainZoneShadow minCol="153065" maxCol="153074" />
        <drainZoneShadow minCol="177620" maxCol="177627" />
      </drainZonesShadow>
    </node>
    <node name="::854276" nid="13196" row="3876" minCol="51996" maxCol="90358" minColSha="102960" maxColSha="180913" color="EX-dark-orange">
      <drainZones>
        <drainZone minCol="90358" maxCol="90358" />
      </drainZones>
      <drainZonesShadow>
        <drainZoneShadow minCol="153075" maxCol="153090" />
        <drainZoneShadow minCol="177628" maxCol="177629" />
      </drainZonesShadow>
    </node>
    <node name="::855006" nid="14029" row="3877" minCol="51997" maxCol="90362" minColSha="102961" maxColSha="183202" color="EX-dark-gray-purple">
      <drainZones>
        <drainZone minCol="90359" maxCol="90362" />
      </drainZones>
      <drainZonesShadow>
        <drainZoneShadow minCol="153091" maxCol="153103" />
        <drainZoneShadow minCol="177630" maxCol="177634" />
      </drainZonesShadow>
    </node>
    <node name="::855302" nid="13575" row="3878" minCol="51998" maxCol="90363" minColSha="102962" maxColSha="183513" color="EX-cyan">
      <drainZones>
        <drainZone minCol="90363" maxCol="90363" />
      </drainZones>
      <drainZonesShadow>
        <drainZoneShadow minCol="153104" maxCol="153119" />
        <drainZoneShadow minCol="177635" maxCol="177636" />
      </drainZonesShadow>
    </node>
    <node name="::855440" nid="13589" row="3879" minCol="51999" maxCol="90366" minColSha="102963" maxColSha="184933" color="EX-yellow-orange">
      <drainZones>
        <drainZone minCol="90364" maxCol="90366" />
      </drainZones>
      <drainZonesShadow>
        <drainZoneShadow minCol="153120" maxCol="153131" />
        <drainZoneShadow minCol="177637" maxCol="177642" />
      </drainZonesShadow>
    </node>
    <node name="::855930" nid="12340" row="3880" minCol="52000" maxCol="90367" minColSha="102964" maxColSha="178525" color="EX-pure-blue">
      <drainZones>
        <drainZone minCol="90367" maxCol="90367" />
      </drainZones>
      <drainZonesShadow>
        <drainZoneShadow minCol="153132" maxCol="153144" />
        <drainZoneShadow minCol="177643" maxCol="177647" />
      </drainZonesShadow>
    </node>
    <node name="::856069" nid="11372" row="3881" minCol="52001" maxCol="90371" minColSha="102965" maxColSha="185268" color="EX-dark-yellow-green">
      <drainZones>
        <drainZone minCol="90368" maxCol="90371" />
      </drainZones>
      <drainZonesShadow>
        <drainZoneShadow minCol="153145" maxCol="153155" />
        <drainZoneShadow minCol="177648" maxCol="177654" />
      </drainZonesShadow>
    </node>
    <node name="::856088" nid="12464" row="3882" minCol="52002" maxCol="90372" minColSha="102966" maxColSha="178183" color="EX-dark-magenta">
      <drainZones>
        <drainZone minCol="90372" maxCol="90372" />
      </drainZones>
      <drainZonesShadow>
        <drainZoneShadow minCol="153156" maxCol="153171" />
        <drainZoneShadow minCol="177655" maxCol="177656" />
      </drainZonesShadow>
    </node>
    <node name="::856291" nid="13358" row="3883" minCol="52003" maxCol="90375" minColSha="102967" maxColSha="185026" color="EX-dark-green">
      <drainZones>
        <drainZone minCol="90373" maxCol="90375" />
      </drainZones>
      <drainZonesShadow>
        <drainZoneShadow minCol="153172" maxCol="153182" />
        <drainZoneShadow minCol="177657" maxCol="177663" />
      </drainZonesShadow>
    </node>
    <node name="::850317" nid="13139" row="3884" minCol="52004" maxCol="90377" minColSha="102968" maxColSha="185977" color="EX-blue-magenta">
      <drainZones>
        <drainZone minCol="90376" maxCol="90377" />
      </drainZones>
      <drainZonesShadow>
        <drainZoneShadow minCol="153183" maxCol="153196" />
        <drainZoneShadow minCol="177664" maxCol="177666" />
      </drainZonesShadow>
    </node>
    <node name="::850694" nid="11485" row="3885" minCol="52005" maxCol="90379" minColSha="102969" maxColSha="181806" color="EX-yellow-green">
      <drainZones>
        <drainZone minCol="90378" maxCol="90379" />
      </drainZones>
      <drainZonesShadow>
        <drainZoneShadow minCol="153197" maxCol="153208" />
        <drainZoneShadow minCol="177667" maxCol="177671" />
      </drainZonesShadow>
    </node>
    <node name="::850810" nid="11544" row="3886" minCol="52006" maxCol="90382" minColSha="102970" maxColSha="184394" color="EX-magenta">
      <drainZones>
        <drainZone minCol="90380" maxCol="90382" />
      </drainZones>
      <drainZonesShadow>
        <drainZoneShadow minCol="153209" maxCol="153221" />
        <drainZoneShadow minCol="177672" maxCol="177675" />
      </drainZonesShadow>
    </node>
    <node name="::850933" nid="13104" row="3887" minCol="52007" maxCol="90232" minColSha="102971" maxColSha="177678" color="EX-green">
      <drainZones/>
      <drainZonesShadow>
        <drainZoneShadow minCol="153222" maxCol="153235" />
        <drainZoneShadow minCol="177676" maxCol="177678" />
      </drainZonesShadow>
    </node>
    <node name="::851208" nid="11642" row="3888" minCol="52008" maxCol="90383" minColSha="102972" maxColSha="179411" color="EX-yellow">
      <drainZones>
        <drainZone minCol="90383" maxCol="90383" />
      </drainZones>
      <drainZonesShadow>
        <drainZoneShadow minCol="153236" maxCol="153251" />
        <drainZoneShadow minCol="177679" maxCol="177679" />
      </drainZonesShadow>
    </node>
    <node name="::851418" nid="10669" row="3889" minCol="52009" maxCol="90386" minColSha="102973" maxColSha="185715" color="EX-purple">
      <drainZones>
        <drainZone minCol="90384" maxCol="90386" />
      </drainZones>
      <drainZonesShadow>
        <drainZoneShadow minCol="153252" maxCol="153264" />
        <drainZoneShadow minCol="177680" maxCol="177683" />
      </drainZonesShadow>
    </node>
    <node name="::852533" nid="11080" row="3890" minCol="52010" maxCol="90388" minColSha="102974" maxColSha="182760" color="EX-dark-purple">
      <drainZones>
        <drainZone minCol="90387" maxCol="90388" />
      </drainZones>
      <drainZonesShadow>
        <drainZoneShadow minCol="153265" maxCol="153276" />
        <drainZoneShadow minCol="177684" maxCol="177688" />
      </drainZonesShadow>
    </node>
    <node name="::852566" nid="12275" row="3891" minCol="52011" maxCol="90394" minColSha="102975" maxColSha="183472" color="EX-dark-red">
      <drainZones>
        <drainZone minCol="90389" maxCol="90394" />
      </drainZones>
      <drainZonesShadow>
        <drainZoneShadow minCol="153277" maxCol="153285" />
        <drainZoneShadow minCol="177689" maxCol="177696" />
      </drainZonesShadow>
    </node>
    <node name="::852846" nid="10744" row="3892" minCol="52012" maxCol="90395" minColSha="102976" maxColSha="181908" color="EX-pale-green">
      <drainZones>
        <drainZone minCol="90395" maxCol="90395" />
      </drainZones>
      <drainZonesShadow>
        <drainZoneShadow minCol="153286" maxCol="153300" />
        <drainZoneShadow minCol="177697" maxCol="177698" />
      </drainZonesShadow>
    </node>
    <node name="::852972" nid="12426" row="3893" minCol="52013" maxCol="90396" minColSha="102977" maxColSha="181918" color="EX-pale-blue">
      <drainZones>
        <drainZone minCol="90396" maxCol="90396" />
      </drainZones>
      <drainZonesShadow>
        <drainZoneShadow minCol="153301" maxCol="153316" />
        <drainZoneShadow minCol="177699" maxCol="177699" />
      </drainZonesShadow>
    </node>
    <node name="::853035" nid="12422" row="3894" minCol="52014" maxCol="90400" minColSha="102978" maxColSha="185470" color="EX-dark-tan">
      <drainZones>
        <drainZone minCol="90397" maxCol="90400" />
      </drainZones>
      <drainZonesShadow>
        <drainZoneShadow minCol="153317" maxCol="153324" />
        <drainZoneShadow minCol="177700" maxCol="177708" />
      </drainZonesShadow>
    </node>
    <node name="::853083" nid="10782" row="3895" minCol="52015" maxCol="90402" minColSha="102979" maxColSha="181537" color="EX-pale-blue-magenta">
      <drainZones>
        <drainZone minCol="90401" maxCol="90402" />
      </drainZones>
      <drainZonesShadow>
        <drainZoneShadow minCol="153325" maxCol="153338" />
        <drainZoneShadow minCol="177709" maxCol="177711" />
      </drainZonesShadow>
    </node>
    <node name="::853174" nid="10751" row="3896" minCol="52016" maxCol="90404" minColSha="102980" maxColSha="184948" color="EX-pale-yellow orange">
      <drainZones>
        <drainZone minCol="90403" maxCol="90404" />
      </drainZones>
      <drainZonesShadow>
        <drainZoneShadow minCol="153339" maxCol="153351" />
        <drainZoneShadow minCol="177712" maxCol="177715" />
      </drainZonesShadow>
    </node>
    <node name="::853856" nid="11455" row="3897" minCol="52017" maxCol="90406" minColSha="102981" maxColSha="179440" color="EX-medium-magenta">
      <drainZones>
        <drainZone minCol="90405" maxCol="90406" />
      </drainZones>
      <drainZonesShadow>
        <drainZoneShadow minCol="153352" maxCol="153361" />
        <drainZoneShadow minCol="177716" maxCol="177722" />
      </drainZonesShadow>
    </node>
    <node name="::854019" nid="11723" row="3898" minCol="52018" maxCol="90409" minColSha="102982" maxColSha="185329" color="EX-pale-red">
      <drainZones>
        <drainZone minCol="90407" maxCol="90409" />
      </drainZones>
      <drainZonesShadow>
        <drainZoneShadow minCol="153362" maxCol="153374" />
        <drainZoneShadow minCol="177723" maxCol="177726" />
      </drainZonesShadow>
    </node>
    <node name="::854474" nid="13239" row="3899" minCol="52019" maxCol="90410" minColSha="102983" maxColSha="185150" color="EX-pale-cyan">
      <drainZones>
        <drainZone minCol="90410" maxCol="90410" />
      </drainZones>
      <drainZonesShadow>
        <drainZoneShadow minCol="153375" maxCol="153390" />
        <drainZoneShadow minCol="177727" maxCol="177727" />
      </drainZonesShadow>
    </node>
    <node name="::855044" nid="11425" row="3900" minCol="52020" maxCol="90416" minColSha="102984" maxColSha="185596" color="EX-pale-yellow-green">
      <drainZones>
        <drainZone minCol="90411" maxCol="90416" />
      </drainZones>
      <drainZonesShadow>
        <drainZoneShadow minCol="153391" maxCol="153398" />
        <drainZoneShadow minCol="177728" maxCol="177736" />
      </drainZonesShadow>
    </node>
    <node name="::855119" nid="13997" row="3901" minCol="52021" maxCol="90425" minColSha="102985" maxColSha="185922" color="EX-pale-purple">
      <drainZones>
        <drainZone minCol="90417" maxCol="90425" />
      </drainZones>
      <drainZonesShadow>
        <drainZoneShadow minCol="153399" maxCol="153405" />
        <drainZoneShadow minCol="177737" maxCol="177746" />
      </drainZonesShadow>
    </node>
    <node name="::855312" nid="13765" row="3902" minCol="52022" maxCol="90429" minColSha="102986" maxColSha="185691" color="EX-pale-magenta">
      <drainZones>
        <drainZone minCol="90426" maxCol="90429" />
      </drainZones>
      <drainZonesShadow>
        <drainZoneShadow minCol="153406" maxCol="153417" />
        <drainZoneShadow minCol="177747" maxCol="177751" />
      </drainZonesShadow>
    </node>
    <node name="::855337" nid="11907" row="3903" minCol="52023" maxCol="90431" minColSha="102987" maxColSha="181641" color="EX-pale-red-orange">
      <drainZones>
        <drainZone minCol="90430" maxCol="90431" />
      </drainZones>
      <drainZonesShadow>
        <drainZoneShadow minCol="153418" maxCol="153427" />
        <drainZoneShadow minCol="177752" maxCol="177758" />
      </drainZonesShadow>
    </node>
    <node name="::855522" nid="13535" row="3904" minCol="52024" maxCol="90434" minColSha="102988" maxColSha="185118" color="EX-blue">
      <drainZones>
        <drainZone minCol="90432" maxCol="90434" />
      </drainZones>
      <drainZonesShadow>
        <drainZoneShadow minCol="153428" maxCol="153440" />
        <drainZoneShadow minCol="177759" maxCol="177762" />
      </drainZonesShadow>
    </node>
    <node name="::855648" nid="11161" row="3905" minCol="52025" maxCol="90437" minColSha="102989" maxColSha="184880" color="EX-orange">
      <drainZones>
        <drainZone minCol="90435" maxCol="90437" />
      </drainZones>
      <drainZonesShadow>
        <drainZoneShadow minCol="153441" maxCol="153451" />
        <drainZoneShadow minCol="177763" maxCol="177768" />
      </drainZonesShadow>
    </node>
    <node name="::855675" nid="13643" row="3906" minCol="52026" maxCol="90443" minColSha="102990" maxColSha="184917" color="EX-dark-cyan">
      <drainZones>
        <drainZone minCol="90438" maxCol="90443" />
      </drainZones>
      <drainZonesShadow>
        <drainZoneShadow minCol="153452" maxCol="153459" />
        <drainZoneShadow minCol="177769" maxCol="177777" />
      </drainZonesShadow>
    </node>
    <node name="::855891" nid="12418" row="3907" minCol="52027" maxCol="90445" minColSha="102991" maxColSha="183160" color="EX-red">
      <drainZones>
        <drainZone minCol="90444" maxCol="90445" />
      </drainZones>
      <drainZonesShadow>
        <drainZoneShadow minCol="153460" maxCol="153473" />
        <drainZoneShadow minCol="177778" maxCol="177780" />
      </drainZonesShadow>
    </node>
    <node name="::855981" nid="12262" row="3908" minCol="52028" maxCol="90448" minColSha="102992" maxColSha="184949" color="EX-dark-orange">
      <drainZones>
        <drainZone minCol="90446" maxCol="90448" />
      </drainZones>
      <drainZonesShadow>
        <drainZoneShadow minCol="153474" maxCol="153483" />
        <drainZoneShadow minCol="177781" maxCol="177787" />
      </drainZonesShadow>
    </node>
    <node name="::856156" nid="13697" row="3909" minCol="52029" maxCol="87607" minColSha="102993" maxColSha="177788" color="EX-dark-gray-purple">
      <drainZones/>
      <drainZonesShadow>
        <drainZoneShadow minCol="153484" maxCol="153499" />
        <drainZoneShadow minCol="177788" maxCol="177788" />
      </drainZonesShadow>
    </node>
    <node name="::856298" nid="13072" row="3910" minCol="52030" maxCol="90451" minColSha="102994" maxColSha="185771" color="EX-cyan">
      <drainZones>
        <drainZone minCol="90449" maxCol="90451" />
      </drainZones>
      <drainZonesShadow>
        <drainZoneShadow minCol="153500" maxCol="153513" />
        <drainZoneShadow minCol="177789" maxCol="177791" />
      </drainZonesShadow>
    </node>
    <node name="::856366" nid="12378" row="3911" minCol="52031" maxCol="90452" minColSha="102995" maxColSha="179593" color="EX-yellow-orange">
      <drainZones>
        <drainZone minCol="90452" maxCol="90452" />
      </drainZones>
      <drainZonesShadow>
        <drainZoneShadow minCol="153514" maxCol="153526" />
        <drainZoneShadow minCol="177792" maxCol="177795" />
      </drainZonesShadow>
    </node>
    <node name="::856552" nid="11934" row="3912" minCol="52032" maxCol="90455" minColSha="102996" maxColSha="185058" color="EX-pure-blue">
      <drainZones>
        <drainZone minCol="90453" maxCol="90455" />
      </drainZones>
      <drainZonesShadow>
        <drainZoneShadow minCol="153527" maxCol="153534" />
        <drainZoneShadow minCol="177796" maxCol="177804" />
      </drainZonesShadow>
    </node>
    <node name="::851218" nid="13935" row="3913" minCol="52033" maxCol="90458" minColSha="102997" maxColSha="182074" color="EX-dark-yellow-green">
      <drainZones>
        <drainZone minCol="90456" maxCol="90458" />
      </drainZones>
      <drainZonesShadow>
        <drainZoneShadow minCol="153535" maxCol="153546" />
        <drainZoneShadow minCol="177805" maxCol="177808" />
      </drainZonesShadow>
    </node>
    <node name="::851565" nid="10678" row="3914" minCol="52034" maxCol="90460" minColSha="102998" maxColSha="181402" color="EX-dark-magenta">
      <drainZones>
        <drainZone minCol="90459" maxCol="90460" />
      </drainZones>
      <drainZonesShadow>
        <drainZoneShadow minCol="153547" maxCol="153560" />
        <drainZoneShadow minCol="177809" maxCol="177810" />
      </drainZonesShadow>
    </node>
    <node name="::851882" nid="11845" row="3915" minCol="52035" maxCol="90469" minColSha="102999" maxColSha="185982" color="EX-dark-green">
      <drainZones>
        <drainZone minCol="90461" maxCol="90469" />
      </drainZones>
      <drainZonesShadow>
        <drainZoneShadow minCol="153561" maxCol="153565" />
        <drainZoneShadow minCol="177811" maxCol="177821" />
      </drainZonesShadow>
    </node>
    <node name="::851898" nid="12000" row="3916" minCol="52036" maxCol="90472" minColSha="103000" maxColSha="184107" color="EX-blue-magenta">
      <drainZones>
        <drainZone minCol="90470" maxCol="90472" />
      </drainZones>
      <drainZonesShadow>
        <drainZoneShadow minCol="153566" maxCol="153576" />
        <drainZoneShadow minCol="177822" maxCol="177826" />
      </drainZonesShadow>
    </node>
    <node name="::852256" nid="12055" row="3917" minCol="52037" maxCol="90473" minColSha="103001" maxColSha="178078" color="EX-yellow-green">
      <drainZones>
        <drainZone minCol="90473" maxCol="90473" />
      </drainZones>
      <drainZonesShadow>
        <drainZoneShadow minCol="153577" maxCol="153588" />
        <drainZoneShadow minCol="177827" maxCol="177830" />
      </drainZonesShadow>
    </node>
    <node name="::852277" nid="12053" row="3918" minCol="52038" maxCol="90476" minColSha="103002" maxColSha="184741" color="EX-magenta">
      <drainZones>
        <drainZone minCol="90474" maxCol="90476" />
      </drainZones>
      <drainZonesShadow>
        <drainZoneShadow minCol="153589" maxCol="153601" />
        <drainZoneShadow minCol="177831" maxCol="177833" />
      </drainZonesShadow>
    </node>
    <node name="::852736" nid="10734" row="3919" minCol="52039" maxCol="90478" minColSha="103003" maxColSha="183179" color="EX-green">
      <drainZones>
        <drainZone minCol="90477" maxCol="90478" />
      </drainZones>
      <drainZonesShadow>
        <drainZoneShadow minCol="153602" maxCol="153613" />
        <drainZoneShadow minCol="177834" maxCol="177837" />
      </drainZonesShadow>
    </node>
    <node name="::853161" nid="11979" row="3920" minCol="52040" maxCol="90480" minColSha="103004" maxColSha="182163" color="EX-yellow">
      <drainZones>
        <drainZone minCol="90479" maxCol="90480" />
      </drainZones>
      <drainZonesShadow>
        <drainZoneShadow minCol="153614" maxCol="153626" />
        <drainZoneShadow minCol="177838" maxCol="177840" />
      </drainZonesShadow>
    </node>
    <node name="::853457" nid="11498" row="3921" minCol="52041" maxCol="90483" minColSha="103005" maxColSha="185153" color="EX-purple">
      <drainZones>
        <drainZone minCol="90481" maxCol="90483" />
      </drainZones>
      <drainZonesShadow>
        <drainZoneShadow minCol="153627" maxCol="153637" />
        <drainZoneShadow minCol="177841" maxCol="177845" />
      </drainZonesShadow>
    </node>
    <node name="::853500" nid="10893" row="3922" minCol="52042" maxCol="90487" minColSha="103006" maxColSha="185100" color="EX-dark-purple">
      <drainZones>
        <drainZone minCol="90484" maxCol="90487" />
      </drainZones>
      <drainZonesShadow>
        <drainZoneShadow minCol="153638" maxCol="153648" />
        <drainZoneShadow minCol="177846" maxCol="177850" />
      </drainZonesShadow>
    </node>
    <node name="::853699" nid="10808" row="3923" minCol="52043" maxCol="90490" minColSha="103007" maxColSha="180146" color="EX-dark-red">
      <drainZones>
        <drainZone minCol="90488" maxCol="90490" />
      </drainZones>
      <drainZonesShadow>
        <drainZoneShadow minCol="153649" maxCol="153661" />
        <drainZoneShadow minCol="177851" maxCol="177853" />
      </drainZonesShadow>
    </node>
    <node name="::853707" nid="12619" row="3924" minCol="52044" maxCol="90491" minColSha="103008" maxColSha="179501" color="EX-pale-green">
      <drainZones>
        <drainZone minCol="90491" maxCol="90491" />
      </drainZones>
      <drainZonesShadow>
        <drainZoneShadow minCol="153662" maxCol="153674" />
        <drainZoneShadow minCol="177854" maxCol="177856" />
      </drainZonesShadow>
    </node>
    <node name="::854040" nid="10805" row="3925" minCol="52045" maxCol="90494" minColSha="103009" maxColSha="184810" color="EX-pale-blue">
      <drainZones>
        <drainZone minCol="90492" maxCol="90494" />
      </drainZones>
      <drainZonesShadow>
        <drainZoneShadow minCol="153675" maxCol="153686" />
        <drainZoneShadow minCol="177857" maxCol="177860" />
      </drainZonesShadow>
    </node>
    <node name="::854670" nid="12642" row="3926" minCol="52046" maxCol="90495" minColSha="103010" maxColSha="179502" color="EX-dark-tan">
      <drainZones>
        <drainZone minCol="90495" maxCol="90495" />
      </drainZones>
      <drainZonesShadow>
        <drainZoneShadow minCol="153687" maxCol="153697" />
        <drainZoneShadow minCol="177861" maxCol="177865" />
      </drainZonesShadow>
    </node>
    <node name="::854731" nid="13517" row="3927" minCol="52047" maxCol="90498" minColSha="103011" maxColSha="184477" color="EX-pale-blue-magenta">
      <drainZones>
        <drainZone minCol="90496" maxCol="90498" />
      </drainZones>
      <drainZonesShadow>
        <drainZoneShadow minCol="153698" maxCol="153707" />
        <drainZoneShadow minCol="177866" maxCol="177871" />
      </drainZonesShadow>
    </node>
    <node name="::854766" nid="13048" row="3928" minCol="52048" maxCol="90501" minColSha="103012" maxColSha="182532" color="EX-pale-yellow orange">
      <drainZones>
        <drainZone minCol="90499" maxCol="90501" />
      </drainZones>
      <drainZonesShadow>
        <drainZoneShadow minCol="153708" maxCol="153718" />
        <drainZoneShadow minCol="177872" maxCol="177876" />
      </drainZonesShadow>
    </node>
    <node name="::854775" nid="13938" row="3929" minCol="52049" maxCol="90503" minColSha="103013" maxColSha="183012" color="EX-medium-magenta">
      <drainZones>
        <drainZone minCol="90502" maxCol="90503" />
      </drainZones>
      <drainZonesShadow>
        <drainZoneShadow minCol="153719" maxCol="153731" />
        <drainZoneShadow minCol="177877" maxCol="177879" />
      </drainZonesShadow>
    </node>
    <node name="::854965" nid="11391" row="3930" minCol="52050" maxCol="90142" minColSha="103014" maxColSha="177883" color="EX-pale-red">
      <drainZones/>
      <drainZonesShadow>
        <drainZoneShadow minCol="153732" maxCol="153743" />
        <drainZoneShadow minCol="177880" maxCol="177883" />
      </drainZonesShadow>
    </node>
    <node name="::855441" nid="13741" row="3931" minCol="52051" maxCol="90508" minColSha="103015" maxColSha="183131" color="EX-pale-cyan">
      <drainZones>
        <drainZone minCol="90504" maxCol="90508" />
      </drainZones>
      <drainZonesShadow>
        <drainZoneShadow minCol="153744" maxCol="153752" />
        <drainZoneShadow minCol="177884" maxCol="177890" />
      </drainZonesShadow>
    </node>
    <node name="::855454" nid="11348" row="3932" minCol="52052" maxCol="90512" minColSha="103016" maxColSha="181138" color="EX-pale-yellow-green">
      <drainZones>
        <drainZone minCol="90509" maxCol="90512" />
      </drainZones>
      <drainZonesShadow>
        <drainZoneShadow minCol="153753" maxCol="153763" />
        <drainZoneShadow minCol="177891" maxCol="177895" />
      </drainZonesShadow>
    </node>
    <node name="::855560" nid="13624" row="3933" minCol="52053" maxCol="90515" minColSha="103017" maxColSha="185761" color="EX-pale-purple">
      <drainZones>
        <drainZone minCol="90513" maxCol="90515" />
      </drainZones>
      <drainZonesShadow>
        <drainZoneShadow minCol="153764" maxCol="153776" />
        <drainZoneShadow minCol="177896" maxCol="177898" />
      </drainZonesShadow>
    </node>
    <node name="::855772" nid="11689" row="3934" minCol="52054" maxCol="90518" minColSha="103018" maxColSha="184215" color="EX-pale-magenta">
      <drainZones>
        <drainZone minCol="90516" maxCol="90518" />
      </drainZones>
      <drainZonesShadow>
        <drainZoneShadow minCol="153777" maxCol="153786" />
        <drainZoneShadow minCol="177899" maxCol="177904" />
      </drainZonesShadow>
    </node>
    <node name="::855993" nid="11114" row="3935" minCol="52055" maxCol="90519" minColSha="103019" maxColSha="180057" color="EX-pale-red-orange">
      <drainZones>
        <drainZone minCol="90519" maxCol="90519" />
      </drainZones>
      <drainZonesShadow>
        <drainZoneShadow minCol="153787" maxCol="153799" />
        <drainZoneShadow minCol="177905" maxCol="177907" />
      </drainZonesShadow>
    </node>
    <node name="::856399" nid="12649" row="3936" minCol="52056" maxCol="90520" minColSha="103020" maxColSha="184742" color="EX-blue">
      <drainZones>
        <drainZone minCol="90520" maxCol="90520" />
      </drainZones>
      <drainZonesShadow>
        <drainZoneShadow minCol="153800" maxCol="153812" />
        <drainZoneShadow minCol="177908" maxCol="177910" />
      </drainZonesShadow>
    </node>
    <node name="::856429" nid="11311" row="3937" minCol="52057" maxCol="90524" minColSha="103021" maxColSha="181930" color="EX-orange">
      <drainZones>
        <drainZone minCol="90521" maxCol="90524" />
      </drainZones>
      <drainZonesShadow>
        <drainZoneShadow minCol="153813" maxCol="153824" />
        <drainZoneShadow minCol="177911" maxCol="177914" />
      </drainZonesShadow>
    </node>
    <node name="::856487" nid="11529" row="3938" minCol="52058" maxCol="90525" minColSha="103022" maxColSha="181898" color="EX-dark-cyan">
      <drainZones>
        <drainZone minCol="90525" maxCol="90525" />
      </drainZones>
      <drainZonesShadow>
        <drainZoneShadow minCol="153825" maxCol="153837" />
        <drainZoneShadow minCol="177915" maxCol="177917" />
      </drainZonesShadow>
    </node>
    <node name="::856561" nid="11332" row="3939" minCol="52059" maxCol="90529" minColSha="103023" maxColSha="185111" color="EX-red">
      <drainZones>
        <drainZone minCol="90526" maxCol="90529" />
      </drainZones>
      <drainZonesShadow>
        <drainZoneShadow minCol="153838" maxCol="153848" />
        <drainZoneShadow minCol="177918" maxCol="177922" />
      </drainZonesShadow>
    </node>
    <node name="::856767" nid="10617" row="3940" minCol="52060" maxCol="90534" minColSha="103024" maxColSha="183132" color="EX-dark-orange">
      <drainZones>
        <drainZone minCol="90530" maxCol="90534" />
      </drainZones>
      <drainZonesShadow>
        <drainZoneShadow minCol="153849" maxCol="153856" />
        <drainZoneShadow minCol="177923" maxCol="177930" />
      </drainZonesShadow>
    </node>
    <node name="::850302" nid="12654" row="3941" minCol="52061" maxCol="90541" minColSha="103025" maxColSha="183852" color="EX-dark-gray-purple">
      <drainZones>
        <drainZone minCol="90535" maxCol="90541" />
      </drainZones>
      <drainZonesShadow>
        <drainZoneShadow minCol="153857" maxCol="153864" />
        <drainZoneShadow minCol="177931" maxCol="177937" />
      </drainZonesShadow>
    </node>
    <node name="::850513" nid="12570" row="3942" minCol="52062" maxCol="90542" minColSha="103026" maxColSha="184979" color="EX-cyan">
      <drainZones>
        <drainZone minCol="90542" maxCol="90542" />
      </drainZones>
      <drainZonesShadow>
        <drainZoneShadow minCol="153865" maxCol="153876" />
        <drainZoneShadow minCol="177938" maxCol="177940" />
      </drainZonesShadow>
    </node>
    <node name="::850572" nid="13164" row="3943" minCol="52063" maxCol="90544" minColSha="103027" maxColSha="180673" color="EX-yellow-orange">
      <drainZones>
        <drainZone minCol="90543" maxCol="90544" />
      </drainZones>
      <drainZonesShadow>
        <drainZoneShadow minCol="153877" maxCol="153889" />
        <drainZoneShadow minCol="177941" maxCol="177942" />
      </drainZonesShadow>
    </node>
    <node name="::850878" nid="10901" row="3944" minCol="52064" maxCol="90547" minColSha="103028" maxColSha="185131" color="EX-pure-blue">
      <drainZones>
        <drainZone minCol="90545" maxCol="90547" />
      </drainZones>
      <drainZonesShadow>
        <drainZoneShadow minCol="153890" maxCol="153899" />
        <drainZoneShadow minCol="177943" maxCol="177947" />
      </drainZonesShadow>
    </node>
    <node name="::851161" nid="12724" row="3945" minCol="52065" maxCol="90550" minColSha="103029" maxColSha="180817" color="EX-dark-yellow-green">
      <drainZones>
        <drainZone minCol="90548" maxCol="90550" />
      </drainZones>
      <drainZonesShadow>
        <drainZoneShadow minCol="153900" maxCol="153910" />
        <drainZoneShadow minCol="177948" maxCol="177951" />
      </drainZonesShadow>
    </node>
    <node name="::851666" nid="12305" row="3946" minCol="52066" maxCol="90556" minColSha="103030" maxColSha="183952" color="EX-dark-magenta">
      <drainZones>
        <drainZone minCol="90551" maxCol="90556" />
      </drainZones>
      <drainZonesShadow>
        <drainZoneShadow minCol="153911" maxCol="153916" />
        <drainZoneShadow minCol="177952" maxCol="177960" />
      </drainZonesShadow>
    </node>
    <node name="::851803" nid="11926" row="3947" minCol="52067" maxCol="90558" minColSha="103031" maxColSha="185458" color="EX-dark-green">
      <drainZones>
        <drainZone minCol="90557" maxCol="90558" />
      </drainZones>
      <drainZonesShadow>
        <drainZoneShadow minCol="153917" maxCol="153927" />
        <drainZoneShadow minCol="177961" maxCol="177964" />
      </drainZonesShadow>
    </node>
    <node name="::852016" nid="13948" row="3948" minCol="52068" maxCol="90563" minColSha="103032" maxColSha="181470" color="EX-blue-magenta">
      <drainZones>
        <drainZone minCol="90559" maxCol="90563" />
      </drainZones>
      <drainZonesShadow>
        <drainZoneShadow minCol="153928" maxCol="153936" />
        <drainZoneShadow minCol="177965" maxCol="177970" />
      </drainZonesShadow>
    </node>
    <node name="::852094" nid="10710" row="3949" minCol="52069" maxCol="90565" minColSha="103033" maxColSha="180192" color="EX-yellow-green">
      <drainZones>
        <drainZone minCol="90564" maxCol="90565" />
      </drainZones>
      <drainZonesShadow>
        <drainZoneShadow minCol="153937" maxCol="153948" />
        <drainZoneShadow minCol="177971" maxCol="177973" />
      </drainZonesShadow>
    </node>
    <node name="::852228" nid="13549" row="3950" minCol="52070" maxCol="90566" minColSha="103034" maxColSha="182090" color="EX-magenta">
      <drainZones>
        <drainZone minCol="90566" maxCol="90566" />
      </drainZones>
      <drainZonesShadow>
        <drainZoneShadow minCol="153949" maxCol="153959" />
        <drainZoneShadow minCol="177974" maxCol="177977" />
      </drainZonesShadow>
    </node>
    <node name="::852770" nid="11062" row="3951" minCol="52071" maxCol="90568" minColSha="103035" maxColSha="185612" color="EX-green">
      <drainZones>
        <drainZone minCol="90567" maxCol="90568" />
      </drainZones>
      <drainZonesShadow>
        <drainZoneShadow minCol="153960" maxCol="153972" />
        <drainZoneShadow minCol="177978" maxCol="177979" />
      </drainZonesShadow>
    </node>
    <node name="::852780" nid="10794" row="3952" minCol="52072" maxCol="90571" minColSha="103036" maxColSha="181664" color="EX-yellow">
      <drainZones>
        <drainZone minCol="90569" maxCol="90571" />
      </drainZones>
      <drainZonesShadow>
        <drainZoneShadow minCol="153973" maxCol="153982" />
        <drainZoneShadow minCol="177980" maxCol="177984" />
      </drainZonesShadow>
    </node>
    <node name="::852974" nid="13543" row="3953" minCol="52073" maxCol="90113" minColSha="103037" maxColSha="177988" color="EX-purple">
      <drainZones/>
      <drainZonesShadow>
        <drainZoneShadow minCol="153983" maxCol="153993" />
        <drainZoneShadow minCol="177985" maxCol="177988" />
      </drainZonesShadow>
    </node>
    <node name="::853112" nid="11262" row="3954" minCol="52074" maxCol="90572" minColSha="103038" maxColSha="184934" color="EX-dark-purple">
      <drainZones>
        <drainZone minCol="90572" maxCol="90572" />
      </drainZones>
      <drainZonesShadow>
        <drainZoneShadow minCol="153994" maxCol="154005" />
        <drainZoneShadow minCol="177989" maxCol="177991" />
      </drainZonesShadow>
    </node>
    <node name="::853207" nid="11360" row="3955" minCol="52075" maxCol="90575" minColSha="103039" maxColSha="183072" color="EX-dark-red">
      <drainZones>
        <drainZone minCol="90573" maxCol="90575" />
      </drainZones>
      <drainZonesShadow>
        <drainZoneShadow minCol="154006" maxCol="154014" />
        <drainZoneShadow minCol="177992" maxCol="177997" />
      </drainZonesShadow>
    </node>
    <node name="::853383" nid="11009" row="3956" minCol="52076" maxCol="90580" minColSha="103040" maxColSha="183445" color="EX-pale-green">
      <drainZones>
        <drainZone minCol="90576" maxCol="90580" />
      </drainZones>
      <drainZonesShadow>
        <drainZoneShadow minCol="154015" maxCol="154022" />
        <drainZoneShadow minCol="177998" maxCol="178004" />
      </drainZonesShadow>
    </node>
    <node name="::853488" nid="11632" row="3957" minCol="52077" maxCol="90584" minColSha="103041" maxColSha="182674" color="EX-pale-blue">
      <drainZones>
        <drainZone minCol="90581" maxCol="90584" />
      </drainZones>
      <drainZonesShadow>
        <drainZoneShadow minCol="154023" maxCol="154031" />
        <drainZoneShadow minCol="178005" maxCol="178010" />
      </drainZonesShadow>
    </node>
    <node name="::853507" nid="12803" row="3958" minCol="52078" maxCol="90587" minColSha="103042" maxColSha="183883" color="EX-dark-tan">
      <drainZones>
        <drainZone minCol="90585" maxCol="90587" />
      </drainZones>
      <drainZonesShadow>
        <drainZoneShadow minCol="154032" maxCol="154042" />
        <drainZoneShadow minCol="178011" maxCol="178014" />
      </drainZonesShadow>
    </node>
    <node name="::853546" nid="13081" row="3959" minCol="52079" maxCol="90592" minColSha="103043" maxColSha="184782" color="EX-pale-blue-magenta">
      <drainZones>
        <drainZone minCol="90588" maxCol="90592" />
      </drainZones>
      <drainZonesShadow>
        <drainZoneShadow minCol="154043" maxCol="154050" />
        <drainZoneShadow minCol="178015" maxCol="178021" />
      </drainZonesShadow>
    </node>
    <node name="::854185" nid="11291" row="3960" minCol="52080" maxCol="89954" minColSha="103044" maxColSha="178023" color="EX-pale-yellow orange">
      <drainZones/>
      <drainZonesShadow>
        <drainZoneShadow minCol="154051" maxCol="154063" />
        <drainZoneShadow minCol="178022" maxCol="178023" />
      </drainZonesShadow>
    </node>
    <node name="::854456" nid="13584" row="3961" minCol="52081" maxCol="90593" minColSha="103045" maxColSha="179525" color="EX-medium-magenta">
      <drainZones>
        <drainZone minCol="90593" maxCol="90593" />
      </drainZones>
      <drainZonesShadow>
        <drainZoneShadow minCol="154064" maxCol="154075" />
        <drainZoneShadow minCol="178024" maxCol="178026" />
      </drainZonesShadow>
    </node>
    <node name="::854985" nid="11179" row="3962" minCol="52082" maxCol="90599" minColSha="103046" maxColSha="185773" color="EX-pale-red">
      <drainZones>
        <drainZone minCol="90594" maxCol="90599" />
      </drainZones>
      <drainZonesShadow>
        <drainZoneShadow minCol="154076" maxCol="154080" />
        <drainZoneShadow minCol="178027" maxCol="178036" />
      </drainZonesShadow>
    </node>
    <node name="::855036" nid="12118" row="3963" minCol="52083" maxCol="90601" minColSha="103047" maxColSha="185790" color="EX-pale-cyan">
      <drainZones>
        <drainZone minCol="90600" maxCol="90601" />
      </drainZones>
      <drainZonesShadow>
        <drainZoneShadow minCol="154081" maxCol="154089" />
        <drainZoneShadow minCol="178037" maxCol="178042" />
      </drainZonesShadow>
    </node>
    <node name="::855363" nid="11055" row="3964" minCol="52084" maxCol="90603" minColSha="103048" maxColSha="184823" color="EX-pale-yellow-green">
      <drainZones>
        <drainZone minCol="90602" maxCol="90603" />
      </drainZones>
      <drainZonesShadow>
        <drainZoneShadow minCol="154090" maxCol="154102" />
        <drainZoneShadow minCol="178043" maxCol="178044" />
      </drainZonesShadow>
    </node>
    <node name="::855753" nid="11239" row="3965" minCol="52085" maxCol="90604" minColSha="103049" maxColSha="183842" color="EX-pale-purple">
      <drainZones>
        <drainZone minCol="90604" maxCol="90604" />
      </drainZones>
      <drainZonesShadow>
        <drainZoneShadow minCol="154103" maxCol="154116" />
        <drainZoneShadow minCol="178045" maxCol="178045" />
      </drainZonesShadow>
    </node>
    <node name="::855956" nid="13060" row="3966" minCol="52086" maxCol="90607" minColSha="103050" maxColSha="182750" color="EX-pale-magenta">
      <drainZones>
        <drainZone minCol="90605" maxCol="90607" />
      </drainZones>
      <drainZonesShadow>
        <drainZoneShadow minCol="154117" maxCol="154126" />
        <drainZoneShadow minCol="178046" maxCol="178050" />
      </drainZonesShadow>
    </node>
    <node name="::856117" nid="11374" row="3967" minCol="52087" maxCol="90608" minColSha="103051" maxColSha="180547" color="EX-pale-red-orange">
      <drainZones>
        <drainZone minCol="90608" maxCol="90608" />
      </drainZones>
      <drainZonesShadow>
        <drainZoneShadow minCol="154127" maxCol="154140" />
        <drainZoneShadow minCol="178051" maxCol="178051" />
      </drainZonesShadow>
    </node>
    <node name="::856128" nid="13699" row="3968" minCol="52088" maxCol="90609" minColSha="103052" maxColSha="178822" color="EX-blue">
      <drainZones>
        <drainZone minCol="90609" maxCol="90609" />
      </drainZones>
      <drainZonesShadow>
        <drainZoneShadow minCol="154141" maxCol="154152" />
        <drainZoneShadow minCol="178052" maxCol="178054" />
      </drainZonesShadow>
    </node>
    <node name="::856314" nid="11582" row="3969" minCol="52089" maxCol="90612" minColSha="103053" maxColSha="183368" color="EX-orange">
      <drainZones>
        <drainZone minCol="90610" maxCol="90612" />
      </drainZones>
      <drainZonesShadow>
        <drainZoneShadow minCol="154153" maxCol="154161" />
        <drainZoneShadow minCol="178055" maxCol="178060" />
      </drainZonesShadow>
    </node>
    <node name="::856504" nid="11132" row="3970" minCol="52090" maxCol="90613" minColSha="103054" maxColSha="182065" color="EX-dark-cyan">
      <drainZones>
        <drainZone minCol="90613" maxCol="90613" />
      </drainZones>
      <drainZonesShadow>
        <drainZoneShadow minCol="154162" maxCol="154174" />
        <drainZoneShadow minCol="178061" maxCol="178062" />
      </drainZonesShadow>
    </node>
    <node name="::856594" nid="13502" row="3971" minCol="52091" maxCol="90617" minColSha="103055" maxColSha="185095" color="EX-red">
      <drainZones>
        <drainZone minCol="90614" maxCol="90617" />
      </drainZones>
      <drainZonesShadow>
        <drainZoneShadow minCol="154175" maxCol="154185" />
        <drainZoneShadow minCol="178063" maxCol="178066" />
      </drainZonesShadow>
    </node>
    <node name="::856752" nid="10628" row="3972" minCol="52092" maxCol="90618" minColSha="103056" maxColSha="185754" color="EX-dark-orange">
      <drainZones>
        <drainZone minCol="90618" maxCol="90618" />
      </drainZones>
      <drainZonesShadow>
        <drainZoneShadow minCol="154186" maxCol="154199" />
        <drainZoneShadow minCol="178067" maxCol="178067" />
      </drainZonesShadow>
    </node>
    <node name="::856865" nid="11536" row="3973" minCol="52093" maxCol="90619" minColSha="103057" maxColSha="185132" color="EX-dark-gray-purple">
      <drainZones>
        <drainZone minCol="90619" maxCol="90619" />
      </drainZones>
      <drainZonesShadow>
        <drainZoneShadow minCol="154200" maxCol="154211" />
        <drainZoneShadow minCol="178068" maxCol="178070" />
      </drainZonesShadow>
    </node>
    <node name="::850454" nid="12653" row="3974" minCol="52094" maxCol="90620" minColSha="103058" maxColSha="180490" color="EX-cyan">
      <drainZones>
        <drainZone minCol="90620" maxCol="90620" />
      </drainZones>
      <drainZonesShadow>
        <drainZoneShadow minCol="154212" maxCol="154219" />
        <drainZoneShadow minCol="178071" maxCol="178076" />
      </drainZonesShadow>
    </node>
    <node name="::850832" nid="13436" row="3975" minCol="52095" maxCol="90473" minColSha="103059" maxColSha="178078" color="EX-yellow-orange">
      <drainZones/>
      <drainZonesShadow>
        <drainZoneShadow minCol="154220" maxCol="154231" />
        <drainZoneShadow minCol="178077" maxCol="178078" />
      </drainZonesShadow>
    </node>
    <node name="::851515" nid="11965" row="3976" minCol="52096" maxCol="90624" minColSha="103060" maxColSha="185378" color="EX-pure-blue">
      <drainZones>
        <drainZone minCol="90621" maxCol="90624" />
      </drainZones>
      <drainZonesShadow>
        <drainZoneShadow minCol="154232" maxCol="154240" />
        <drainZoneShadow minCol="178079" maxCol="178083" />
      </drainZonesShadow>
    </node>
    <node name="::851730" nid="12008" row="3977" minCol="52097" maxCol="90627" minColSha="103061" maxColSha="182921" color="EX-dark-yellow-green">
      <drainZones>
        <drainZone minCol="90625" maxCol="90627" />
      </drainZones>
      <drainZonesShadow>
        <drainZoneShadow minCol="154241" maxCol="154249" />
        <drainZoneShadow minCol="178084" maxCol="178088" />
      </drainZonesShadow>
    </node>
    <node name="::851926" nid="11430" row="3978" minCol="52098" maxCol="90630" minColSha="103062" maxColSha="184570" color="EX-dark-magenta">
      <drainZones>
        <drainZone minCol="90628" maxCol="90630" />
      </drainZones>
      <drainZonesShadow>
        <drainZoneShadow minCol="154250" maxCol="154259" />
        <drainZoneShadow minCol="178089" maxCol="178092" />
      </drainZonesShadow>
    </node>
    <node name="::852106" nid="10715" row="3979" minCol="52099" maxCol="90631" minColSha="103063" maxColSha="182122" color="EX-dark-green">
      <drainZones>
        <drainZone minCol="90631" maxCol="90631" />
      </drainZones>
      <drainZonesShadow>
        <drainZoneShadow minCol="154260" maxCol="154269" />
        <drainZoneShadow minCol="178093" maxCol="178096" />
      </drainZonesShadow>
    </node>
    <node name="::852128" nid="12825" row="3980" minCol="52100" maxCol="90632" minColSha="103064" maxColSha="178321" color="EX-blue-magenta">
      <drainZones>
        <drainZone minCol="90632" maxCol="90632" />
      </drainZones>
      <drainZonesShadow>
        <drainZoneShadow minCol="154270" maxCol="154280" />
        <drainZoneShadow minCol="178097" maxCol="178099" />
      </drainZonesShadow>
    </node>
    <node name="::852278" nid="13279" row="3981" minCol="52101" maxCol="90633" minColSha="103065" maxColSha="184302" color="EX-yellow-green">
      <drainZones>
        <drainZone minCol="90633" maxCol="90633" />
      </drainZones>
      <drainZonesShadow>
        <drainZoneShadow minCol="154281" maxCol="154292" />
        <drainZoneShadow minCol="178100" maxCol="178101" />
      </drainZonesShadow>
    </node>
    <node name="::852330" nid="13003" row="3982" minCol="52102" maxCol="90634" minColSha="103066" maxColSha="185426" color="EX-magenta">
      <drainZones>
        <drainZone minCol="90634" maxCol="90634" />
      </drainZones>
      <drainZonesShadow>
        <drainZoneShadow minCol="154293" maxCol="154304" />
        <drainZoneShadow minCol="178102" maxCol="178103" />
      </drainZonesShadow>
    </node>
    <node name="::852567" nid="11211" row="3983" minCol="52103" maxCol="90636" minColSha="103067" maxColSha="183148" color="EX-green">
      <drainZones>
        <drainZone minCol="90635" maxCol="90636" />
      </drainZones>
      <drainZonesShadow>
        <drainZoneShadow minCol="154305" maxCol="154314" />
        <drainZoneShadow minCol="178104" maxCol="178107" />
      </drainZonesShadow>
    </node>
    <node name="::852681" nid="11472" row="3984" minCol="52104" maxCol="90640" minColSha="103068" maxColSha="184768" color="EX-yellow">
      <drainZones>
        <drainZone minCol="90637" maxCol="90640" />
      </drainZones>
      <drainZonesShadow>
        <drainZoneShadow minCol="154315" maxCol="154322" />
        <drainZoneShadow minCol="178108" maxCol="178113" />
      </drainZonesShadow>
    </node>
    <node name="::852904" nid="11784" row="3985" minCol="52105" maxCol="90642" minColSha="103069" maxColSha="184918" color="EX-purple">
      <drainZones>
        <drainZone minCol="90641" maxCol="90642" />
      </drainZones>
      <drainZonesShadow>
        <drainZoneShadow minCol="154323" maxCol="154334" />
        <drainZoneShadow minCol="178114" maxCol="178115" />
      </drainZonesShadow>
    </node>
    <node name="::853025" nid="10760" row="3986" minCol="52106" maxCol="90643" minColSha="103070" maxColSha="180288" color="EX-dark-purple">
      <drainZones>
        <drainZone minCol="90643" maxCol="90643" />
      </drainZones>
      <drainZonesShadow>
        <drainZoneShadow minCol="154335" maxCol="154347" />
        <drainZoneShadow minCol="178116" maxCol="178116" />
      </drainZonesShadow>
    </node>
    <node name="::853273" nid="12781" row="3987" minCol="52107" maxCol="90645" minColSha="103071" maxColSha="183435" color="EX-dark-red">
      <drainZones>
        <drainZone minCol="90644" maxCol="90645" />
      </drainZones>
      <drainZonesShadow>
        <drainZoneShadow minCol="154348" maxCol="154356" />
        <drainZoneShadow minCol="178117" maxCol="178121" />
      </drainZonesShadow>
    </node>
    <node name="::853613" nid="12827" row="3988" minCol="52108" maxCol="90646" minColSha="103072" maxColSha="180307" color="EX-pale-green">
      <drainZones>
        <drainZone minCol="90646" maxCol="90646" />
      </drainZones>
      <drainZonesShadow>
        <drainZoneShadow minCol="154357" maxCol="154369" />
        <drainZoneShadow minCol="178122" maxCol="178122" />
      </drainZonesShadow>
    </node>
    <node name="::853664" nid="13477" row="3989" minCol="52109" maxCol="90648" minColSha="103073" maxColSha="184702" color="EX-pale-blue">
      <drainZones>
        <drainZone minCol="90647" maxCol="90648" />
      </drainZones>
      <drainZonesShadow>
        <drainZoneShadow minCol="154370" maxCol="154381" />
        <drainZoneShadow minCol="178123" maxCol="178124" />
      </drainZonesShadow>
    </node>
    <node name="::853737" nid="13480" row="3990" minCol="52110" maxCol="90649" minColSha="103074" maxColSha="183161" color="EX-dark-tan">
      <drainZones>
        <drainZone minCol="90649" maxCol="90649" />
      </drainZones>
      <drainZonesShadow>
        <drainZoneShadow minCol="154382" maxCol="154392" />
        <drainZoneShadow minCol="178125" maxCol="178127" />
      </drainZonesShadow>
    </node>
    <node name="::854208" nid="11753" row="3991" minCol="52111" maxCol="90655" minColSha="103075" maxColSha="185634" color="EX-pale-blue-magenta">
      <drainZones>
        <drainZone minCol="90650" maxCol="90655" />
      </drainZones>
      <drainZonesShadow>
        <drainZoneShadow minCol="154393" maxCol="154400" />
        <drainZoneShadow minCol="178128" maxCol="178133" />
      </drainZonesShadow>
    </node>
    <node name="::854356" nid="11018" row="3992" minCol="52112" maxCol="86385" minColSha="103076" maxColSha="178134" color="EX-pale-yellow orange">
      <drainZones/>
      <drainZonesShadow>
        <drainZoneShadow minCol="154401" maxCol="154413" />
        <drainZoneShadow minCol="178134" maxCol="178134" />
      </drainZonesShadow>
    </node>
    <node name="::854865" nid="11034" row="3993" minCol="52113" maxCol="90657" minColSha="103077" maxColSha="179235" color="EX-medium-magenta">
      <drainZones>
        <drainZone minCol="90656" maxCol="90657" />
      </drainZones>
      <drainZonesShadow>
        <drainZoneShadow minCol="154414" maxCol="154425" />
        <drainZoneShadow minCol="178135" maxCol="178136" />
      </drainZonesShadow>
    </node>
    <node name="::854879" nid="11002" row="3994" minCol="52114" maxCol="90660" minColSha="103078" maxColSha="185571" color="EX-pale-red">
      <drainZones>
        <drainZone minCol="90658" maxCol="90660" />
      </drainZones>
      <drainZonesShadow>
        <drainZoneShadow minCol="154426" maxCol="154431" />
        <drainZoneShadow minCol="178137" maxCol="178144" />
      </drainZonesShadow>
    </node>
    <node name="::854908" nid="12113" row="3995" minCol="52115" maxCol="90664" minColSha="103079" maxColSha="185044" color="EX-pale-cyan">
      <drainZones>
        <drainZone minCol="90661" maxCol="90664" />
      </drainZones>
      <drainZonesShadow>
        <drainZoneShadow minCol="154432" maxCol="154441" />
        <drainZoneShadow minCol="178145" maxCol="178148" />
      </drainZonesShadow>
    </node>
    <node name="::855041" nid="10966" row="3996" minCol="52116" maxCol="90669" minColSha="103080" maxColSha="185201" color="EX-pale-yellow-green">
      <drainZones>
        <drainZone minCol="90665" maxCol="90669" />
      </drainZones>
      <drainZonesShadow>
        <drainZoneShadow minCol="154442" maxCol="154449" />
        <drainZoneShadow minCol="178149" maxCol="178154" />
      </drainZonesShadow>
    </node>
    <node name="::855273" nid="13738" row="3997" minCol="52117" maxCol="90670" minColSha="103081" maxColSha="182221" color="EX-pale-purple">
      <drainZones>
        <drainZone minCol="90670" maxCol="90670" />
      </drainZones>
      <drainZonesShadow>
        <drainZoneShadow minCol="154450" maxCol="154461" />
        <drainZoneShadow minCol="178155" maxCol="178156" />
      </drainZonesShadow>
    </node>
    <node name="::855297" nid="10835" row="3998" minCol="52118" maxCol="90671" minColSha="103082" maxColSha="180093" color="EX-pale-magenta">
      <drainZones>
        <drainZone minCol="90671" maxCol="90671" />
      </drainZones>
      <drainZonesShadow>
        <drainZoneShadow minCol="154462" maxCol="154472" />
        <drainZoneShadow minCol="178157" maxCol="178159" />
      </drainZonesShadow>
    </node>
    <node name="::855401" nid="13592" row="3999" minCol="52119" maxCol="90672" minColSha="103083" maxColSha="185642" color="EX-pale-red-orange">
      <drainZones>
        <drainZone minCol="90672" maxCol="90672" />
      </drainZones>
      <drainZonesShadow>
        <drainZoneShadow minCol="154473" maxCol="154483" />
        <drainZoneShadow minCol="178160" maxCol="178162" />
      </drainZonesShadow>
    </node>
    <node name="::855503" nid="13578" row="4000" minCol="52120" maxCol="90676" minColSha="103084" maxColSha="184061" color="EX-blue">
      <drainZones>
        <drainZone minCol="90673" maxCol="90676" />
      </drainZones>
      <drainZonesShadow>
        <drainZoneShadow minCol="154484" maxCol="154492" />
        <drainZoneShadow minCol="178163" maxCol="178167" />
      </drainZonesShadow>
    </node>
    <node name="::855570" nid="11956" row="4001" minCol="52121" maxCol="90679" minColSha="103085" maxColSha="184867" color="EX-orange">
      <drainZones>
        <drainZone minCol="90677" maxCol="90679" />
      </drainZones>
      <drainZonesShadow>
        <drainZoneShadow minCol="154493" maxCol="154502" />
        <drainZoneShadow minCol="178168" maxCol="178171" />
      </drainZonesShadow>
    </node>
    <node name="::855573" nid="13622" row="4002" minCol="52122" maxCol="90680" minColSha="103086" maxColSha="183593" color="EX-dark-cyan">
      <drainZones>
        <drainZone minCol="90680" maxCol="90680" />
      </drainZones>
      <drainZonesShadow>
        <drainZoneShadow minCol="154503" maxCol="154515" />
        <drainZoneShadow minCol="178172" maxCol="178172" />
      </drainZonesShadow>
    </node>
    <node name="::855741" nid="13023" row="4003" minCol="52123" maxCol="90683" minColSha="103087" maxColSha="185799" color="EX-red">
      <drainZones>
        <drainZone minCol="90681" maxCol="90683" />
      </drainZones>
      <drainZonesShadow>
        <drainZoneShadow minCol="154516" maxCol="154526" />
        <drainZoneShadow minCol="178173" maxCol="178175" />
      </drainZonesShadow>
    </node>
    <node name="::855886" nid="13534" row="4004" minCol="52124" maxCol="90685" minColSha="103088" maxColSha="182797" color="EX-dark-orange">
      <drainZones>
        <drainZone minCol="90684" maxCol="90685" />
      </drainZones>
      <drainZonesShadow>
        <drainZoneShadow minCol="154527" maxCol="154536" />
        <drainZoneShadow minCol="178176" maxCol="178179" />
      </drainZonesShadow>
    </node>
    <node name="::856457" nid="13552" row="4005" minCol="52125" maxCol="90687" minColSha="103089" maxColSha="179792" color="EX-dark-gray-purple">
      <drainZones>
        <drainZone minCol="90686" maxCol="90687" />
      </drainZones>
      <drainZonesShadow>
        <drainZoneShadow minCol="154537" maxCol="154543" />
        <drainZoneShadow minCol="178180" maxCol="178186" />
      </drainZonesShadow>
    </node>
    <node name="::856472" nid="12518" row="4006" minCol="52126" maxCol="88795" minColSha="103090" maxColSha="178187" color="EX-cyan">
      <drainZones/>
      <drainZonesShadow>
        <drainZoneShadow minCol="154544" maxCol="154556" />
        <drainZoneShadow minCol="178187" maxCol="178187" />
      </drainZonesShadow>
    </node>
    <node name="::856667" nid="10619" row="4007" minCol="52127" maxCol="90688" minColSha="103091" maxColSha="179356" color="EX-yellow-orange">
      <drainZones>
        <drainZone minCol="90688" maxCol="90688" />
      </drainZones>
      <drainZonesShadow>
        <drainZoneShadow minCol="154557" maxCol="154565" />
        <drainZoneShadow minCol="178188" maxCol="178192" />
      </drainZonesShadow>
    </node>
    <node name="::856704" nid="12559" row="4008" minCol="52128" maxCol="90691" minColSha="103092" maxColSha="181943" color="EX-pure-blue">
      <drainZones>
        <drainZone minCol="90689" maxCol="90691" />
      </drainZones>
      <drainZonesShadow>
        <drainZoneShadow minCol="154566" maxCol="154576" />
        <drainZoneShadow minCol="178193" maxCol="178195" />
      </drainZonesShadow>
    </node>
    <node name="::856740" nid="10624" row="4009" minCol="52129" maxCol="90694" minColSha="103093" maxColSha="185605" color="EX-dark-yellow-green">
      <drainZones>
        <drainZone minCol="90692" maxCol="90694" />
      </drainZones>
      <drainZonesShadow>
        <drainZoneShadow minCol="154577" maxCol="154582" />
        <drainZoneShadow minCol="178196" maxCol="178203" />
      </drainZonesShadow>
    </node>
    <node name="::850360" nid="13925" row="4010" minCol="52130" maxCol="89485" minColSha="103094" maxColSha="178207" color="EX-dark-magenta">
      <drainZones/>
      <drainZonesShadow>
        <drainZoneShadow minCol="154583" maxCol="154591" />
        <drainZoneShadow minCol="178204" maxCol="178207" />
      </drainZonesShadow>
    </node>
    <node name="::850424" nid="13163" row="4011" minCol="52131" maxCol="90521" minColSha="103095" maxColSha="178208" color="EX-dark-green">
      <drainZones/>
      <drainZonesShadow>
        <drainZoneShadow minCol="154592" maxCol="154603" />
        <drainZoneShadow minCol="178208" maxCol="178208" />
      </drainZonesShadow>
    </node>
    <node name="::850630" nid="13563" row="4012" minCol="52132" maxCol="90696" minColSha="103096" maxColSha="180083" color="EX-blue-magenta">
      <drainZones>
        <drainZone minCol="90695" maxCol="90696" />
      </drainZones>
      <drainZonesShadow>
        <drainZoneShadow minCol="154604" maxCol="154614" />
        <drainZoneShadow minCol="178209" maxCol="178210" />
      </drainZonesShadow>
    </node>
    <node name="::850632" nid="12965" row="4013" minCol="52133" maxCol="88688" minColSha="103097" maxColSha="178212" color="EX-yellow-green">
      <drainZones/>
      <drainZonesShadow>
        <drainZoneShadow minCol="154615" maxCol="154625" />
        <drainZoneShadow minCol="178211" maxCol="178212" />
      </drainZonesShadow>
    </node>
    <node name="::850658" nid="12389" row="4014" minCol="52134" maxCol="90698" minColSha="103098" maxColSha="183289" color="EX-magenta">
      <drainZones>
        <drainZone minCol="90697" maxCol="90698" />
      </drainZones>
      <drainZonesShadow>
        <drainZoneShadow minCol="154626" maxCol="154635" />
        <drainZoneShadow minCol="178213" maxCol="178215" />
      </drainZonesShadow>
    </node>
    <node name="::850728" nid="12342" row="4015" minCol="52135" maxCol="90700" minColSha="103099" maxColSha="183780" color="EX-green">
      <drainZones>
        <drainZone minCol="90699" maxCol="90700" />
      </drainZones>
      <drainZonesShadow>
        <drainZoneShadow minCol="154636" maxCol="154645" />
        <drainZoneShadow minCol="178216" maxCol="178218" />
      </drainZonesShadow>
    </node>
    <node name="::850923" nid="11137" row="4016" minCol="52136" maxCol="90702" minColSha="103100" maxColSha="182672" color="EX-yellow">
      <drainZones>
        <drainZone minCol="90701" maxCol="90702" />
      </drainZones>
      <drainZonesShadow>
        <drainZoneShadow minCol="154646" maxCol="154656" />
        <drainZoneShadow minCol="178219" maxCol="178220" />
      </drainZonesShadow>
    </node>
    <node name="::850958" nid="11560" row="4017" minCol="52137" maxCol="90703" minColSha="103101" maxColSha="180047" color="EX-purple">
      <drainZones>
        <drainZone minCol="90703" maxCol="90703" />
      </drainZones>
      <drainZonesShadow>
        <drainZoneShadow minCol="154657" maxCol="154668" />
        <drainZoneShadow minCol="178221" maxCol="178221" />
      </drainZonesShadow>
    </node>
    <node name="::851237" nid="10756" row="4018" minCol="52138" maxCol="90707" minColSha="103102" maxColSha="184731" color="EX-dark-purple">
      <drainZones>
        <drainZone minCol="90704" maxCol="90707" />
      </drainZones>
      <drainZonesShadow>
        <drainZoneShadow minCol="154669" maxCol="154676" />
        <drainZoneShadow minCol="178222" maxCol="178226" />
      </drainZonesShadow>
    </node>
    <node name="::851282" nid="11765" row="4019" minCol="52139" maxCol="90710" minColSha="103103" maxColSha="185643" color="EX-dark-red">
      <drainZones>
        <drainZone minCol="90708" maxCol="90710" />
      </drainZones>
      <drainZonesShadow>
        <drainZoneShadow minCol="154677" maxCol="154685" />
        <drainZoneShadow minCol="178227" maxCol="178230" />
      </drainZonesShadow>
    </node>
    <node name="::851362" nid="13892" row="4020" minCol="52140" maxCol="90712" minColSha="103104" maxColSha="183963" color="EX-pale-green">
      <drainZones>
        <drainZone minCol="90711" maxCol="90712" />
      </drainZones>
      <drainZonesShadow>
        <drainZoneShadow minCol="154686" maxCol="154695" />
        <drainZoneShadow minCol="178231" maxCol="178233" />
      </drainZonesShadow>
    </node>
    <node name="::851702" nid="11608" row="4021" minCol="52141" maxCol="90716" minColSha="103105" maxColSha="184198" color="EX-pale-blue">
      <drainZones>
        <drainZone minCol="90713" maxCol="90716" />
      </drainZones>
      <drainZonesShadow>
        <drainZoneShadow minCol="154696" maxCol="154699" />
        <drainZoneShadow minCol="178234" maxCol="178242" />
      </drainZonesShadow>
    </node>
    <node name="::851833" nid="11645" row="4022" minCol="52142" maxCol="90719" minColSha="103106" maxColSha="181471" color="EX-dark-tan">
      <drainZones>
        <drainZone minCol="90717" maxCol="90719" />
      </drainZones>
      <drainZonesShadow>
        <drainZoneShadow minCol="154700" maxCol="154707" />
        <drainZoneShadow minCol="178243" maxCol="178247" />
      </drainZonesShadow>
    </node>
    <node name="::851946" nid="12767" row="4023" minCol="52143" maxCol="90720" minColSha="103107" maxColSha="180491" color="EX-pale-blue-magenta">
      <drainZones>
        <drainZone minCol="90720" maxCol="90720" />
      </drainZones>
      <drainZonesShadow>
        <drainZoneShadow minCol="154708" maxCol="154719" />
        <drainZoneShadow minCol="178248" maxCol="178248" />
      </drainZonesShadow>
    </node>
    <node name="::852124" nid="13465" row="4024" minCol="52144" maxCol="89294" minColSha="103108" maxColSha="178249" color="EX-pale-yellow orange">
      <drainZones/>
      <drainZonesShadow>
        <drainZoneShadow minCol="154720" maxCol="154731" />
        <drainZoneShadow minCol="178249" maxCol="178249" />
      </drainZonesShadow>
    </node>
    <node name="::852580" nid="12335" row="4025" minCol="52145" maxCol="90722" minColSha="103109" maxColSha="185101" color="EX-medium-magenta">
      <drainZones>
        <drainZone minCol="90721" maxCol="90722" />
      </drainZones>
      <drainZonesShadow>
        <drainZoneShadow minCol="154732" maxCol="154741" />
        <drainZoneShadow minCol="178250" maxCol="178252" />
      </drainZonesShadow>
    </node>
    <node name="::852684" nid="11224" row="4026" minCol="52146" maxCol="90725" minColSha="103110" maxColSha="183436" color="EX-pale-red">
      <drainZones>
        <drainZone minCol="90723" maxCol="90725" />
      </drainZones>
      <drainZonesShadow>
        <drainZoneShadow minCol="154742" maxCol="154749" />
        <drainZoneShadow minCol="178253" maxCol="178257" />
      </drainZonesShadow>
    </node>
    <node name="::852700" nid="13570" row="4027" minCol="52147" maxCol="90727" minColSha="103111" maxColSha="180930" color="EX-pale-cyan">
      <drainZones>
        <drainZone minCol="90726" maxCol="90727" />
      </drainZones>
      <drainZonesShadow>
        <drainZoneShadow minCol="154750" maxCol="154759" />
        <drainZoneShadow minCol="178258" maxCol="178260" />
      </drainZonesShadow>
    </node>
    <node name="::852918" nid="10712" row="4028" minCol="52148" maxCol="90735" minColSha="103112" maxColSha="185886" color="EX-pale-yellow-green">
      <drainZones>
        <drainZone minCol="90728" maxCol="90735" />
      </drainZones>
      <drainZonesShadow>
        <drainZoneShadow minCol="154760" maxCol="154764" />
        <drainZoneShadow minCol="178261" maxCol="178268" />
      </drainZonesShadow>
    </node>
    <node name="::852971" nid="12427" row="4029" minCol="52149" maxCol="90737" minColSha="103113" maxColSha="184004" color="EX-pale-purple">
      <drainZones>
        <drainZone minCol="90736" maxCol="90737" />
      </drainZones>
      <drainZonesShadow>
        <drainZoneShadow minCol="154765" maxCol="154774" />
        <drainZoneShadow minCol="178269" maxCol="178271" />
      </drainZonesShadow>
    </node>
    <node name="::853375" nid="13024" row="4030" minCol="52150" maxCol="90739" minColSha="103114" maxColSha="185953" color="EX-pale-magenta">
      <drainZones>
        <drainZone minCol="90738" maxCol="90739" />
      </drainZones>
      <drainZonesShadow>
        <drainZoneShadow minCol="154775" maxCol="154783" />
        <drainZoneShadow minCol="178272" maxCol="178275" />
      </drainZonesShadow>
    </node>
    <node name="::853582" nid="12419" row="4031" minCol="52151" maxCol="90741" minColSha="103115" maxColSha="179295" color="EX-pale-red-orange">
      <drainZones>
        <drainZone minCol="90740" maxCol="90741" />
      </drainZones>
      <drainZonesShadow>
        <drainZoneShadow minCol="154784" maxCol="154793" />
        <drainZoneShadow minCol="178276" maxCol="178278" />
      </drainZonesShadow>
    </node>
    <node name="::853630" nid="11653" row="4032" minCol="52152" maxCol="90742" minColSha="103116" maxColSha="181409" color="EX-blue">
      <drainZones>
        <drainZone minCol="90742" maxCol="90742" />
      </drainZones>
      <drainZonesShadow>
        <drainZoneShadow minCol="154794" maxCol="154802" />
        <drainZoneShadow minCol="178279" maxCol="178282" />
      </drainZonesShadow>
    </node>
    <node name="::853644" nid="12844" row="4033" minCol="52153" maxCol="90746" minColSha="103117" maxColSha="185286" color="EX-orange">
      <drainZones>
        <drainZone minCol="90743" maxCol="90746" />
      </drainZones>
      <drainZonesShadow>
        <drainZoneShadow minCol="154803" maxCol="154809" />
        <drainZoneShadow minCol="178283" maxCol="178288" />
      </drainZonesShadow>
    </node>
    <node name="::853732" nid="12862" row="4034" minCol="52154" maxCol="90747" minColSha="103118" maxColSha="182075" color="EX-dark-cyan">
      <drainZones>
        <drainZone minCol="90747" maxCol="90747" />
      </drainZones>
      <drainZonesShadow>
        <drainZoneShadow minCol="154810" maxCol="154821" />
        <drainZoneShadow minCol="178289" maxCol="178289" />
      </drainZonesShadow>
    </node>
    <node name="::853899" nid="11718" row="4035" minCol="52155" maxCol="90749" minColSha="103119" maxColSha="185629" color="EX-red">
      <drainZones>
        <drainZone minCol="90748" maxCol="90749" />
      </drainZones>
      <drainZonesShadow>
        <drainZoneShadow minCol="154822" maxCol="154831" />
        <drainZoneShadow minCol="178290" maxCol="178292" />
      </drainZonesShadow>
    </node>
    <node name="::853991" nid="10611" row="4036" minCol="52156" maxCol="90751" minColSha="103120" maxColSha="182573" color="EX-dark-orange">
      <drainZones>
        <drainZone minCol="90750" maxCol="90751" />
      </drainZones>
      <drainZonesShadow>
        <drainZoneShadow minCol="154832" maxCol="154839" />
        <drainZoneShadow minCol="178293" maxCol="178297" />
      </drainZonesShadow>
    </node>
    <node name="::854022" nid="12872" row="4037" minCol="52157" maxCol="90753" minColSha="103121" maxColSha="185765" color="EX-dark-gray-purple">
      <drainZones>
        <drainZone minCol="90752" maxCol="90753" />
      </drainZones>
      <drainZonesShadow>
        <drainZoneShadow minCol="154840" maxCol="154850" />
        <drainZoneShadow minCol="178298" maxCol="178299" />
      </drainZonesShadow>
    </node>
    <node name="::854200" nid="11742" row="4038" minCol="52158" maxCol="90754" minColSha="103122" maxColSha="181617" color="EX-cyan">
      <drainZones>
        <drainZone minCol="90754" maxCol="90754" />
      </drainZones>
      <drainZonesShadow>
        <drainZoneShadow minCol="154851" maxCol="154862" />
        <drainZoneShadow minCol="178300" maxCol="178300" />
      </drainZonesShadow>
    </node>
    <node name="::854310" nid="13204" row="4039" minCol="52159" maxCol="90756" minColSha="103123" maxColSha="183614" color="EX-yellow-orange">
      <drainZones>
        <drainZone minCol="90755" maxCol="90756" />
      </drainZones>
      <drainZonesShadow>
        <drainZoneShadow minCol="154863" maxCol="154872" />
        <drainZoneShadow minCol="178301" maxCol="178303" />
      </drainZonesShadow>
    </node>
    <node name="::854318" nid="11148" row="4040" minCol="52160" maxCol="86050" minColSha="103124" maxColSha="178304" color="EX-pure-blue">
      <drainZones/>
      <drainZonesShadow>
        <drainZoneShadow minCol="154873" maxCol="154884" />
        <drainZoneShadow minCol="178304" maxCol="178304" />
      </drainZonesShadow>
    </node>
    <node name="::854350" nid="11345" row="4041" minCol="52161" maxCol="90759" minColSha="103125" maxColSha="183115" color="EX-dark-yellow-green">
      <drainZones>
        <drainZone minCol="90757" maxCol="90759" />
      </drainZones>
      <drainZonesShadow>
        <drainZoneShadow minCol="154885" maxCol="154892" />
        <drainZoneShadow minCol="178305" maxCol="178309" />
      </drainZonesShadow>
    </node>
    <node name="::854402" nid="13958" row="4042" minCol="52162" maxCol="87130" minColSha="103126" maxColSha="178311" color="EX-dark-magenta">
      <drainZones/>
      <drainZonesShadow>
        <drainZoneShadow minCol="154893" maxCol="154903" />
        <drainZoneShadow minCol="178310" maxCol="178311" />
      </drainZonesShadow>
    </node>
    <node name="::854667" nid="10716" row="4043" minCol="52163" maxCol="90763" minColSha="103127" maxColSha="182543" color="EX-dark-green">
      <drainZones>
        <drainZone minCol="90760" maxCol="90763" />
      </drainZones>
      <drainZonesShadow>
        <drainZoneShadow minCol="154904" maxCol="154912" />
        <drainZoneShadow minCol="178312" maxCol="178315" />
      </drainZonesShadow>
    </node>
    <node name="::854770" nid="13268" row="4044" minCol="52164" maxCol="89624" minColSha="103128" maxColSha="178317" color="EX-blue-magenta">
      <drainZones/>
      <drainZonesShadow>
        <drainZoneShadow minCol="154913" maxCol="154923" />
        <drainZoneShadow minCol="178316" maxCol="178317" />
      </drainZonesShadow>
    </node>
    <node name="::854834" nid="13287" row="4045" minCol="52165" maxCol="90764" minColSha="103129" maxColSha="179977" color="EX-yellow-green">
      <drainZones>
        <drainZone minCol="90764" maxCol="90764" />
      </drainZones>
      <drainZonesShadow>
        <drainZoneShadow minCol="154924" maxCol="154934" />
        <drainZoneShadow minCol="178318" maxCol="178319" />
      </drainZonesShadow>
    </node>
    <node name="::855699" nid="13974" row="4046" minCol="52166" maxCol="90767" minColSha="103130" maxColSha="182680" color="EX-magenta">
      <drainZones>
        <drainZone minCol="90765" maxCol="90767" />
      </drainZones>
      <drainZonesShadow>
        <drainZoneShadow minCol="154935" maxCol="154942" />
        <drainZoneShadow minCol="178320" maxCol="178324" />
      </drainZonesShadow>
    </node>
    <node name="::855987" nid="12478" row="4047" minCol="52167" maxCol="87739" minColSha="103131" maxColSha="178325" color="EX-green">
      <drainZones/>
      <drainZonesShadow>
        <drainZoneShadow minCol="154943" maxCol="154954" />
        <drainZoneShadow minCol="178325" maxCol="178325" />
      </drainZonesShadow>
    </node>
    <node name="::856017" nid="11101" row="4048" minCol="52168" maxCol="90771" minColSha="103132" maxColSha="184577" color="EX-yellow">
      <drainZones>
        <drainZone minCol="90768" maxCol="90771" />
      </drainZones>
      <drainZonesShadow>
        <drainZoneShadow minCol="154955" maxCol="154962" />
        <drainZoneShadow minCol="178326" maxCol="178330" />
      </drainZonesShadow>
    </node>
    <node name="::856170" nid="13099" row="4049" minCol="52169" maxCol="90773" minColSha="103133" maxColSha="182818" color="EX-purple">
      <drainZones>
        <drainZone minCol="90772" maxCol="90773" />
      </drainZones>
      <drainZonesShadow>
        <drainZoneShadow minCol="154963" maxCol="154973" />
        <drainZoneShadow minCol="178331" maxCol="178332" />
      </drainZonesShadow>
    </node>
    <node name="::856365" nid="13921" row="4050" minCol="52170" maxCol="90774" minColSha="103134" maxColSha="179173" color="EX-dark-purple">
      <drainZones>
        <drainZone minCol="90774" maxCol="90774" />
      </drainZones>
      <drainZonesShadow>
        <drainZoneShadow minCol="154974" maxCol="154984" />
        <drainZoneShadow minCol="178333" maxCol="178334" />
      </drainZonesShadow>
    </node>
    <node name="::856602" nid="12541" row="4051" minCol="52171" maxCol="90777" minColSha="103135" maxColSha="185001" color="EX-dark-red">
      <drainZones>
        <drainZone minCol="90775" maxCol="90777" />
      </drainZones>
      <drainZonesShadow>
        <drainZoneShadow minCol="154985" maxCol="154994" />
        <drainZoneShadow minCol="178335" maxCol="178337" />
      </drainZonesShadow>
    </node>
    <node name="::856614" nid="13839" row="4052" minCol="52172" maxCol="90778" minColSha="103136" maxColSha="181961" color="EX-pale-green">
      <drainZones>
        <drainZone minCol="90778" maxCol="90778" />
      </drainZones>
      <drainZonesShadow>
        <drainZoneShadow minCol="154995" maxCol="155006" />
        <drainZoneShadow minCol="178338" maxCol="178338" />
      </drainZonesShadow>
    </node>
    <node name="::1466431" nid="10918" row="4053" minCol="52173" maxCol="90780" minColSha="103137" maxColSha="184688" color="EX-pale-blue">
      <drainZones>
        <drainZone minCol="90779" maxCol="90780" />
      </drainZones>
      <drainZonesShadow>
        <drainZoneShadow minCol="155007" maxCol="155013" />
        <drainZoneShadow minCol="178339" maxCol="178343" />
      </drainZonesShadow>
    </node>
    <node name="::850354" nid="13156" row="4054" minCol="52174" maxCol="90781" minColSha="103138" maxColSha="178783" color="EX-dark-tan">
      <drainZones>
        <drainZone minCol="90781" maxCol="90781" />
      </drainZones>
      <drainZonesShadow>
        <drainZoneShadow minCol="155014" maxCol="155022" />
        <drainZoneShadow minCol="178344" maxCol="178346" />
      </drainZonesShadow>
    </node>
    <node name="::850497" nid="13978" row="4055" minCol="52175" maxCol="90786" minColSha="103139" maxColSha="185695" color="EX-pale-blue-magenta">
      <drainZones>
        <drainZone minCol="90782" maxCol="90786" />
      </drainZones>
      <drainZonesShadow>
        <drainZoneShadow minCol="155023" maxCol="155028" />
        <drainZoneShadow minCol="178347" maxCol="178352" />
      </drainZonesShadow>
    </node>
    <node name="::850532" nid="12385" row="4056" minCol="52176" maxCol="90787" minColSha="103140" maxColSha="181384" color="EX-pale-yellow orange">
      <drainZones>
        <drainZone minCol="90787" maxCol="90787" />
      </drainZones>
      <drainZonesShadow>
        <drainZoneShadow minCol="155029" maxCol="155039" />
        <drainZoneShadow minCol="178353" maxCol="178353" />
      </drainZonesShadow>
    </node>
    <node name="::850544" nid="13422" row="4057" minCol="52177" maxCol="90788" minColSha="103141" maxColSha="185904" color="EX-medium-magenta">
      <drainZones>
        <drainZone minCol="90788" maxCol="90788" />
      </drainZones>
      <drainZonesShadow>
        <drainZoneShadow minCol="155040" maxCol="155049" />
        <drainZoneShadow minCol="178354" maxCol="178355" />
      </drainZonesShadow>
    </node>
    <node name="::850545" nid="12386" row="4058" minCol="52178" maxCol="90791" minColSha="103142" maxColSha="182638" color="EX-pale-red">
      <drainZones>
        <drainZone minCol="90789" maxCol="90791" />
      </drainZones>
      <drainZonesShadow>
        <drainZoneShadow minCol="155050" maxCol="155056" />
        <drainZoneShadow minCol="178356" maxCol="178360" />
      </drainZonesShadow>
    </node>
    <node name="::850703" nid="12593" row="4059" minCol="52179" maxCol="90793" minColSha="103143" maxColSha="184832" color="EX-pale-cyan">
      <drainZones>
        <drainZone minCol="90792" maxCol="90793" />
      </drainZones>
      <drainZonesShadow>
        <drainZoneShadow minCol="155057" maxCol="155065" />
        <drainZoneShadow minCol="178361" maxCol="178363" />
      </drainZonesShadow>
    </node>
    <node name="::850708" nid="13448" row="4060" minCol="52180" maxCol="90796" minColSha="103144" maxColSha="181584" color="EX-pale-yellow-green">
      <drainZones>
        <drainZone minCol="90794" maxCol="90796" />
      </drainZones>
      <drainZonesShadow>
        <drainZoneShadow minCol="155066" maxCol="155071" />
        <drainZoneShadow minCol="178364" maxCol="178369" />
      </drainZonesShadow>
    </node>
    <node name="::850786" nid="13864" row="4061" minCol="52181" maxCol="90799" minColSha="103145" maxColSha="185591" color="EX-pale-purple">
      <drainZones>
        <drainZone minCol="90797" maxCol="90799" />
      </drainZones>
      <drainZonesShadow>
        <drainZoneShadow minCol="155072" maxCol="155080" />
        <drainZoneShadow minCol="178370" maxCol="178372" />
      </drainZonesShadow>
    </node>
    <node name="::851200" nid="11621" row="4062" minCol="52182" maxCol="90804" minColSha="103146" maxColSha="185882" color="EX-pale-magenta">
      <drainZones>
        <drainZone minCol="90800" maxCol="90804" />
      </drainZones>
      <drainZonesShadow>
        <drainZoneShadow minCol="155081" maxCol="155086" />
        <drainZoneShadow minCol="178373" maxCol="178378" />
      </drainZonesShadow>
    </node>
    <node name="::851474" nid="12255" row="4063" minCol="52183" maxCol="90807" minColSha="103147" maxColSha="185787" color="EX-pale-red-orange">
      <drainZones>
        <drainZone minCol="90805" maxCol="90807" />
      </drainZones>
      <drainZonesShadow>
        <drainZoneShadow minCol="155087" maxCol="155093" />
        <drainZoneShadow minCol="178379" maxCol="178383" />
      </drainZonesShadow>
    </node>
    <node name="::851480" nid="10839" row="4064" minCol="52184" maxCol="90809" minColSha="103148" maxColSha="183903" color="EX-blue">
      <drainZones>
        <drainZone minCol="90808" maxCol="90809" />
      </drainZones>
      <drainZonesShadow>
        <drainZoneShadow minCol="155094" maxCol="155100" />
        <drainZoneShadow minCol="178384" maxCol="178388" />
      </drainZonesShadow>
    </node>
    <node name="::851616" nid="12753" row="4065" minCol="52185" maxCol="90810" minColSha="103149" maxColSha="183796" color="EX-orange">
      <drainZones>
        <drainZone minCol="90810" maxCol="90810" />
      </drainZones>
      <drainZonesShadow>
        <drainZoneShadow minCol="155101" maxCol="155110" />
        <drainZoneShadow minCol="178389" maxCol="178390" />
      </drainZonesShadow>
    </node>
    <node name="::852142" nid="12034" row="4066" minCol="52186" maxCol="88796" minColSha="103150" maxColSha="178392" color="EX-dark-cyan">
      <drainZones/>
      <drainZonesShadow>
        <drainZoneShadow minCol="155111" maxCol="155120" />
        <drainZoneShadow minCol="178391" maxCol="178392" />
      </drainZonesShadow>
    </node>
    <node name="::852952" nid="12834" row="4067" minCol="52187" maxCol="88930" minColSha="103151" maxColSha="178393" color="EX-red">
      <drainZones/>
      <drainZonesShadow>
        <drainZoneShadow minCol="155121" maxCol="155131" />
        <drainZoneShadow minCol="178393" maxCol="178393" />
      </drainZonesShadow>
    </node>
    <node name="::853150" nid="12622" row="4068" minCol="52188" maxCol="90813" minColSha="103152" maxColSha="183482" color="EX-dark-orange">
      <drainZones>
        <drainZone minCol="90811" maxCol="90813" />
      </drainZones>
      <drainZonesShadow>
        <drainZoneShadow minCol="155132" maxCol="155138" />
        <drainZoneShadow minCol="178394" maxCol="178398" />
      </drainZonesShadow>
    </node>
    <node name="::853295" nid="11491" row="4069" minCol="52189" maxCol="90814" minColSha="103153" maxColSha="183217" color="EX-dark-gray-purple">
      <drainZones>
        <drainZone minCol="90814" maxCol="90814" />
      </drainZones>
      <drainZonesShadow>
        <drainZoneShadow minCol="155139" maxCol="155149" />
        <drainZoneShadow minCol="178399" maxCol="178399" />
      </drainZonesShadow>
    </node>
    <node name="::853408" nid="13923" row="4070" minCol="52190" maxCol="90816" minColSha="103154" maxColSha="181708" color="EX-cyan">
      <drainZones>
        <drainZone minCol="90815" maxCol="90816" />
      </drainZones>
      <drainZonesShadow>
        <drainZoneShadow minCol="155150" maxCol="155159" />
        <drainZoneShadow minCol="178400" maxCol="178401" />
      </drainZonesShadow>
    </node>
    <node name="::853502" nid="13824" row="4071" minCol="52191" maxCol="90750" minColSha="103155" maxColSha="178402" color="EX-yellow-orange">
      <drainZones/>
      <drainZonesShadow>
        <drainZoneShadow minCol="155160" maxCol="155170" />
        <drainZoneShadow minCol="178402" maxCol="178402" />
      </drainZonesShadow>
    </node>
    <node name="::853628" nid="13115" row="4072" minCol="52192" maxCol="90822" minColSha="103156" maxColSha="185940" color="EX-pure-blue">
      <drainZones>
        <drainZone minCol="90817" maxCol="90822" />
      </drainZones>
      <drainZonesShadow>
        <drainZoneShadow minCol="155171" maxCol="155176" />
        <drainZoneShadow minCol="178403" maxCol="178408" />
      </drainZonesShadow>
    </node>
    <node name="::853771" nid="11802" row="4073" minCol="52193" maxCol="89076" minColSha="103157" maxColSha="178409" color="EX-dark-yellow-green">
      <drainZones/>
      <drainZonesShadow>
        <drainZoneShadow minCol="155177" maxCol="155187" />
        <drainZoneShadow minCol="178409" maxCol="178409" />
      </drainZonesShadow>
    </node>
    <node name="::853867" nid="13365" row="4074" minCol="52194" maxCol="88952" minColSha="103158" maxColSha="178414" color="EX-dark-magenta">
      <drainZones/>
      <drainZonesShadow>
        <drainZoneShadow minCol="155188" maxCol="155194" />
        <drainZoneShadow minCol="178410" maxCol="178414" />
      </drainZonesShadow>
    </node>
    <node name="::853890" nid="12883" row="4075" minCol="52195" maxCol="90825" minColSha="103159" maxColSha="184395" color="EX-dark-green">
      <drainZones>
        <drainZone minCol="90823" maxCol="90825" />
      </drainZones>
      <drainZonesShadow>
        <drainZoneShadow minCol="155195" maxCol="155200" />
        <drainZoneShadow minCol="178415" maxCol="178420" />
      </drainZonesShadow>
    </node>
    <node name="::854037" nid="13429" row="4076" minCol="52196" maxCol="90828" minColSha="103160" maxColSha="183052" color="EX-blue-magenta">
      <drainZones>
        <drainZone minCol="90826" maxCol="90828" />
      </drainZones>
      <drainZonesShadow>
        <drainZoneShadow minCol="155201" maxCol="155208" />
        <drainZoneShadow minCol="178421" maxCol="178424" />
      </drainZonesShadow>
    </node>
    <node name="::854048" nid="10806" row="4077" minCol="52197" maxCol="90829" minColSha="103161" maxColSha="181600" color="EX-yellow-green">
      <drainZones>
        <drainZone minCol="90829" maxCol="90829" />
      </drainZones>
      <drainZonesShadow>
        <drainZoneShadow minCol="155209" maxCol="155218" />
        <drainZoneShadow minCol="178425" maxCol="178426" />
      </drainZonesShadow>
    </node>
    <node name="::854479" nid="11014" row="4078" minCol="52198" maxCol="90831" minColSha="103162" maxColSha="184842" color="EX-magenta">
      <drainZones>
        <drainZone minCol="90830" maxCol="90831" />
      </drainZones>
      <drainZonesShadow>
        <drainZoneShadow minCol="155219" maxCol="155228" />
        <drainZoneShadow minCol="178427" maxCol="178428" />
      </drainZonesShadow>
    </node>
    <node name="::854527" nid="13706" row="4079" minCol="52199" maxCol="90833" minColSha="103163" maxColSha="184706" color="EX-green">
      <drainZones>
        <drainZone minCol="90832" maxCol="90833" />
      </drainZones>
      <drainZonesShadow>
        <drainZoneShadow minCol="155229" maxCol="155236" />
        <drainZoneShadow minCol="178429" maxCol="178432" />
      </drainZonesShadow>
    </node>
    <node name="::855247" nid="12139" row="4080" minCol="52200" maxCol="90834" minColSha="103164" maxColSha="179531" color="EX-yellow">
      <drainZones>
        <drainZone minCol="90834" maxCol="90834" />
      </drainZones>
      <drainZonesShadow>
        <drainZoneShadow minCol="155237" maxCol="155245" />
        <drainZoneShadow minCol="178433" maxCol="178435" />
      </drainZonesShadow>
    </node>
    <node name="::855259" nid="11900" row="4081" minCol="52201" maxCol="90835" minColSha="103165" maxColSha="179650" color="EX-purple">
      <drainZones>
        <drainZone minCol="90835" maxCol="90835" />
      </drainZones>
      <drainZonesShadow>
        <drainZoneShadow minCol="155246" maxCol="155256" />
        <drainZoneShadow minCol="178436" maxCol="178436" />
      </drainZonesShadow>
    </node>
    <node name="::855298" nid="13577" row="4082" minCol="52202" maxCol="90836" minColSha="103166" maxColSha="183378" color="EX-dark-purple">
      <drainZones>
        <drainZone minCol="90836" maxCol="90836" />
      </drainZones>
      <drainZonesShadow>
        <drainZoneShadow minCol="155257" maxCol="155265" />
        <drainZoneShadow minCol="178437" maxCol="178439" />
      </drainZonesShadow>
    </node>
    <node name="::855345" nid="11453" row="4083" minCol="52203" maxCol="90840" minColSha="103167" maxColSha="185630" color="EX-dark-red">
      <drainZones>
        <drainZone minCol="90837" maxCol="90840" />
      </drainZones>
      <drainZonesShadow>
        <drainZoneShadow minCol="155266" maxCol="155272" />
        <drainZoneShadow minCol="178440" maxCol="178444" />
      </drainZonesShadow>
    </node>
    <node name="::855368" nid="13593" row="4084" minCol="52204" maxCol="90841" minColSha="103168" maxColSha="183002" color="EX-pale-green">
      <drainZones>
        <drainZone minCol="90841" maxCol="90841" />
      </drainZones>
      <drainZonesShadow>
        <drainZoneShadow minCol="155273" maxCol="155283" />
        <drainZoneShadow minCol="178445" maxCol="178445" />
      </drainZonesShadow>
    </node>
    <node name="::855417" nid="10887" row="4085" minCol="52205" maxCol="90844" minColSha="103169" maxColSha="181067" color="EX-pale-blue">
      <drainZones>
        <drainZone minCol="90842" maxCol="90844" />
      </drainZones>
      <drainZonesShadow>
        <drainZoneShadow minCol="155284" maxCol="155290" />
        <drainZoneShadow minCol="178446" maxCol="178450" />
      </drainZonesShadow>
    </node>
    <node name="::855504" nid="13039" row="4086" minCol="52206" maxCol="90849" minColSha="103170" maxColSha="184009" color="EX-dark-tan">
      <drainZones>
        <drainZone minCol="90845" maxCol="90849" />
      </drainZones>
      <drainZonesShadow>
        <drainZoneShadow minCol="155291" maxCol="155297" />
        <drainZoneShadow minCol="178451" maxCol="178455" />
      </drainZonesShadow>
    </node>
    <node name="::855951" nid="12440" row="4087" minCol="52207" maxCol="90852" minColSha="103171" maxColSha="182208" color="EX-pale-blue-magenta">
      <drainZones>
        <drainZone minCol="90850" maxCol="90852" />
      </drainZones>
      <drainZonesShadow>
        <drainZoneShadow minCol="155298" maxCol="155306" />
        <drainZoneShadow minCol="178456" maxCol="178458" />
      </drainZonesShadow>
    </node>
    <node name="::856158" nid="13830" row="4088" minCol="52208" maxCol="90854" minColSha="103172" maxColSha="183739" color="EX-pale-yellow orange">
      <drainZones>
        <drainZone minCol="90853" maxCol="90854" />
      </drainZones>
      <drainZonesShadow>
        <drainZoneShadow minCol="155307" maxCol="155314" />
        <drainZoneShadow minCol="178459" maxCol="178462" />
      </drainZonesShadow>
    </node>
    <node name="::856171" nid="12286" row="4089" minCol="52209" maxCol="90855" minColSha="103173" maxColSha="185745" color="EX-medium-magenta">
      <drainZones>
        <drainZone minCol="90855" maxCol="90855" />
      </drainZones>
      <drainZonesShadow>
        <drainZoneShadow minCol="155315" maxCol="155324" />
        <drainZoneShadow minCol="178463" maxCol="178464" />
      </drainZonesShadow>
    </node>
    <node name="::856175" nid="13695" row="4090" minCol="52210" maxCol="86074" minColSha="103174" maxColSha="178465" color="EX-pale-red">
      <drainZones/>
      <drainZonesShadow>
        <drainZoneShadow minCol="155325" maxCol="155335" />
        <drainZoneShadow minCol="178465" maxCol="178465" />
      </drainZonesShadow>
    </node>
    <node name="::856315" nid="13207" row="4091" minCol="52211" maxCol="87860" minColSha="103175" maxColSha="178467" color="EX-pale-cyan">
      <drainZones/>
      <drainZonesShadow>
        <drainZoneShadow minCol="155336" maxCol="155345" />
        <drainZoneShadow minCol="178466" maxCol="178467" />
      </drainZonesShadow>
    </node>
    <node name="::856717" nid="13085" row="4092" minCol="52212" maxCol="90857" minColSha="103176" maxColSha="184783" color="EX-pale-yellow-green">
      <drainZones>
        <drainZone minCol="90856" maxCol="90857" />
      </drainZones>
      <drainZonesShadow>
        <drainZoneShadow minCol="155346" maxCol="155355" />
        <drainZoneShadow minCol="178468" maxCol="178469" />
      </drainZonesShadow>
    </node>
    <node name="::850490" nid="14040" row="4093" minCol="52213" maxCol="90359" minColSha="103177" maxColSha="178470" color="EX-pale-purple">
      <drainZones/>
      <drainZonesShadow>
        <drainZoneShadow minCol="155356" maxCol="155365" />
        <drainZoneShadow minCol="178470" maxCol="178470" />
      </drainZonesShadow>
    </node>
    <node name="::850610" nid="13173" row="4094" minCol="52214" maxCol="90010" minColSha="103178" maxColSha="178471" color="EX-pale-magenta">
      <drainZones/>
      <drainZonesShadow>
        <drainZoneShadow minCol="155366" maxCol="155375" />
        <drainZoneShadow minCol="178471" maxCol="178471" />
      </drainZonesShadow>
    </node>
    <node name="::850860" nid="13808" row="4095" minCol="52215" maxCol="90860" minColSha="103179" maxColSha="183358" color="EX-pale-red-orange">
      <drainZones>
        <drainZone minCol="90858" maxCol="90860" />
      </drainZones>
      <drainZonesShadow>
        <drainZoneShadow minCol="155376" maxCol="155382" />
        <drainZoneShadow minCol="178472" maxCol="178475" />
      </drainZonesShadow>
    </node>
    <node name="::850911" nid="12506" row="4096" minCol="52216" maxCol="90863" minColSha="103180" maxColSha="185766" color="EX-blue">
      <drainZones>
        <drainZone minCol="90861" maxCol="90863" />
      </drainZones>
      <drainZonesShadow>
        <drainZoneShadow minCol="155383" maxCol="155388" />
        <drainZoneShadow minCol="178476" maxCol="178480" />
      </drainZonesShadow>
    </node>
    <node name="::851073" nid="13876" row="4097" minCol="52217" maxCol="89262" minColSha="103181" maxColSha="178483" color="EX-orange">
      <drainZones/>
      <drainZonesShadow>
        <drainZoneShadow minCol="155389" maxCol="155396" />
        <drainZoneShadow minCol="178481" maxCol="178483" />
      </drainZonesShadow>
    </node>
    <node name="::851104" nid="11600" row="4098" minCol="52218" maxCol="86672" minColSha="103182" maxColSha="178484" color="EX-dark-cyan">
      <drainZones/>
      <drainZonesShadow>
        <drainZoneShadow minCol="155397" maxCol="155406" />
        <drainZoneShadow minCol="178484" maxCol="178484" />
      </drainZonesShadow>
    </node>
    <node name="::851618" nid="10813" row="4099" minCol="52219" maxCol="90865" minColSha="103183" maxColSha="182258" color="EX-red">
      <drainZones>
        <drainZone minCol="90864" maxCol="90865" />
      </drainZones>
      <drainZonesShadow>
        <drainZoneShadow minCol="155407" maxCol="155413" />
        <drainZoneShadow minCol="178485" maxCol="178488" />
      </drainZonesShadow>
    </node>
    <node name="::852006" nid="11997" row="4100" minCol="52220" maxCol="90866" minColSha="103184" maxColSha="182245" color="EX-dark-orange">
      <drainZones>
        <drainZone minCol="90866" maxCol="90866" />
      </drainZones>
      <drainZonesShadow>
        <drainZoneShadow minCol="155414" maxCol="155423" />
        <drainZoneShadow minCol="178489" maxCol="178489" />
      </drainZonesShadow>
    </node>
    <node name="::852092" nid="12040" row="4101" minCol="52221" maxCol="89996" minColSha="103185" maxColSha="178491" color="EX-dark-gray-purple">
      <drainZones/>
      <drainZonesShadow>
        <drainZoneShadow minCol="155424" maxCol="155432" />
        <drainZoneShadow minCol="178490" maxCol="178491" />
      </drainZonesShadow>
    </node>
    <node name="::852326" nid="11930" row="4102" minCol="52222" maxCol="90867" minColSha="103186" maxColSha="182922" color="EX-cyan">
      <drainZones>
        <drainZone minCol="90867" maxCol="90867" />
      </drainZones>
      <drainZonesShadow>
        <drainZoneShadow minCol="155433" maxCol="155441" />
        <drainZoneShadow minCol="178492" maxCol="178493" />
      </drainZonesShadow>
    </node>
    <node name="::852530" nid="11220" row="4103" minCol="52223" maxCol="90869" minColSha="103187" maxColSha="184571" color="EX-yellow-orange">
      <drainZones>
        <drainZone minCol="90868" maxCol="90869" />
      </drainZones>
      <drainZonesShadow>
        <drainZoneShadow minCol="155442" maxCol="155449" />
        <drainZoneShadow minCol="178494" maxCol="178496" />
      </drainZonesShadow>
    </node>
    <node name="::852546" nid="12338" row="4104" minCol="52224" maxCol="90871" minColSha="103188" maxColSha="180420" color="EX-pure-blue">
      <drainZones>
        <drainZone minCol="90870" maxCol="90871" />
      </drainZones>
      <drainZonesShadow>
        <drainZoneShadow minCol="155450" maxCol="155456" />
        <drainZoneShadow minCol="178497" maxCol="178500" />
      </drainZonesShadow>
    </node>
    <node name="::852625" nid="12360" row="4105" minCol="52225" maxCol="90875" minColSha="103189" maxColSha="185606" color="EX-dark-yellow-green">
      <drainZones>
        <drainZone minCol="90872" maxCol="90875" />
      </drainZones>
      <drainZonesShadow>
        <drainZoneShadow minCol="155457" maxCol="155461" />
        <drainZoneShadow minCol="178501" maxCol="178506" />
      </drainZonesShadow>
    </node>
    <node name="::852793" nid="12393" row="4106" minCol="52226" maxCol="90878" minColSha="103190" maxColSha="185807" color="EX-dark-magenta">
      <drainZones>
        <drainZone minCol="90876" maxCol="90878" />
      </drainZones>
      <drainZonesShadow>
        <drainZoneShadow minCol="155462" maxCol="155467" />
        <drainZoneShadow minCol="178507" maxCol="178511" />
      </drainZonesShadow>
    </node>
    <node name="::852796" nid="10749" row="4107" minCol="52227" maxCol="90880" minColSha="103191" maxColSha="183232" color="EX-dark-green">
      <drainZones>
        <drainZone minCol="90879" maxCol="90880" />
      </drainZones>
      <drainZonesShadow>
        <drainZoneShadow minCol="155468" maxCol="155476" />
        <drainZoneShadow minCol="178512" maxCol="178513" />
      </drainZonesShadow>
    </node>
    <node name="::852916" nid="12406" row="4108" minCol="52228" maxCol="90882" minColSha="103192" maxColSha="179113" color="EX-blue-magenta">
      <drainZones>
        <drainZone minCol="90881" maxCol="90882" />
      </drainZones>
      <drainZonesShadow>
        <drainZoneShadow minCol="155477" maxCol="155482" />
        <drainZoneShadow minCol="178514" maxCol="178518" />
      </drainZonesShadow>
    </node>
    <node name="::852949" nid="11250" row="4109" minCol="52229" maxCol="90885" minColSha="103193" maxColSha="183876" color="EX-yellow-green">
      <drainZones>
        <drainZone minCol="90883" maxCol="90885" />
      </drainZones>
      <drainZonesShadow>
        <drainZoneShadow minCol="155483" maxCol="155489" />
        <drainZoneShadow minCol="178519" maxCol="178522" />
      </drainZonesShadow>
    </node>
    <node name="::852967" nid="12314" row="4110" minCol="52230" maxCol="90886" minColSha="103194" maxColSha="182798" color="EX-magenta">
      <drainZones>
        <drainZone minCol="90886" maxCol="90886" />
      </drainZones>
      <drainZonesShadow>
        <drainZoneShadow minCol="155490" maxCol="155496" />
        <drainZoneShadow minCol="178523" maxCol="178526" />
      </drainZonesShadow>
    </node>
    <node name="::853121" nid="12443" row="4111" minCol="52231" maxCol="90888" minColSha="103195" maxColSha="183988" color="EX-green">
      <drainZones>
        <drainZone minCol="90887" maxCol="90888" />
      </drainZones>
      <drainZonesShadow>
        <drainZoneShadow minCol="155497" maxCol="155505" />
        <drainZoneShadow minCol="178527" maxCol="178528" />
      </drainZonesShadow>
    </node>
    <node name="::853233" nid="11507" row="4112" minCol="52232" maxCol="90889" minColSha="103196" maxColSha="181125" color="EX-yellow">
      <drainZones>
        <drainZone minCol="90889" maxCol="90889" />
      </drainZones>
      <drainZonesShadow>
        <drainZoneShadow minCol="155506" maxCol="155515" />
        <drainZoneShadow minCol="178529" maxCol="178529" />
      </drainZonesShadow>
    </node>
    <node name="::853247" nid="13482" row="4113" minCol="52233" maxCol="90891" minColSha="103197" maxColSha="185689" color="EX-purple">
      <drainZones>
        <drainZone minCol="90890" maxCol="90891" />
      </drainZones>
      <drainZonesShadow>
        <drainZoneShadow minCol="155516" maxCol="155521" />
        <drainZoneShadow minCol="178530" maxCol="178534" />
      </drainZonesShadow>
    </node>
    <node name="::853508" nid="11638" row="4114" minCol="52234" maxCol="86604" minColSha="103198" maxColSha="178535" color="EX-dark-purple">
      <drainZones/>
      <drainZonesShadow>
        <drainZoneShadow minCol="155522" maxCol="155531" />
        <drainZoneShadow minCol="178535" maxCol="178535" />
      </drainZonesShadow>
    </node>
    <node name="::853545" nid="11880" row="4115" minCol="52235" maxCol="90892" minColSha="103199" maxColSha="183615" color="EX-dark-red">
      <drainZones>
        <drainZone minCol="90892" maxCol="90892" />
      </drainZones>
      <drainZonesShadow>
        <drainZoneShadow minCol="155532" maxCol="155540" />
        <drainZoneShadow minCol="178536" maxCol="178537" />
      </drainZonesShadow>
    </node>
    <node name="::853756" nid="11361" row="4116" minCol="52236" maxCol="90894" minColSha="103200" maxColSha="183594" color="EX-pale-green">
      <drainZones>
        <drainZone minCol="90893" maxCol="90894" />
      </drainZones>
      <drainZonesShadow>
        <drainZoneShadow minCol="155541" maxCol="155545" />
        <drainZoneShadow minCol="178538" maxCol="178543" />
      </drainZonesShadow>
    </node>
    <node name="::854319" nid="13202" row="4117" minCol="52237" maxCol="90895" minColSha="103201" maxColSha="178696" color="EX-pale-blue">
      <drainZones>
        <drainZone minCol="90895" maxCol="90895" />
      </drainZones>
      <drainZonesShadow>
        <drainZoneShadow minCol="155546" maxCol="155553" />
        <drainZoneShadow minCol="178544" maxCol="178546" />
      </drainZonesShadow>
    </node>
    <node name="::854354" nid="13743" row="4118" minCol="52238" maxCol="90896" minColSha="103202" maxColSha="181302" color="EX-dark-tan">
      <drainZones>
        <drainZone minCol="90896" maxCol="90896" />
      </drainZones>
      <drainZonesShadow>
        <drainZoneShadow minCol="155554" maxCol="155563" />
        <drainZoneShadow minCol="178547" maxCol="178547" />
      </drainZonesShadow>
    </node>
    <node name="::854369" nid="12390" row="4119" minCol="52239" maxCol="90897" minColSha="103203" maxColSha="184354" color="EX-pale-blue-magenta">
      <drainZones>
        <drainZone minCol="90897" maxCol="90897" />
      </drainZones>
      <drainZonesShadow>
        <drainZoneShadow minCol="155564" maxCol="155572" />
        <drainZoneShadow minCol="178548" maxCol="178549" />
      </drainZonesShadow>
    </node>
    <node name="::854439" nid="12617" row="4120" minCol="52240" maxCol="90898" minColSha="103204" maxColSha="179057" color="EX-pale-yellow orange">
      <drainZones>
        <drainZone minCol="90898" maxCol="90898" />
      </drainZones>
      <drainZonesShadow>
        <drainZoneShadow minCol="155573" maxCol="155582" />
        <drainZoneShadow minCol="178550" maxCol="178550" />
      </drainZonesShadow>
    </node>
    <node name="::854472" nid="13055" row="4121" minCol="52241" maxCol="90904" minColSha="103205" maxColSha="185226" color="EX-medium-magenta">
      <drainZones>
        <drainZone minCol="90899" maxCol="90904" />
      </drainZones>
      <drainZonesShadow>
        <drainZoneShadow minCol="155583" maxCol="155586" />
        <drainZoneShadow minCol="178551" maxCol="178557" />
      </drainZonesShadow>
    </node>
    <node name="::854475" nid="11469" row="4122" minCol="52242" maxCol="90905" minColSha="103206" maxColSha="181775" color="EX-pale-red">
      <drainZones>
        <drainZone minCol="90905" maxCol="90905" />
      </drainZones>
      <drainZonesShadow>
        <drainZoneShadow minCol="155587" maxCol="155594" />
        <drainZoneShadow minCol="178558" maxCol="178560" />
      </drainZonesShadow>
    </node>
    <node name="::854893" nid="12013" row="4123" minCol="52243" maxCol="90909" minColSha="103207" maxColSha="185434" color="EX-pale-cyan">
      <drainZones>
        <drainZone minCol="90906" maxCol="90909" />
      </drainZones>
      <drainZonesShadow>
        <drainZoneShadow minCol="155595" maxCol="155600" />
        <drainZoneShadow minCol="178561" maxCol="178565" />
      </drainZonesShadow>
    </node>
    <node name="::854950" nid="13431" row="4124" minCol="52244" maxCol="90378" minColSha="103208" maxColSha="178567" color="EX-pale-yellow-green">
      <drainZones/>
      <drainZonesShadow>
        <drainZoneShadow minCol="155601" maxCol="155609" />
        <drainZoneShadow minCol="178566" maxCol="178567" />
      </drainZonesShadow>
    </node>
    <node name="::855166" nid="13144" row="4125" minCol="52245" maxCol="90913" minColSha="103209" maxColSha="182190" color="EX-pale-purple">
      <drainZones>
        <drainZone minCol="90910" maxCol="90913" />
      </drainZones>
      <drainZonesShadow>
        <drainZoneShadow minCol="155610" maxCol="155616" />
        <drainZoneShadow minCol="178568" maxCol="178571" />
      </drainZonesShadow>
    </node>
    <node name="::855474" nid="11059" row="4126" minCol="52246" maxCol="90916" minColSha="103210" maxColSha="183964" color="EX-pale-magenta">
      <drainZones>
        <drainZone minCol="90914" maxCol="90916" />
      </drainZones>
      <drainZonesShadow>
        <drainZoneShadow minCol="155617" maxCol="155622" />
        <drainZoneShadow minCol="178572" maxCol="178576" />
      </drainZonesShadow>
    </node>
    <node name="::855513" nid="11064" row="4127" minCol="52247" maxCol="90918" minColSha="103211" maxColSha="184285" color="EX-pale-red-orange">
      <drainZones>
        <drainZone minCol="90917" maxCol="90918" />
      </drainZones>
      <drainZonesShadow>
        <drainZoneShadow minCol="155623" maxCol="155631" />
        <drainZoneShadow minCol="178577" maxCol="178578" />
      </drainZonesShadow>
    </node>
    <node name="::855624" nid="13203" row="4128" minCol="52248" maxCol="90920" minColSha="103212" maxColSha="182681" color="EX-blue">
      <drainZones>
        <drainZone minCol="90919" maxCol="90920" />
      </drainZones>
      <drainZonesShadow>
        <drainZoneShadow minCol="155632" maxCol="155639" />
        <drainZoneShadow minCol="178579" maxCol="178581" />
      </drainZonesShadow>
    </node>
    <node name="::855643" nid="13617" row="4129" minCol="52249" maxCol="90922" minColSha="103213" maxColSha="184217" color="EX-orange">
      <drainZones>
        <drainZone minCol="90921" maxCol="90922" />
      </drainZones>
      <drainZonesShadow>
        <drainZoneShadow minCol="155640" maxCol="155645" />
        <drainZoneShadow minCol="178582" maxCol="178586" />
      </drainZonesShadow>
    </node>
    <node name="::855785" nid="13656" row="4130" minCol="52250" maxCol="90925" minColSha="103214" maxColSha="183694" color="EX-dark-cyan">
      <drainZones>
        <drainZone minCol="90923" maxCol="90925" />
      </drainZones>
      <drainZonesShadow>
        <drainZoneShadow minCol="155646" maxCol="155650" />
        <drainZoneShadow minCol="178587" maxCol="178592" />
      </drainZonesShadow>
    </node>
    <node name="::855786" nid="13954" row="4131" minCol="52251" maxCol="90926" minColSha="103215" maxColSha="185506" color="EX-red">
      <drainZones>
        <drainZone minCol="90926" maxCol="90926" />
      </drainZones>
      <drainZonesShadow>
        <drainZoneShadow minCol="155651" maxCol="155659" />
        <drainZoneShadow minCol="178593" maxCol="178594" />
      </drainZonesShadow>
    </node>
    <node name="::855908" nid="11695" row="4132" minCol="52252" maxCol="90522" minColSha="103216" maxColSha="178596" color="EX-dark-orange">
      <drainZones/>
      <drainZonesShadow>
        <drainZoneShadow minCol="155660" maxCol="155668" />
        <drainZoneShadow minCol="178595" maxCol="178596" />
      </drainZonesShadow>
    </node>
    <node name="::856018" nid="12480" row="4133" minCol="52253" maxCol="90929" minColSha="103217" maxColSha="185808" color="EX-dark-gray-purple">
      <drainZones>
        <drainZone minCol="90927" maxCol="90929" />
      </drainZones>
      <drainZonesShadow>
        <drainZoneShadow minCol="155669" maxCol="155676" />
        <drainZoneShadow minCol="178597" maxCol="178599" />
      </drainZonesShadow>
    </node>
    <node name="::856182" nid="11127" row="4134" minCol="52254" maxCol="90930" minColSha="103218" maxColSha="183947" color="EX-cyan">
      <drainZones>
        <drainZone minCol="90930" maxCol="90930" />
      </drainZones>
      <drainZonesShadow>
        <drainZoneShadow minCol="155677" maxCol="155685" />
        <drainZoneShadow minCol="178600" maxCol="178601" />
      </drainZonesShadow>
    </node>
    <node name="::856693" nid="10825" row="4135" minCol="52255" maxCol="90932" minColSha="103219" maxColSha="185227" color="EX-yellow-orange">
      <drainZones>
        <drainZone minCol="90931" maxCol="90932" />
      </drainZones>
      <drainZonesShadow>
        <drainZoneShadow minCol="155686" maxCol="155690" />
        <drainZoneShadow minCol="178602" maxCol="178607" />
      </drainZonesShadow>
    </node>
    <node name="::856779" nid="12563" row="4136" minCol="52256" maxCol="89739" minColSha="103220" maxColSha="178608" color="EX-pure-blue">
      <drainZones/>
      <drainZonesShadow>
        <drainZoneShadow minCol="155691" maxCol="155700" />
        <drainZoneShadow minCol="178608" maxCol="178608" />
      </drainZonesShadow>
    </node>
    <node name="::856884" nid="10638" row="4137" minCol="52257" maxCol="90933" minColSha="103221" maxColSha="183446" color="EX-dark-yellow-green">
      <drainZones>
        <drainZone minCol="90933" maxCol="90933" />
      </drainZones>
      <drainZonesShadow>
        <drainZoneShadow minCol="155701" maxCol="155710" />
        <drainZoneShadow minCol="178609" maxCol="178609" />
      </drainZonesShadow>
    </node>
    <node name="::856887" nid="13598" row="4138" minCol="52258" maxCol="90934" minColSha="103222" maxColSha="181585" color="EX-dark-magenta">
      <drainZones>
        <drainZone minCol="90934" maxCol="90934" />
      </drainZones>
      <drainZonesShadow>
        <drainZoneShadow minCol="155711" maxCol="155720" />
        <drainZoneShadow minCol="178610" maxCol="178610" />
      </drainZonesShadow>
    </node>
    <node name="::850323" nid="13154" row="4139" minCol="52259" maxCol="90351" minColSha="103223" maxColSha="178611" color="EX-dark-green">
      <drainZones/>
      <drainZonesShadow>
        <drainZoneShadow minCol="155721" maxCol="155729" />
        <drainZoneShadow minCol="178611" maxCol="178611" />
      </drainZonesShadow>
    </node>
    <node name="::850553" nid="13171" row="4140" minCol="52260" maxCol="90935" minColSha="103224" maxColSha="180361" color="EX-blue-magenta">
      <drainZones>
        <drainZone minCol="90935" maxCol="90935" />
      </drainZones>
      <drainZonesShadow>
        <drainZoneShadow minCol="155730" maxCol="155735" />
        <drainZoneShadow minCol="178612" maxCol="178615" />
      </drainZonesShadow>
    </node>
    <node name="::850755" nid="11511" row="4141" minCol="52261" maxCol="90937" minColSha="103225" maxColSha="185757" color="EX-yellow-green">
      <drainZones>
        <drainZone minCol="90936" maxCol="90937" />
      </drainZones>
      <drainZonesShadow>
        <drainZoneShadow minCol="155736" maxCol="155743" />
        <drainZoneShadow minCol="178616" maxCol="178617" />
      </drainZonesShadow>
    </node>
    <node name="::850947" nid="11419" row="4142" minCol="52262" maxCol="90939" minColSha="103226" maxColSha="183732" color="EX-magenta">
      <drainZones>
        <drainZone minCol="90938" maxCol="90939" />
      </drainZones>
      <drainZonesShadow>
        <drainZoneShadow minCol="155744" maxCol="155749" />
        <drainZoneShadow minCol="178618" maxCol="178621" />
      </drainZonesShadow>
    </node>
    <node name="::851323" nid="12738" row="4143" minCol="52263" maxCol="88961" minColSha="103227" maxColSha="178622" color="EX-green">
      <drainZones/>
      <drainZonesShadow>
        <drainZoneShadow minCol="155750" maxCol="155758" />
        <drainZoneShadow minCol="178622" maxCol="178622" />
      </drainZonesShadow>
    </node>
    <node name="::851459" nid="11032" row="4144" minCol="52264" maxCol="90941" minColSha="103228" maxColSha="185737" color="EX-yellow">
      <drainZones>
        <drainZone minCol="90940" maxCol="90941" />
      </drainZones>
      <drainZonesShadow>
        <drainZoneShadow minCol="155759" maxCol="155765" />
        <drainZoneShadow minCol="178623" maxCol="178625" />
      </drainZonesShadow>
    </node>
    <node name="::851469" nid="13561" row="4145" minCol="52265" maxCol="90942" minColSha="103229" maxColSha="181972" color="EX-purple">
      <drainZones>
        <drainZone minCol="90942" maxCol="90942" />
      </drainZones>
      <drainZonesShadow>
        <drainZoneShadow minCol="155766" maxCol="155773" />
        <drainZoneShadow minCol="178626" maxCol="178627" />
      </drainZonesShadow>
    </node>
    <node name="::851635" nid="12764" row="4146" minCol="52266" maxCol="90943" minColSha="103230" maxColSha="184500" color="EX-dark-purple">
      <drainZones>
        <drainZone minCol="90943" maxCol="90943" />
      </drainZones>
      <drainZonesShadow>
        <drainZoneShadow minCol="155774" maxCol="155777" />
        <drainZoneShadow minCol="178628" maxCol="178633" />
      </drainZonesShadow>
    </node>
    <node name="::851909" nid="13526" row="4147" minCol="52267" maxCol="90945" minColSha="103231" maxColSha="184172" color="EX-dark-red">
      <drainZones>
        <drainZone minCol="90944" maxCol="90945" />
      </drainZones>
      <drainZonesShadow>
        <drainZoneShadow minCol="155778" maxCol="155784" />
        <drainZoneShadow minCol="178634" maxCol="178636" />
      </drainZonesShadow>
    </node>
    <node name="::851922" nid="12819" row="4148" minCol="52268" maxCol="90947" minColSha="103232" maxColSha="179785" color="EX-pale-green">
      <drainZones>
        <drainZone minCol="90946" maxCol="90947" />
      </drainZones>
      <drainZonesShadow>
        <drainZoneShadow minCol="155785" maxCol="155790" />
        <drainZoneShadow minCol="178637" maxCol="178640" />
      </drainZonesShadow>
    </node>
    <node name="::851932" nid="10971" row="4149" minCol="52269" maxCol="90949" minColSha="103233" maxColSha="180042" color="EX-pale-blue">
      <drainZones>
        <drainZone minCol="90948" maxCol="90949" />
      </drainZones>
      <drainZonesShadow>
        <drainZoneShadow minCol="155791" maxCol="155798" />
        <drainZoneShadow minCol="178641" maxCol="178642" />
      </drainZonesShadow>
    </node>
    <node name="::851983" nid="12070" row="4150" minCol="52270" maxCol="90950" minColSha="103234" maxColSha="185711" color="EX-dark-tan">
      <drainZones>
        <drainZone minCol="90950" maxCol="90950" />
      </drainZones>
      <drainZonesShadow>
        <drainZoneShadow minCol="155799" maxCol="155805" />
        <drainZoneShadow minCol="178643" maxCol="178645" />
      </drainZonesShadow>
    </node>
    <node name="::852231" nid="13148" row="4151" minCol="52271" maxCol="90953" minColSha="103235" maxColSha="182191" color="EX-pale-blue-magenta">
      <drainZones>
        <drainZone minCol="90951" maxCol="90953" />
      </drainZones>
      <drainZonesShadow>
        <drainZoneShadow minCol="155806" maxCol="155811" />
        <drainZoneShadow minCol="178646" maxCol="178649" />
      </drainZonesShadow>
    </node>
    <node name="::852539" nid="11591" row="4152" minCol="52272" maxCol="90954" minColSha="103236" maxColSha="180640" color="EX-pale-yellow orange">
      <drainZones>
        <drainZone minCol="90954" maxCol="90954" />
      </drainZones>
      <drainZonesShadow>
        <drainZoneShadow minCol="155812" maxCol="155819" />
        <drainZoneShadow minCol="178650" maxCol="178651" />
      </drainZonesShadow>
    </node>
    <node name="::852746" nid="13508" row="4153" minCol="52273" maxCol="90955" minColSha="103237" maxColSha="180691" color="EX-medium-magenta">
      <drainZones>
        <drainZone minCol="90955" maxCol="90955" />
      </drainZones>
      <drainZonesShadow>
        <drainZoneShadow minCol="155820" maxCol="155826" />
        <drainZoneShadow minCol="178652" maxCol="178654" />
      </drainZonesShadow>
    </node>
    <node name="::853352" nid="13026" row="4154" minCol="52274" maxCol="90956" minColSha="103238" maxColSha="179503" color="EX-pale-red">
      <drainZones>
        <drainZone minCol="90956" maxCol="90956" />
      </drainZones>
      <drainZonesShadow>
        <drainZoneShadow minCol="155827" maxCol="155835" />
        <drainZoneShadow minCol="178655" maxCol="178655" />
      </drainZonesShadow>
    </node>
    <node name="::853741" nid="12861" row="4155" minCol="52275" maxCol="90957" minColSha="103239" maxColSha="181257" color="EX-pale-cyan">
      <drainZones>
        <drainZone minCol="90957" maxCol="90957" />
      </drainZones>
      <drainZonesShadow>
        <drainZoneShadow minCol="155836" maxCol="155842" />
        <drainZoneShadow minCol="178656" maxCol="178658" />
      </drainZonesShadow>
    </node>
    <node name="::853765" nid="12853" row="4156" minCol="52276" maxCol="87783" minColSha="103240" maxColSha="178659" color="EX-pale-yellow-green">
      <drainZones/>
      <drainZonesShadow>
        <drainZoneShadow minCol="155843" maxCol="155851" />
        <drainZoneShadow minCol="178659" maxCol="178659" />
      </drainZonesShadow>
    </node>
    <node name="::853910" nid="11800" row="4157" minCol="52277" maxCol="90960" minColSha="103241" maxColSha="183786" color="EX-pale-purple">
      <drainZones>
        <drainZone minCol="90958" maxCol="90960" />
      </drainZones>
      <drainZonesShadow>
        <drainZoneShadow minCol="155852" maxCol="155857" />
        <drainZoneShadow minCol="178660" maxCol="178663" />
      </drainZonesShadow>
    </node>
    <node name="::854096" nid="11005" row="4158" minCol="52278" maxCol="90961" minColSha="103242" maxColSha="182511" color="EX-pale-magenta">
      <drainZones>
        <drainZone minCol="90961" maxCol="90961" />
      </drainZones>
      <drainZonesShadow>
        <drainZoneShadow minCol="155858" maxCol="155866" />
        <drainZoneShadow minCol="178664" maxCol="178664" />
      </drainZonesShadow>
    </node>
    <node name="::854153" nid="11744" row="4159" minCol="52279" maxCol="90965" minColSha="103243" maxColSha="185704" color="EX-pale-red-orange">
      <drainZones>
        <drainZone minCol="90962" maxCol="90965" />
      </drainZones>
      <drainZonesShadow>
        <drainZoneShadow minCol="155867" maxCol="155870" />
        <drainZoneShadow minCol="178665" maxCol="178670" />
      </drainZonesShadow>
    </node>
    <node name="::854395" nid="13216" row="4160" minCol="52280" maxCol="90966" minColSha="103244" maxColSha="183203" color="EX-blue">
      <drainZones>
        <drainZone minCol="90966" maxCol="90966" />
      </drainZones>
      <drainZonesShadow>
        <drainZoneShadow minCol="155871" maxCol="155877" />
        <drainZoneShadow minCol="178671" maxCol="178673" />
      </drainZonesShadow>
    </node>
    <node name="::854876" nid="12091" row="4161" minCol="52281" maxCol="90967" minColSha="103245" maxColSha="182805" color="EX-orange">
      <drainZones>
        <drainZone minCol="90967" maxCol="90967" />
      </drainZones>
      <drainZonesShadow>
        <drainZoneShadow minCol="155878" maxCol="155884" />
        <drainZoneShadow minCol="178674" maxCol="178676" />
      </drainZonesShadow>
    </node>
    <node name="::854907" nid="12973" row="4162" minCol="52282" maxCol="90970" minColSha="103246" maxColSha="185544" color="EX-dark-cyan">
      <drainZones>
        <drainZone minCol="90968" maxCol="90970" />
      </drainZones>
      <drainZonesShadow>
        <drainZoneShadow minCol="155885" maxCol="155889" />
        <drainZoneShadow minCol="178677" maxCol="178681" />
      </drainZonesShadow>
    </node>
    <node name="::854930" nid="10688" row="4163" minCol="52283" maxCol="90974" minColSha="103247" maxColSha="184535" color="EX-red">
      <drainZones>
        <drainZone minCol="90971" maxCol="90974" />
      </drainZones>
      <drainZonesShadow>
        <drainZoneShadow minCol="155890" maxCol="155894" />
        <drainZoneShadow minCol="178682" maxCol="178686" />
      </drainZonesShadow>
    </node>
    <node name="::855028" nid="10877" row="4164" minCol="52284" maxCol="90975" minColSha="103248" maxColSha="180351" color="EX-dark-orange">
      <drainZones>
        <drainZone minCol="90975" maxCol="90975" />
      </drainZones>
      <drainZonesShadow>
        <drainZoneShadow minCol="155895" maxCol="155903" />
        <drainZoneShadow minCol="178687" maxCol="178687" />
      </drainZonesShadow>
    </node>
    <node name="::855117" nid="12560" row="4165" minCol="52285" maxCol="90976" minColSha="103249" maxColSha="179442" color="EX-dark-gray-purple">
      <drainZones>
        <drainZone minCol="90976" maxCol="90976" />
      </drainZones>
      <drainZonesShadow>
        <drainZoneShadow minCol="155904" maxCol="155911" />
        <drainZoneShadow minCol="178688" maxCol="178689" />
      </drainZonesShadow>
    </node>
    <node name="::855142" nid="13109" row="4166" minCol="52286" maxCol="90979" minColSha="103250" maxColSha="184849" color="EX-cyan">
      <drainZones>
        <drainZone minCol="90977" maxCol="90979" />
      </drainZones>
      <drainZonesShadow>
        <drainZoneShadow minCol="155912" maxCol="155918" />
        <drainZoneShadow minCol="178690" maxCol="178692" />
      </drainZonesShadow>
    </node>
    <node name="::855186" nid="13565" row="4167" minCol="52287" maxCol="89955" minColSha="103251" maxColSha="178693" color="EX-yellow-orange">
      <drainZones/>
      <drainZonesShadow>
        <drainZoneShadow minCol="155919" maxCol="155927" />
        <drainZoneShadow minCol="178693" maxCol="178693" />
      </drainZonesShadow>
    </node>
    <node name="::855311" nid="12417" row="4168" minCol="52288" maxCol="90980" minColSha="103252" maxColSha="180235" color="EX-pure-blue">
      <drainZones>
        <drainZone minCol="90980" maxCol="90980" />
      </drainZones>
      <drainZonesShadow>
        <drainZoneShadow minCol="155928" maxCol="155935" />
        <drainZoneShadow minCol="178694" maxCol="178695" />
      </drainZonesShadow>
    </node>
    <node name="::855430" nid="12914" row="4169" minCol="52289" maxCol="90982" minColSha="103253" maxColSha="184229" color="EX-dark-yellow-green">
      <drainZones>
        <drainZone minCol="90981" maxCol="90982" />
      </drainZones>
      <drainZonesShadow>
        <drainZoneShadow minCol="155936" maxCol="155942" />
        <drainZoneShadow minCol="178696" maxCol="178698" />
      </drainZonesShadow>
    </node>
    <node name="::855860" nid="11457" row="4170" minCol="52290" maxCol="90985" minColSha="103254" maxColSha="185093" color="EX-dark-magenta">
      <drainZones>
        <drainZone minCol="90983" maxCol="90985" />
      </drainZones>
      <drainZonesShadow>
        <drainZoneShadow minCol="155943" maxCol="155948" />
        <drainZoneShadow minCol="178699" maxCol="178702" />
      </drainZonesShadow>
    </node>
    <node name="::855916" nid="10933" row="4171" minCol="52291" maxCol="90988" minColSha="103255" maxColSha="181512" color="EX-dark-green">
      <drainZones>
        <drainZone minCol="90986" maxCol="90988" />
      </drainZones>
      <drainZonesShadow>
        <drainZoneShadow minCol="155949" maxCol="155954" />
        <drainZoneShadow minCol="178703" maxCol="178706" />
      </drainZonesShadow>
    </node>
    <node name="::855937" nid="13529" row="4172" minCol="52292" maxCol="90990" minColSha="103256" maxColSha="180503" color="EX-blue-magenta">
      <drainZones>
        <drainZone minCol="90989" maxCol="90990" />
      </drainZones>
      <drainZonesShadow>
        <drainZoneShadow minCol="155955" maxCol="155961" />
        <drainZoneShadow minCol="178707" maxCol="178709" />
      </drainZonesShadow>
    </node>
    <node name="::856214" nid="14005" row="4173" minCol="52293" maxCol="86340" minColSha="103257" maxColSha="178710" color="EX-yellow-green">
      <drainZones/>
      <drainZonesShadow>
        <drainZoneShadow minCol="155962" maxCol="155970" />
        <drainZoneShadow minCol="178710" maxCol="178710" />
      </drainZonesShadow>
    </node>
    <node name="::856262" nid="14014" row="4174" minCol="52294" maxCol="90991" minColSha="103258" maxColSha="183455" color="EX-magenta">
      <drainZones>
        <drainZone minCol="90991" maxCol="90991" />
      </drainZones>
      <drainZonesShadow>
        <drainZoneShadow minCol="155971" maxCol="155979" />
        <drainZoneShadow minCol="178711" maxCol="178711" />
      </drainZonesShadow>
    </node>
    <node name="::850383" nid="13161" row="4175" minCol="52295" maxCol="90992" minColSha="103259" maxColSha="183267" color="EX-green">
      <drainZones>
        <drainZone minCol="90992" maxCol="90992" />
      </drainZones>
      <drainZonesShadow>
        <drainZoneShadow minCol="155980" maxCol="155987" />
        <drainZoneShadow minCol="178712" maxCol="178712" />
      </drainZonesShadow>
    </node>
    <node name="::850444" nid="13169" row="4176" minCol="52296" maxCol="90053" minColSha="103260" maxColSha="178713" color="EX-yellow">
      <drainZones/>
      <drainZonesShadow>
        <drainZoneShadow minCol="155988" maxCol="155995" />
        <drainZoneShadow minCol="178713" maxCol="178713" />
      </drainZonesShadow>
    </node>
    <node name="::850685" nid="13404" row="4177" minCol="52297" maxCol="90995" minColSha="103261" maxColSha="185498" color="EX-purple">
      <drainZones>
        <drainZone minCol="90993" maxCol="90995" />
      </drainZones>
      <drainZonesShadow>
        <drainZoneShadow minCol="155996" maxCol="156001" />
        <drainZoneShadow minCol="178714" maxCol="178716" />
      </drainZonesShadow>
    </node>
    <node name="::850778" nid="13799" row="4178" minCol="52298" maxCol="90996" minColSha="103262" maxColSha="180504" color="EX-dark-purple">
      <drainZones>
        <drainZone minCol="90996" maxCol="90996" />
      </drainZones>
      <drainZonesShadow>
        <drainZoneShadow minCol="156002" maxCol="156008" />
        <drainZoneShadow minCol="178717" maxCol="178718" />
      </drainZonesShadow>
    </node>
    <node name="::850915" nid="11563" row="4179" minCol="52299" maxCol="90064" minColSha="103263" maxColSha="178719" color="EX-dark-red">
      <drainZones/>
      <drainZonesShadow>
        <drainZoneShadow minCol="156009" maxCol="156016" />
        <drainZoneShadow minCol="178719" maxCol="178719" />
      </drainZonesShadow>
    </node>
    <node name="::850928" nid="11025" row="4180" minCol="52300" maxCol="90997" minColSha="103264" maxColSha="181303" color="EX-pale-green">
      <drainZones>
        <drainZone minCol="90997" maxCol="90997" />
      </drainZones>
      <drainZonesShadow>
        <drainZoneShadow minCol="156017" maxCol="156023" />
        <drainZoneShadow minCol="178720" maxCol="178721" />
      </drainZonesShadow>
    </node>
    <node name="::850977" nid="11976" row="4181" minCol="52301" maxCol="90999" minColSha="103265" maxColSha="182427" color="EX-pale-blue">
      <drainZones>
        <drainZone minCol="90998" maxCol="90999" />
      </drainZones>
      <drainZonesShadow>
        <drainZoneShadow minCol="156024" maxCol="156028" />
        <drainZoneShadow minCol="178722" maxCol="178725" />
      </drainZonesShadow>
    </node>
    <node name="::851310" nid="10824" row="4182" minCol="52302" maxCol="91001" minColSha="103266" maxColSha="185040" color="EX-dark-tan">
      <drainZones>
        <drainZone minCol="91000" maxCol="91001" />
      </drainZones>
      <drainZonesShadow>
        <drainZoneShadow minCol="156029" maxCol="156033" />
        <drainZoneShadow minCol="178726" maxCol="178729" />
      </drainZonesShadow>
    </node>
    <node name="::851365" nid="10853" row="4183" minCol="52303" maxCol="91002" minColSha="103267" maxColSha="179070" color="EX-pale-blue-magenta">
      <drainZones>
        <drainZone minCol="91002" maxCol="91002" />
      </drainZones>
      <drainZonesShadow>
        <drainZoneShadow minCol="156034" maxCol="156041" />
        <drainZoneShadow minCol="178730" maxCol="178730" />
      </drainZonesShadow>
    </node>
    <node name="::851492" nid="13952" row="4184" minCol="52304" maxCol="91003" minColSha="103268" maxColSha="178894" color="EX-pale-yellow orange">
      <drainZones>
        <drainZone minCol="91003" maxCol="91003" />
      </drainZones>
      <drainZonesShadow>
        <drainZoneShadow minCol="156042" maxCol="156047" />
        <drainZoneShadow minCol="178731" maxCol="178733" />
      </drainZonesShadow>
    </node>
    <node name="::851527" nid="12024" row="4185" minCol="52305" maxCol="90983" minColSha="103269" maxColSha="178736" color="EX-medium-magenta">
      <drainZones/>
      <drainZonesShadow>
        <drainZoneShadow minCol="156048" maxCol="156053" />
        <drainZoneShadow minCol="178734" maxCol="178736" />
      </drainZonesShadow>
    </node>
    <node name="::851714" nid="13713" row="4186" minCol="52306" maxCol="90699" minColSha="103270" maxColSha="178737" color="EX-pale-red">
      <drainZones/>
      <drainZonesShadow>
        <drainZoneShadow minCol="156054" maxCol="156061" />
        <drainZoneShadow minCol="178737" maxCol="178737" />
      </drainZonesShadow>
    </node>
    <node name="::851911" nid="12277" row="4187" minCol="52307" maxCol="91005" minColSha="103271" maxColSha="185814" color="EX-pale-cyan">
      <drainZones>
        <drainZone minCol="91004" maxCol="91005" />
      </drainZones>
      <drainZonesShadow>
        <drainZoneShadow minCol="156062" maxCol="156064" />
        <drainZoneShadow minCol="178738" maxCol="178743" />
      </drainZonesShadow>
    </node>
    <node name="::851973" nid="12999" row="4188" minCol="52308" maxCol="91006" minColSha="103272" maxColSha="181041" color="EX-pale-yellow-green">
      <drainZones>
        <drainZone minCol="91006" maxCol="91006" />
      </drainZones>
      <drainZonesShadow>
        <drainZoneShadow minCol="156065" maxCol="156071" />
        <drainZoneShadow minCol="178744" maxCol="178745" />
      </drainZonesShadow>
    </node>
    <node name="::852017" nid="12281" row="4189" minCol="52309" maxCol="91007" minColSha="103273" maxColSha="183020" color="EX-pale-purple">
      <drainZones>
        <drainZone minCol="91007" maxCol="91007" />
      </drainZones>
      <drainZonesShadow>
        <drainZoneShadow minCol="156072" maxCol="156079" />
        <drainZoneShadow minCol="178746" maxCol="178746" />
      </drainZonesShadow>
    </node>
    <node name="::852089" nid="12941" row="4190" minCol="52310" maxCol="91012" minColSha="103274" maxColSha="185670" color="EX-pale-magenta">
      <drainZones>
        <drainZone minCol="91008" maxCol="91012" />
      </drainZones>
      <drainZonesShadow>
        <drainZoneShadow minCol="156080" maxCol="156082" />
        <drainZoneShadow minCol="178747" maxCol="178752" />
      </drainZonesShadow>
    </node>
    <node name="::852146" nid="11428" row="4191" minCol="52311" maxCol="91014" minColSha="103275" maxColSha="185869" color="EX-pale-red-orange">
      <drainZones>
        <drainZone minCol="91013" maxCol="91014" />
      </drainZones>
      <drainZonesShadow>
        <drainZoneShadow minCol="156083" maxCol="156089" />
        <drainZoneShadow minCol="178753" maxCol="178754" />
      </drainZonesShadow>
    </node>
    <node name="::852211" nid="12045" row="4192" minCol="52312" maxCol="86582" minColSha="103276" maxColSha="178755" color="EX-blue">
      <drainZones/>
      <drainZonesShadow>
        <drainZoneShadow minCol="156090" maxCol="156097" />
        <drainZoneShadow minCol="178755" maxCol="178755" />
      </drainZonesShadow>
    </node>
    <node name="::852214" nid="11722" row="4193" minCol="52313" maxCol="86518" minColSha="103277" maxColSha="178756" color="EX-orange">
      <drainZones/>
      <drainZonesShadow>
        <drainZoneShadow minCol="156098" maxCol="156105" />
        <drainZoneShadow minCol="178756" maxCol="178756" />
      </drainZonesShadow>
    </node>
    <node name="::852395" nid="11883" row="4194" minCol="52314" maxCol="91016" minColSha="103278" maxColSha="183314" color="EX-dark-cyan">
      <drainZones>
        <drainZone minCol="91015" maxCol="91016" />
      </drainZones>
      <drainZonesShadow>
        <drainZoneShadow minCol="156106" maxCol="156112" />
        <drainZoneShadow minCol="178757" maxCol="178758" />
      </drainZonesShadow>
    </node>
    <node name="::852417" nid="12093" row="4195" minCol="52315" maxCol="90684" minColSha="103279" maxColSha="178761" color="EX-red">
      <drainZones/>
      <drainZonesShadow>
        <drainZoneShadow minCol="156113" maxCol="156118" />
        <drainZoneShadow minCol="178759" maxCol="178761" />
      </drainZonesShadow>
    </node>
    <node name="::852558" nid="12813" row="4196" minCol="52316" maxCol="91019" minColSha="103280" maxColSha="185894" color="EX-dark-orange">
      <drainZones>
        <drainZone minCol="91017" maxCol="91019" />
      </drainZones>
      <drainZonesShadow>
        <drainZoneShadow minCol="156119" maxCol="156123" />
        <drainZoneShadow minCol="178762" maxCol="178765" />
      </drainZonesShadow>
    </node>
    <node name="::852652" nid="12356" row="4197" minCol="52317" maxCol="91020" minColSha="103281" maxColSha="184113" color="EX-dark-gray-purple">
      <drainZones>
        <drainZone minCol="91020" maxCol="91020" />
      </drainZones>
      <drainZonesShadow>
        <drainZoneShadow minCol="156124" maxCol="156129" />
        <drainZoneShadow minCol="178766" maxCol="178768" />
      </drainZonesShadow>
    </node>
    <node name="::852800" nid="12434" row="4198" minCol="52318" maxCol="91022" minColSha="103282" maxColSha="183425" color="EX-cyan">
      <drainZones>
        <drainZone minCol="91021" maxCol="91022" />
      </drainZones>
      <drainZonesShadow>
        <drainZoneShadow minCol="156130" maxCol="156135" />
        <drainZoneShadow minCol="178769" maxCol="178771" />
      </drainZonesShadow>
    </node>
    <node name="::852891" nid="12409" row="4199" minCol="52319" maxCol="86801" minColSha="103283" maxColSha="178772" color="EX-yellow-orange">
      <drainZones/>
      <drainZonesShadow>
        <drainZoneShadow minCol="156136" maxCol="156143" />
        <drainZoneShadow minCol="178772" maxCol="178772" />
      </drainZonesShadow>
    </node>
    <node name="::853045" nid="12293" row="4200" minCol="52320" maxCol="91023" minColSha="103284" maxColSha="181472" color="EX-pure-blue">
      <drainZones>
        <drainZone minCol="91023" maxCol="91023" />
      </drainZones>
      <drainZonesShadow>
        <drainZoneShadow minCol="156144" maxCol="156150" />
        <drainZoneShadow minCol="178773" maxCol="178774" />
      </drainZonesShadow>
    </node>
    <node name="::853187" nid="11267" row="4201" minCol="52321" maxCol="89305" minColSha="103285" maxColSha="178775" color="EX-dark-yellow-green">
      <drainZones/>
      <drainZonesShadow>
        <drainZoneShadow minCol="156151" maxCol="156158" />
        <drainZoneShadow minCol="178775" maxCol="178775" />
      </drainZonesShadow>
    </node>
    <node name="::853362" nid="11274" row="4202" minCol="52322" maxCol="91024" minColSha="103286" maxColSha="185389" color="EX-dark-magenta">
      <drainZones>
        <drainZone minCol="91024" maxCol="91024" />
      </drainZones>
      <drainZonesShadow>
        <drainZoneShadow minCol="156159" maxCol="156166" />
        <drainZoneShadow minCol="178776" maxCol="178776" />
      </drainZonesShadow>
    </node>
    <node name="::853482" nid="12804" row="4203" minCol="52323" maxCol="91025" minColSha="103287" maxColSha="181482" color="EX-dark-green">
      <drainZones>
        <drainZone minCol="91025" maxCol="91025" />
      </drainZones>
      <drainZonesShadow>
        <drainZoneShadow minCol="156167" maxCol="156174" />
        <drainZoneShadow minCol="178777" maxCol="178777" />
      </drainZonesShadow>
    </node>
    <node name="::853521" nid="12831" row="4204" minCol="52324" maxCol="91026" minColSha="103288" maxColSha="181483" color="EX-blue-magenta">
      <drainZones>
        <drainZone minCol="91026" maxCol="91026" />
      </drainZones>
      <drainZonesShadow>
        <drainZoneShadow minCol="156175" maxCol="156180" />
        <drainZoneShadow minCol="178778" maxCol="178780" />
      </drainZonesShadow>
    </node>
    <node name="::853537" nid="11410" row="4205" minCol="52325" maxCol="91027" minColSha="103289" maxColSha="180264" color="EX-yellow-green">
      <drainZones>
        <drainZone minCol="91027" maxCol="91027" />
      </drainZones>
      <drainZonesShadow>
        <drainZoneShadow minCol="156181" maxCol="156187" />
        <drainZoneShadow minCol="178781" maxCol="178782" />
      </drainZonesShadow>
    </node>
    <node name="::853595" nid="11323" row="4206" minCol="52326" maxCol="91029" minColSha="103290" maxColSha="185269" color="EX-magenta">
      <drainZones>
        <drainZone minCol="91028" maxCol="91029" />
      </drainZones>
      <drainZonesShadow>
        <drainZoneShadow minCol="156188" maxCol="156192" />
        <drainZoneShadow minCol="178783" maxCol="178786" />
      </drainZonesShadow>
    </node>
    <node name="::853709" nid="11671" row="4207" minCol="52327" maxCol="91032" minColSha="103291" maxColSha="185499" color="EX-green">
      <drainZones>
        <drainZone minCol="91030" maxCol="91032" />
      </drainZones>
      <drainZonesShadow>
        <drainZoneShadow minCol="156193" maxCol="156197" />
        <drainZoneShadow minCol="178787" maxCol="178790" />
      </drainZonesShadow>
    </node>
    <node name="::854064" nid="13608" row="4208" minCol="52328" maxCol="91033" minColSha="103292" maxColSha="181304" color="EX-yellow">
      <drainZones>
        <drainZone minCol="91033" maxCol="91033" />
      </drainZones>
      <drainZonesShadow>
        <drainZoneShadow minCol="156198" maxCol="156204" />
        <drainZoneShadow minCol="178791" maxCol="178792" />
      </drainZonesShadow>
    </node>
    <node name="::854278" nid="11423" row="4209" minCol="52329" maxCol="91037" minColSha="103293" maxColSha="185597" color="EX-purple">
      <drainZones>
        <drainZone minCol="91034" maxCol="91037" />
      </drainZones>
      <drainZonesShadow>
        <drainZoneShadow minCol="156205" maxCol="156209" />
        <drainZoneShadow minCol="178793" maxCol="178796" />
      </drainZonesShadow>
    </node>
    <node name="::854654" nid="13585" row="4210" minCol="52330" maxCol="91039" minColSha="103294" maxColSha="184791" color="EX-dark-purple">
      <drainZones>
        <drainZone minCol="91038" maxCol="91039" />
      </drainZones>
      <drainZonesShadow>
        <drainZoneShadow minCol="156210" maxCol="156215" />
        <drainZoneShadow minCol="178797" maxCol="178799" />
      </drainZonesShadow>
    </node>
    <node name="::854750" nid="13121" row="4211" minCol="52331" maxCol="89947" minColSha="103295" maxColSha="178800" color="EX-dark-red">
      <drainZones/>
      <drainZonesShadow>
        <drainZoneShadow minCol="156216" maxCol="156223" />
        <drainZoneShadow minCol="178800" maxCol="178800" />
      </drainZonesShadow>
    </node>
    <node name="::854853" nid="13285" row="4212" minCol="52332" maxCol="91040" minColSha="103296" maxColSha="180463" color="EX-pale-green">
      <drainZones>
        <drainZone minCol="91040" maxCol="91040" />
      </drainZones>
      <drainZonesShadow>
        <drainZoneShadow minCol="156224" maxCol="156231" />
        <drainZoneShadow minCol="178801" maxCol="178801" />
      </drainZonesShadow>
    </node>
    <node name="::854871" nid="13283" row="4213" minCol="52333" maxCol="90740" minColSha="103297" maxColSha="178803" color="EX-pale-blue">
      <drainZones/>
      <drainZonesShadow>
        <drainZoneShadow minCol="156232" maxCol="156238" />
        <drainZoneShadow minCol="178802" maxCol="178803" />
      </drainZonesShadow>
    </node>
    <node name="::855096" nid="13315" row="4214" minCol="52334" maxCol="91041" minColSha="103298" maxColSha="184071" color="EX-dark-tan">
      <drainZones>
        <drainZone minCol="91041" maxCol="91041" />
      </drainZones>
      <drainZonesShadow>
        <drainZoneShadow minCol="156239" maxCol="156246" />
        <drainZoneShadow minCol="178804" maxCol="178804" />
      </drainZonesShadow>
    </node>
    <node name="::855126" nid="13453" row="4215" minCol="52335" maxCol="90032" minColSha="103299" maxColSha="178807" color="EX-pale-blue-magenta">
      <drainZones/>
      <drainZonesShadow>
        <drainZoneShadow minCol="156247" maxCol="156252" />
        <drainZoneShadow minCol="178805" maxCol="178807" />
      </drainZonesShadow>
    </node>
    <node name="::856131" nid="13698" row="4216" minCol="52336" maxCol="91042" minColSha="103300" maxColSha="181520" color="EX-pale-yellow orange">
      <drainZones>
        <drainZone minCol="91042" maxCol="91042" />
      </drainZones>
      <drainZonesShadow>
        <drainZoneShadow minCol="156253" maxCol="156257" />
        <drainZoneShadow minCol="178808" maxCol="178811" />
      </drainZonesShadow>
    </node>
    <node name="::856252" nid="12487" row="4217" minCol="52337" maxCol="91044" minColSha="103301" maxColSha="184974" color="EX-medium-magenta">
      <drainZones>
        <drainZone minCol="91043" maxCol="91044" />
      </drainZones>
      <drainZonesShadow>
        <drainZoneShadow minCol="156258" maxCol="156261" />
        <drainZoneShadow minCol="178812" maxCol="178816" />
      </drainZonesShadow>
    </node>
    <node name="::856318" nid="14026" row="4218" minCol="52338" maxCol="89099" minColSha="103302" maxColSha="178817" color="EX-pale-red">
      <drainZones/>
      <drainZonesShadow>
        <drainZoneShadow minCol="156262" maxCol="156269" />
        <drainZoneShadow minCol="178817" maxCol="178817" />
      </drainZonesShadow>
    </node>
    <node name="::856720" nid="11388" row="4219" minCol="52339" maxCol="91045" minColSha="103303" maxColSha="183111" color="EX-pale-cyan">
      <drainZones>
        <drainZone minCol="91045" maxCol="91045" />
      </drainZones>
      <drainZonesShadow>
        <drainZoneShadow minCol="156270" maxCol="156277" />
        <drainZoneShadow minCol="178818" maxCol="178818" />
      </drainZonesShadow>
    </node>
    <node name="::1466493" nid="11367" row="4220" minCol="52340" maxCol="91046" minColSha="103304" maxColSha="182043" color="EX-pale-yellow-green">
      <drainZones>
        <drainZone minCol="91046" maxCol="91046" />
      </drainZones>
      <drainZonesShadow>
        <drainZoneShadow minCol="156278" maxCol="156284" />
        <drainZoneShadow minCol="178819" maxCol="178819" />
      </drainZonesShadow>
    </node>
    <node name="::850312" nid="13116" row="4221" minCol="52341" maxCol="91047" minColSha="103305" maxColSha="185314" color="EX-pale-purple">
      <drainZones>
        <drainZone minCol="91047" maxCol="91047" />
      </drainZones>
      <drainZonesShadow>
        <drainZoneShadow minCol="156285" maxCol="156290" />
        <drainZoneShadow minCol="178820" maxCol="178821" />
      </drainZonesShadow>
    </node>
    <node name="::850704" nid="13859" row="4222" minCol="52342" maxCol="91048" minColSha="103306" maxColSha="185084" color="EX-pale-magenta">
      <drainZones>
        <drainZone minCol="91048" maxCol="91048" />
      </drainZones>
      <drainZonesShadow>
        <drainZoneShadow minCol="156291" maxCol="156296" />
        <drainZoneShadow minCol="178822" maxCol="178823" />
      </drainZonesShadow>
    </node>
    <node name="::850722" nid="12976" row="4223" minCol="52343" maxCol="91049" minColSha="103307" maxColSha="181367" color="EX-pale-red-orange">
      <drainZones>
        <drainZone minCol="91049" maxCol="91049" />
      </drainZones>
      <drainZonesShadow>
        <drainZoneShadow minCol="156297" maxCol="156303" />
        <drainZoneShadow minCol="178824" maxCol="178824" />
      </drainZonesShadow>
    </node>
    <node name="::851089" nid="11601" row="4224" minCol="52344" maxCol="91050" minColSha="103308" maxColSha="184264" color="EX-blue">
      <drainZones>
        <drainZone minCol="91050" maxCol="91050" />
      </drainZones>
      <drainZonesShadow>
        <drainZoneShadow minCol="156304" maxCol="156310" />
        <drainZoneShadow minCol="178825" maxCol="178825" />
      </drainZonesShadow>
    </node>
    <node name="::851239" nid="13886" row="4225" minCol="52345" maxCol="86232" minColSha="103309" maxColSha="178826" color="EX-orange">
      <drainZones/>
      <drainZonesShadow>
        <drainZoneShadow minCol="156311" maxCol="156317" />
        <drainZoneShadow minCol="178826" maxCol="178826" />
      </drainZonesShadow>
    </node>
    <node name="::851433" nid="10671" row="4226" minCol="52346" maxCol="91051" minColSha="103310" maxColSha="179730" color="EX-dark-cyan">
      <drainZones>
        <drainZone minCol="91051" maxCol="91051" />
      </drainZones>
      <drainZonesShadow>
        <drainZoneShadow minCol="156318" maxCol="156323" />
        <drainZoneShadow minCol="178827" maxCol="178828" />
      </drainZonesShadow>
    </node>
    <node name="::851467" nid="12741" row="4227" minCol="52347" maxCol="91052" minColSha="103311" maxColSha="179119" color="EX-red">
      <drainZones>
        <drainZone minCol="91052" maxCol="91052" />
      </drainZones>
      <drainZonesShadow>
        <drainZoneShadow minCol="156324" maxCol="156330" />
        <drainZoneShadow minCol="178829" maxCol="178829" />
      </drainZonesShadow>
    </node>
    <node name="::851563" nid="12757" row="4228" minCol="52348" maxCol="91054" minColSha="103312" maxColSha="184560" color="EX-dark-orange">
      <drainZones>
        <drainZone minCol="91053" maxCol="91054" />
      </drainZones>
      <drainZonesShadow>
        <drainZoneShadow minCol="156331" maxCol="156336" />
        <drainZoneShadow minCol="178830" maxCol="178831" />
      </drainZonesShadow>
    </node>
    <node name="::851762" nid="11693" row="4229" minCol="52349" maxCol="91057" minColSha="103313" maxColSha="184072" color="EX-dark-gray-purple">
      <drainZones>
        <drainZone minCol="91055" maxCol="91057" />
      </drainZones>
      <drainZonesShadow>
        <drainZoneShadow minCol="156337" maxCol="156341" />
        <drainZoneShadow minCol="178832" maxCol="178834" />
      </drainZonesShadow>
    </node>
    <node name="::851784" nid="10851" row="4230" minCol="52350" maxCol="91058" minColSha="103314" maxColSha="184648" color="EX-cyan">
      <drainZones>
        <drainZone minCol="91058" maxCol="91058" />
      </drainZones>
      <drainZonesShadow>
        <drainZoneShadow minCol="156342" maxCol="156346" />
        <drainZoneShadow minCol="178835" maxCol="178837" />
      </drainZonesShadow>
    </node>
    <node name="::851886" nid="12812" row="4231" minCol="52351" maxCol="91059" minColSha="103315" maxColSha="183073" color="EX-yellow-orange">
      <drainZones>
        <drainZone minCol="91059" maxCol="91059" />
      </drainZones>
      <drainZonesShadow>
        <drainZoneShadow minCol="156347" maxCol="156353" />
        <drainZoneShadow minCol="178838" maxCol="178838" />
      </drainZonesShadow>
    </node>
    <node name="::851939" nid="13454" row="4232" minCol="52352" maxCol="88919" minColSha="103316" maxColSha="178839" color="EX-pure-blue">
      <drainZones/>
      <drainZonesShadow>
        <drainZoneShadow minCol="156354" maxCol="156360" />
        <drainZoneShadow minCol="178839" maxCol="178839" />
      </drainZonesShadow>
    </node>
    <node name="::852041" nid="13084" row="4233" minCol="52353" maxCol="91060" minColSha="103317" maxColSha="180323" color="EX-dark-yellow-green">
      <drainZones>
        <drainZone minCol="91060" maxCol="91060" />
      </drainZones>
      <drainZonesShadow>
        <drainZoneShadow minCol="156361" maxCol="156364" />
        <drainZoneShadow minCol="178840" maxCol="178843" />
      </drainZonesShadow>
    </node>
    <node name="::852435" nid="13361" row="4234" minCol="52354" maxCol="91063" minColSha="103318" maxColSha="185270" color="EX-dark-magenta">
      <drainZones>
        <drainZone minCol="91061" maxCol="91063" />
      </drainZones>
      <drainZonesShadow>
        <drainZoneShadow minCol="156365" maxCol="156369" />
        <drainZoneShadow minCol="178844" maxCol="178846" />
      </drainZonesShadow>
    </node>
    <node name="::852589" nid="12815" row="4235" minCol="52355" maxCol="87323" minColSha="103319" maxColSha="178847" color="EX-dark-green">
      <drainZones/>
      <drainZonesShadow>
        <drainZoneShadow minCol="156370" maxCol="156376" />
        <drainZoneShadow minCol="178847" maxCol="178847" />
      </drainZonesShadow>
    </node>
    <node name="::852786" nid="12065" row="4236" minCol="52356" maxCol="91064" minColSha="103320" maxColSha="179465" color="EX-blue-magenta">
      <drainZones>
        <drainZone minCol="91064" maxCol="91064" />
      </drainZones>
      <drainZonesShadow>
        <drainZoneShadow minCol="156377" maxCol="156381" />
        <drainZoneShadow minCol="178848" maxCol="178850" />
      </drainZonesShadow>
    </node>
    <node name="::852889" nid="13538" row="4237" minCol="52357" maxCol="91066" minColSha="103321" maxColSha="184275" color="EX-yellow-green">
      <drainZones>
        <drainZone minCol="91065" maxCol="91066" />
      </drainZones>
      <drainZonesShadow>
        <drainZoneShadow minCol="156382" maxCol="156386" />
        <drainZoneShadow minCol="178851" maxCol="178853" />
      </drainZonesShadow>
    </node>
    <node name="::852963" nid="11253" row="4238" minCol="52358" maxCol="91067" minColSha="103322" maxColSha="180838" color="EX-magenta">
      <drainZones>
        <drainZone minCol="91067" maxCol="91067" />
      </drainZones>
      <drainZonesShadow>
        <drainZoneShadow minCol="156387" maxCol="156393" />
        <drainZoneShadow minCol="178854" maxCol="178854" />
      </drainZonesShadow>
    </node>
    <node name="::853194" nid="12468" row="4239" minCol="52359" maxCol="91069" minColSha="103323" maxColSha="181530" color="EX-green">
      <drainZones>
        <drainZone minCol="91068" maxCol="91069" />
      </drainZones>
      <drainZonesShadow>
        <drainZoneShadow minCol="156394" maxCol="156399" />
        <drainZoneShadow minCol="178855" maxCol="178856" />
      </drainZonesShadow>
    </node>
    <node name="::853869" nid="12884" row="4240" minCol="52360" maxCol="91070" minColSha="103324" maxColSha="185532" color="EX-yellow">
      <drainZones>
        <drainZone minCol="91070" maxCol="91070" />
      </drainZones>
      <drainZonesShadow>
        <drainZoneShadow minCol="156400" maxCol="156406" />
        <drainZoneShadow minCol="178857" maxCol="178857" />
      </drainZonesShadow>
    </node>
    <node name="::853901" nid="11881" row="4241" minCol="52361" maxCol="91071" minColSha="103325" maxColSha="179874" color="EX-purple">
      <drainZones>
        <drainZone minCol="91071" maxCol="91071" />
      </drainZones>
      <drainZonesShadow>
        <drainZoneShadow minCol="156407" maxCol="156412" />
        <drainZoneShadow minCol="178858" maxCol="178859" />
      </drainZonesShadow>
    </node>
    <node name="::854344" nid="11760" row="4242" minCol="52362" maxCol="91072" minColSha="103326" maxColSha="178994" color="EX-dark-purple">
      <drainZones>
        <drainZone minCol="91072" maxCol="91072" />
      </drainZones>
      <drainZonesShadow>
        <drainZoneShadow minCol="156413" maxCol="156419" />
        <drainZoneShadow minCol="178860" maxCol="178860" />
      </drainZonesShadow>
    </node>
    <node name="::854820" nid="10755" row="4243" minCol="52363" maxCol="91073" minColSha="103327" maxColSha="180265" color="EX-dark-red">
      <drainZones>
        <drainZone minCol="91073" maxCol="91073" />
      </drainZones>
      <drainZonesShadow>
        <drainZoneShadow minCol="156420" maxCol="156426" />
        <drainZoneShadow minCol="178861" maxCol="178861" />
      </drainZonesShadow>
    </node>
    <node name="::854932" nid="11038" row="4244" minCol="52364" maxCol="89295" minColSha="103328" maxColSha="178862" color="EX-pale-green">
      <drainZones/>
      <drainZonesShadow>
        <drainZoneShadow minCol="156427" maxCol="156433" />
        <drainZoneShadow minCol="178862" maxCol="178862" />
      </drainZonesShadow>
    </node>
    <node name="::855082" nid="13996" row="4245" minCol="52365" maxCol="91076" minColSha="103329" maxColSha="184818" color="EX-pale-blue">
      <drainZones>
        <drainZone minCol="91074" maxCol="91076" />
      </drainZones>
      <drainZonesShadow>
        <drainZoneShadow minCol="156434" maxCol="156435" />
        <drainZoneShadow minCol="178863" maxCol="178868" />
      </drainZonesShadow>
    </node>
    <node name="::855299" nid="10961" row="4246" minCol="52366" maxCol="91079" minColSha="103330" maxColSha="184958" color="EX-dark-tan">
      <drainZones>
        <drainZone minCol="91077" maxCol="91079" />
      </drainZones>
      <drainZonesShadow>
        <drainZoneShadow minCol="156436" maxCol="156439" />
        <drainZoneShadow minCol="178869" maxCol="178872" />
      </drainZonesShadow>
    </node>
    <node name="::855502" nid="12157" row="4247" minCol="52367" maxCol="91081" minColSha="103331" maxColSha="179741" color="EX-pale-blue-magenta">
      <drainZones>
        <drainZone minCol="91080" maxCol="91081" />
      </drainZones>
      <drainZonesShadow>
        <drainZoneShadow minCol="156440" maxCol="156445" />
        <drainZoneShadow minCol="178873" maxCol="178874" />
      </drainZonesShadow>
    </node>
    <node name="::855746" nid="11395" row="4248" minCol="52368" maxCol="91083" minColSha="103332" maxColSha="185909" color="EX-pale-yellow orange">
      <drainZones>
        <drainZone minCol="91082" maxCol="91083" />
      </drainZones>
      <drainZonesShadow>
        <drainZoneShadow minCol="156446" maxCol="156450" />
        <drainZoneShadow minCol="178875" maxCol="178877" />
      </drainZonesShadow>
    </node>
    <node name="::855801" nid="11508" row="4249" minCol="52369" maxCol="86129" minColSha="103333" maxColSha="178878" color="EX-medium-magenta">
      <drainZones/>
      <drainZonesShadow>
        <drainZoneShadow minCol="156451" maxCol="156457" />
        <drainZoneShadow minCol="178878" maxCol="178878" />
      </drainZonesShadow>
    </node>
    <node name="::855806" nid="13397" row="4250" minCol="52370" maxCol="91086" minColSha="103334" maxColSha="185471" color="EX-pale-red">
      <drainZones>
        <drainZone minCol="91084" maxCol="91086" />
      </drainZones>
      <drainZonesShadow>
        <drainZoneShadow minCol="156458" maxCol="156462" />
        <drainZoneShadow minCol="178879" maxCol="178881" />
      </drainZonesShadow>
    </node>
    <node name="::855865" nid="12112" row="4251" minCol="52371" maxCol="91088" minColSha="103335" maxColSha="183416" color="EX-pale-cyan">
      <drainZones>
        <drainZone minCol="91087" maxCol="91088" />
      </drainZones>
      <drainZonesShadow>
        <drainZoneShadow minCol="156463" maxCol="156467" />
        <drainZoneShadow minCol="178882" maxCol="178884" />
      </drainZonesShadow>
    </node>
    <node name="::856048" nid="11678" row="4252" minCol="52372" maxCol="91089" minColSha="103336" maxColSha="184173" color="EX-pale-yellow-green">
      <drainZones>
        <drainZone minCol="91089" maxCol="91089" />
      </drainZones>
      <drainZonesShadow>
        <drainZoneShadow minCol="156468" maxCol="156473" />
        <drainZoneShadow minCol="178885" maxCol="178886" />
      </drainZonesShadow>
    </node>
    <node name="::856210" nid="13069" row="4253" minCol="52373" maxCol="91090" minColSha="103337" maxColSha="183918" color="EX-pale-purple">
      <drainZones>
        <drainZone minCol="91090" maxCol="91090" />
      </drainZones>
      <drainZonesShadow>
        <drainZoneShadow minCol="156474" maxCol="156478" />
        <drainZoneShadow minCol="178887" maxCol="178889" />
      </drainZonesShadow>
    </node>
    <node name="::856249" nid="11119" row="4254" minCol="52374" maxCol="91092" minColSha="103338" maxColSha="185496" color="EX-pale-magenta">
      <drainZones>
        <drainZone minCol="91091" maxCol="91092" />
      </drainZones>
      <drainZonesShadow>
        <drainZoneShadow minCol="156479" maxCol="156484" />
        <drainZoneShadow minCol="178890" maxCol="178891" />
      </drainZonesShadow>
    </node>
    <node name="::856271" nid="14009" row="4255" minCol="52375" maxCol="91094" minColSha="103339" maxColSha="183596" color="EX-pale-red-orange">
      <drainZones>
        <drainZone minCol="91093" maxCol="91094" />
      </drainZones>
      <drainZonesShadow>
        <drainZoneShadow minCol="156485" maxCol="156490" />
        <drainZoneShadow minCol="178892" maxCol="178893" />
      </drainZonesShadow>
    </node>
    <node name="::856448" nid="11203" row="4256" minCol="52376" maxCol="91096" minColSha="103340" maxColSha="183447" color="EX-blue">
      <drainZones>
        <drainZone minCol="91095" maxCol="91096" />
      </drainZones>
      <drainZonesShadow>
        <drainZoneShadow minCol="156491" maxCol="156495" />
        <drainZoneShadow minCol="178894" maxCol="178896" />
      </drainZonesShadow>
    </node>
    <node name="::856765" nid="10615" row="4257" minCol="52377" maxCol="91098" minColSha="103341" maxColSha="185951" color="EX-orange">
      <drainZones>
        <drainZone minCol="91097" maxCol="91098" />
      </drainZones>
      <drainZonesShadow>
        <drainZoneShadow minCol="156496" maxCol="156499" />
        <drainZoneShadow minCol="178897" maxCol="178900" />
      </drainZonesShadow>
    </node>
    <node name="::856931" nid="13074" row="4258" minCol="52378" maxCol="89730" minColSha="103342" maxColSha="178901" color="EX-dark-cyan">
      <drainZones/>
      <drainZonesShadow>
        <drainZoneShadow minCol="156500" maxCol="156506" />
        <drainZoneShadow minCol="178901" maxCol="178901" />
      </drainZonesShadow>
    </node>
    <node name="::2732686" nid="11797" row="4259" minCol="52379" maxCol="89914" minColSha="103343" maxColSha="178902" color="EX-red">
      <drainZones/>
      <drainZonesShadow>
        <drainZoneShadow minCol="156507" maxCol="156512" />
        <drainZoneShadow minCol="178902" maxCol="178902" />
      </drainZonesShadow>
    </node>
    <node name="::850456" nid="13667" row="4260" minCol="52380" maxCol="91101" minColSha="103344" maxColSha="184380" color="EX-dark-orange">
      <drainZones>
        <drainZone minCol="91099" maxCol="91101" />
      </drainZones>
      <drainZonesShadow>
        <drainZoneShadow minCol="156513" maxCol="156515" />
        <drainZoneShadow minCol="178903" maxCol="178906" />
      </drainZonesShadow>
    </node>
    <node name="::850604" nid="12280" row="4261" minCol="52381" maxCol="91103" minColSha="103345" maxColSha="185427" color="EX-dark-gray-purple">
      <drainZones>
        <drainZone minCol="91102" maxCol="91103" />
      </drainZones>
      <drainZonesShadow>
        <drainZoneShadow minCol="156516" maxCol="156518" />
        <drainZoneShadow minCol="178907" maxCol="178910" />
      </drainZonesShadow>
    </node>
    <node name="::850865" nid="11540" row="4262" minCol="52382" maxCol="91104" minColSha="103346" maxColSha="183456" color="EX-cyan">
      <drainZones>
        <drainZone minCol="91104" maxCol="91104" />
      </drainZones>
      <drainZonesShadow>
        <drainZoneShadow minCol="156519" maxCol="156523" />
        <drainZoneShadow minCol="178911" maxCol="178912" />
      </drainZonesShadow>
    </node>
    <node name="::850924" nid="11039" row="4263" minCol="52383" maxCol="91107" minColSha="103347" maxColSha="184230" color="EX-yellow-orange">
      <drainZones>
        <drainZone minCol="91105" maxCol="91107" />
      </drainZones>
      <drainZonesShadow>
        <drainZoneShadow minCol="156524" maxCol="156526" />
        <drainZoneShadow minCol="178913" maxCol="178916" />
      </drainZonesShadow>
    </node>
    <node name="::850949" nid="11094" row="4264" minCol="52384" maxCol="86822" minColSha="103348" maxColSha="178917" color="EX-pure-blue">
      <drainZones/>
      <drainZonesShadow>
        <drainZoneShadow minCol="156527" maxCol="156532" />
        <drainZoneShadow minCol="178917" maxCol="178917" />
      </drainZonesShadow>
    </node>
    <node name="::850979" nid="11339" row="4265" minCol="52385" maxCol="91110" minColSha="103349" maxColSha="185442" color="EX-dark-yellow-green">
      <drainZones>
        <drainZone minCol="91108" maxCol="91110" />
      </drainZones>
      <drainZonesShadow>
        <drainZoneShadow minCol="156533" maxCol="156536" />
        <drainZoneShadow minCol="178918" maxCol="178920" />
      </drainZonesShadow>
    </node>
    <node name="::851141" nid="11876" row="4266" minCol="52386" maxCol="86130" minColSha="103350" maxColSha="178921" color="EX-dark-magenta">
      <drainZones/>
      <drainZonesShadow>
        <drainZoneShadow minCol="156537" maxCol="156542" />
        <drainZoneShadow minCol="178921" maxCol="178921" />
      </drainZonesShadow>
    </node>
    <node name="::851202" nid="11324" row="4267" minCol="52387" maxCol="91111" minColSha="103351" maxColSha="180549" color="EX-dark-green">
      <drainZones>
        <drainZone minCol="91111" maxCol="91111" />
      </drainZones>
      <drainZonesShadow>
        <drainZoneShadow minCol="156543" maxCol="156548" />
        <drainZoneShadow minCol="178922" maxCol="178922" />
      </drainZonesShadow>
    </node>
    <node name="::851420" nid="12747" row="4268" minCol="52388" maxCol="91113" minColSha="103352" maxColSha="183053" color="EX-blue-magenta">
      <drainZones>
        <drainZone minCol="91112" maxCol="91113" />
      </drainZones>
      <drainZonesShadow>
        <drainZoneShadow minCol="156549" maxCol="156553" />
        <drainZoneShadow minCol="178923" maxCol="178924" />
      </drainZonesShadow>
    </node>
    <node name="::851585" nid="13512" row="4269" minCol="52389" maxCol="90989" minColSha="103353" maxColSha="178927" color="EX-yellow-green">
      <drainZones/>
      <drainZonesShadow>
        <drainZoneShadow minCol="156554" maxCol="156557" />
        <drainZoneShadow minCol="178925" maxCol="178927" />
      </drainZonesShadow>
    </node>
    <node name="::851642" nid="13088" row="4270" minCol="52390" maxCol="91114" minColSha="103354" maxColSha="183208" color="EX-magenta">
      <drainZones>
        <drainZone minCol="91114" maxCol="91114" />
      </drainZones>
      <drainZonesShadow>
        <drainZoneShadow minCol="156558" maxCol="156563" />
        <drainZoneShadow minCol="178928" maxCol="178928" />
      </drainZonesShadow>
    </node>
    <node name="::851718" nid="13965" row="4271" minCol="52391" maxCol="91116" minColSha="103355" maxColSha="184623" color="EX-green">
      <drainZones>
        <drainZone minCol="91115" maxCol="91116" />
      </drainZones>
      <drainZonesShadow>
        <drainZoneShadow minCol="156564" maxCol="156568" />
        <drainZoneShadow minCol="178929" maxCol="178930" />
      </drainZonesShadow>
    </node>
    <node name="::851753" nid="13630" row="4272" minCol="52392" maxCol="91118" minColSha="103356" maxColSha="185299" color="EX-yellow">
      <drainZones>
        <drainZone minCol="91117" maxCol="91118" />
      </drainZones>
      <drainZonesShadow>
        <drainZoneShadow minCol="156569" maxCol="156572" />
        <drainZoneShadow minCol="178931" maxCol="178933" />
      </drainZonesShadow>
    </node>
    <node name="::852181" nid="12276" row="4273" minCol="52393" maxCol="88569" minColSha="103357" maxColSha="178934" color="EX-purple">
      <drainZones/>
      <drainZonesShadow>
        <drainZoneShadow minCol="156573" maxCol="156578" />
        <drainZoneShadow minCol="178934" maxCol="178934" />
      </drainZonesShadow>
    </node>
    <node name="::852362" nid="12074" row="4274" minCol="52394" maxCol="86084" minColSha="103358" maxColSha="178935" color="EX-dark-purple">
      <drainZones/>
      <drainZonesShadow>
        <drainZoneShadow minCol="156579" maxCol="156584" />
        <drainZoneShadow minCol="178935" maxCol="178935" />
      </drainZonesShadow>
    </node>
    <node name="::852515" nid="12288" row="4275" minCol="52395" maxCol="89724" minColSha="103359" maxColSha="178937" color="EX-dark-red">
      <drainZones/>
      <drainZonesShadow>
        <drainZoneShadow minCol="156585" maxCol="156589" />
        <drainZoneShadow minCol="178936" maxCol="178937" />
      </drainZonesShadow>
    </node>
    <node name="::852588" nid="10746" row="4276" minCol="52396" maxCol="88583" minColSha="103360" maxColSha="178938" color="EX-pale-green">
      <drainZones/>
      <drainZonesShadow>
        <drainZoneShadow minCol="156590" maxCol="156595" />
        <drainZoneShadow minCol="178938" maxCol="178938" />
      </drainZonesShadow>
    </node>
    <node name="::852661" nid="13629" row="4277" minCol="52397" maxCol="91120" minColSha="103361" maxColSha="183703" color="EX-pale-blue">
      <drainZones>
        <drainZone minCol="91119" maxCol="91120" />
      </drainZones>
      <drainZonesShadow>
        <drainZoneShadow minCol="156596" maxCol="156600" />
        <drainZoneShadow minCol="178939" maxCol="178940" />
      </drainZonesShadow>
    </node>
    <node name="::853034" nid="13937" row="4278" minCol="52398" maxCol="91121" minColSha="103362" maxColSha="183854" color="EX-dark-tan">
      <drainZones>
        <drainZone minCol="91121" maxCol="91121" />
      </drainZones>
      <drainZonesShadow>
        <drainZoneShadow minCol="156601" maxCol="156605" />
        <drainZoneShadow minCol="178941" maxCol="178942" />
      </drainZonesShadow>
    </node>
    <node name="::853136" nid="13919" row="4279" minCol="52399" maxCol="91122" minColSha="103363" maxColSha="184478" color="EX-pale-blue-magenta">
      <drainZones>
        <drainZone minCol="91122" maxCol="91122" />
      </drainZones>
      <drainZonesShadow>
        <drainZoneShadow minCol="156606" maxCol="156611" />
        <drainZoneShadow minCol="178943" maxCol="178943" />
      </drainZonesShadow>
    </node>
    <node name="::853159" nid="12458" row="4280" minCol="52400" maxCol="90755" minColSha="103364" maxColSha="178944" color="EX-pale-yellow orange">
      <drainZones/>
      <drainZonesShadow>
        <drainZoneShadow minCol="156612" maxCol="156617" />
        <drainZoneShadow minCol="178944" maxCol="178944" />
      </drainZonesShadow>
    </node>
    <node name="::853344" nid="10778" row="4281" minCol="52401" maxCol="91123" minColSha="103365" maxColSha="179484" color="EX-medium-magenta">
      <drainZones>
        <drainZone minCol="91123" maxCol="91123" />
      </drainZones>
      <drainZonesShadow>
        <drainZoneShadow minCol="156618" maxCol="156622" />
        <drainZoneShadow minCol="178945" maxCol="178946" />
      </drainZonesShadow>
    </node>
    <node name="::853429" nid="12807" row="4282" minCol="52402" maxCol="91124" minColSha="103366" maxColSha="185119" color="EX-pale-red">
      <drainZones>
        <drainZone minCol="91124" maxCol="91124" />
      </drainZones>
      <drainZonesShadow>
        <drainZoneShadow minCol="156623" maxCol="156627" />
        <drainZoneShadow minCol="178947" maxCol="178948" />
      </drainZonesShadow>
    </node>
    <node name="::853432" nid="10869" row="4283" minCol="52403" maxCol="91125" minColSha="103367" maxColSha="185397" color="EX-pale-cyan">
      <drainZones>
        <drainZone minCol="91125" maxCol="91125" />
      </drainZones>
      <drainZonesShadow>
        <drainZoneShadow minCol="156628" maxCol="156633" />
        <drainZoneShadow minCol="178949" maxCol="178949" />
      </drainZonesShadow>
    </node>
    <node name="::853548" nid="11738" row="4284" minCol="52404" maxCol="91126" minColSha="103368" maxColSha="183682" color="EX-pale-yellow-green">
      <drainZones>
        <drainZone minCol="91126" maxCol="91126" />
      </drainZones>
      <drainZonesShadow>
        <drainZoneShadow minCol="156634" maxCol="156636" />
        <drainZoneShadow minCol="178950" maxCol="178953" />
      </drainZonesShadow>
    </node>
    <node name="::853562" nid="11666" row="4285" minCol="52405" maxCol="90040" minColSha="103369" maxColSha="178957" color="EX-pale-purple">
      <drainZones/>
      <drainZonesShadow>
        <drainZoneShadow minCol="156637" maxCol="156639" />
        <drainZoneShadow minCol="178954" maxCol="178957" />
      </drainZonesShadow>
    </node>
    <node name="::853772" nid="11702" row="4286" minCol="52406" maxCol="91128" minColSha="103370" maxColSha="182328" color="EX-pale-magenta">
      <drainZones>
        <drainZone minCol="91127" maxCol="91128" />
      </drainZones>
      <drainZonesShadow>
        <drainZoneShadow minCol="156640" maxCol="156643" />
        <drainZoneShadow minCol="178958" maxCol="178960" />
      </drainZonesShadow>
    </node>
    <node name="::854067" nid="10928" row="4287" minCol="52407" maxCol="91129" minColSha="103371" maxColSha="182591" color="EX-pale-red-orange">
      <drainZones>
        <drainZone minCol="91129" maxCol="91129" />
      </drainZones>
      <drainZonesShadow>
        <drainZoneShadow minCol="156644" maxCol="156646" />
        <drainZoneShadow minCol="178961" maxCol="178964" />
      </drainZonesShadow>
    </node>
    <node name="::854225" nid="10868" row="4288" minCol="52408" maxCol="91131" minColSha="103372" maxColSha="185644" color="EX-blue">
      <drainZones>
        <drainZone minCol="91130" maxCol="91131" />
      </drainZones>
      <drainZonesShadow>
        <drainZoneShadow minCol="156647" maxCol="156651" />
        <drainZoneShadow minCol="178965" maxCol="178966" />
      </drainZonesShadow>
    </node>
    <node name="::854437" nid="13583" row="4289" minCol="52409" maxCol="90883" minColSha="103373" maxColSha="178968" color="EX-orange">
      <drainZones/>
      <drainZonesShadow>
        <drainZoneShadow minCol="156652" maxCol="156656" />
        <drainZoneShadow minCol="178967" maxCol="178968" />
      </drainZonesShadow>
    </node>
    <node name="::854649" nid="10991" row="4290" minCol="52410" maxCol="91134" minColSha="103374" maxColSha="183448" color="EX-dark-cyan">
      <drainZones>
        <drainZone minCol="91132" maxCol="91134" />
      </drainZones>
      <drainZonesShadow>
        <drainZoneShadow minCol="156657" maxCol="156658" />
        <drainZoneShadow minCol="178969" maxCol="178973" />
      </drainZonesShadow>
    </node>
    <node name="::854669" nid="12271" row="4291" minCol="52411" maxCol="91135" minColSha="103375" maxColSha="180133" color="EX-red">
      <drainZones>
        <drainZone minCol="91135" maxCol="91135" />
      </drainZones>
      <drainZonesShadow>
        <drainZoneShadow minCol="156659" maxCol="156664" />
        <drainZoneShadow minCol="178974" maxCol="178974" />
      </drainZonesShadow>
    </node>
    <node name="::854814" nid="13265" row="4292" minCol="52412" maxCol="91137" minColSha="103376" maxColSha="184443" color="EX-dark-orange">
      <drainZones>
        <drainZone minCol="91136" maxCol="91137" />
      </drainZones>
      <drainZonesShadow>
        <drainZoneShadow minCol="156665" maxCol="156669" />
        <drainZoneShadow minCol="178975" maxCol="178976" />
      </drainZonesShadow>
    </node>
    <node name="::854842" nid="10872" row="4293" minCol="52413" maxCol="91138" minColSha="103377" maxColSha="179224" color="EX-dark-gray-purple">
      <drainZones>
        <drainZone minCol="91138" maxCol="91138" />
      </drainZones>
      <drainZonesShadow>
        <drainZoneShadow minCol="156670" maxCol="156674" />
        <drainZoneShadow minCol="178977" maxCol="178978" />
      </drainZonesShadow>
    </node>
    <node name="::855002" nid="12456" row="4294" minCol="52414" maxCol="88681" minColSha="103378" maxColSha="178980" color="EX-cyan">
      <drainZones/>
      <drainZonesShadow>
        <drainZoneShadow minCol="156675" maxCol="156679" />
        <drainZoneShadow minCol="178979" maxCol="178980" />
      </drainZonesShadow>
    </node>
    <node name="::855063" nid="11050" row="4295" minCol="52415" maxCol="91139" minColSha="103379" maxColSha="181807" color="EX-yellow-orange">
      <drainZones>
        <drainZone minCol="91139" maxCol="91139" />
      </drainZones>
      <drainZonesShadow>
        <drainZoneShadow minCol="156680" maxCol="156685" />
        <drainZoneShadow minCol="178981" maxCol="178981" />
      </drainZonesShadow>
    </node>
    <node name="::855309" nid="13301" row="4296" minCol="52416" maxCol="87641" minColSha="103380" maxColSha="178983" color="EX-pure-blue">
      <drainZones/>
      <drainZonesShadow>
        <drainZoneShadow minCol="156686" maxCol="156690" />
        <drainZoneShadow minCol="178982" maxCol="178983" />
      </drainZonesShadow>
    </node>
    <node name="::855390" nid="12159" row="4297" minCol="52417" maxCol="86204" minColSha="103381" maxColSha="178984" color="EX-dark-yellow-green">
      <drainZones/>
      <drainZonesShadow>
        <drainZoneShadow minCol="156691" maxCol="156696" />
        <drainZoneShadow minCol="178984" maxCol="178984" />
      </drainZonesShadow>
    </node>
    <node name="::855588" nid="13992" row="4298" minCol="52418" maxCol="91141" minColSha="103382" maxColSha="183338" color="EX-dark-magenta">
      <drainZones>
        <drainZone minCol="91140" maxCol="91141" />
      </drainZones>
      <drainZonesShadow>
        <drainZoneShadow minCol="156697" maxCol="156701" />
        <drainZoneShadow minCol="178985" maxCol="178986" />
      </drainZonesShadow>
    </node>
    <node name="::855623" nid="12641" row="4299" minCol="52419" maxCol="91143" minColSha="103383" maxColSha="183484" color="EX-dark-green">
      <drainZones>
        <drainZone minCol="91142" maxCol="91143" />
      </drainZones>
      <drainZonesShadow>
        <drainZoneShadow minCol="156702" maxCol="156703" />
        <drainZoneShadow minCol="178987" maxCol="178991" />
      </drainZonesShadow>
    </node>
    <node name="::855717" nid="13642" row="4300" minCol="52420" maxCol="86315" minColSha="103384" maxColSha="178992" color="EX-blue-magenta">
      <drainZones/>
      <drainZonesShadow>
        <drainZoneShadow minCol="156704" maxCol="156709" />
        <drainZoneShadow minCol="178992" maxCol="178992" />
      </drainZonesShadow>
    </node>
    <node name="::855792" nid="13002" row="4301" minCol="52421" maxCol="91144" minColSha="103385" maxColSha="180803" color="EX-yellow-green">
      <drainZones>
        <drainZone minCol="91144" maxCol="91144" />
      </drainZones>
      <drainZonesShadow>
        <drainZoneShadow minCol="156710" maxCol="156715" />
        <drainZoneShadow minCol="178993" maxCol="178993" />
      </drainZonesShadow>
    </node>
    <node name="::855831" nid="10747" row="4302" minCol="52422" maxCol="91072" minColSha="103386" maxColSha="178994" color="EX-magenta">
      <drainZones/>
      <drainZonesShadow>
        <drainZoneShadow minCol="156716" maxCol="156721" />
        <drainZoneShadow minCol="178994" maxCol="178994" />
      </drainZonesShadow>
    </node>
    <node name="::855926" nid="11196" row="4303" minCol="52423" maxCol="88354" minColSha="103387" maxColSha="178995" color="EX-green">
      <drainZones/>
      <drainZonesShadow>
        <drainZoneShadow minCol="156722" maxCol="156727" />
        <drainZoneShadow minCol="178995" maxCol="178995" />
      </drainZonesShadow>
    </node>
    <node name="::855927" nid="12457" row="4304" minCol="52424" maxCol="91145" minColSha="103388" maxColSha="185933" color="EX-yellow">
      <drainZones>
        <drainZone minCol="91145" maxCol="91145" />
      </drainZones>
      <drainZonesShadow>
        <drainZoneShadow minCol="156728" maxCol="156733" />
        <drainZoneShadow minCol="178996" maxCol="178996" />
      </drainZonesShadow>
    </node>
    <node name="::856009" nid="11100" row="4305" minCol="52425" maxCol="88670" minColSha="103389" maxColSha="178997" color="EX-purple">
      <drainZones/>
      <drainZonesShadow>
        <drainZoneShadow minCol="156734" maxCol="156739" />
        <drainZoneShadow minCol="178997" maxCol="178997" />
      </drainZonesShadow>
    </node>
    <node name="::856014" nid="13674" row="4306" minCol="52426" maxCol="88764" minColSha="103390" maxColSha="178999" color="EX-dark-purple">
      <drainZones/>
      <drainZonesShadow>
        <drainZoneShadow minCol="156740" maxCol="156744" />
        <drainZoneShadow minCol="178998" maxCol="178999" />
      </drainZonesShadow>
    </node>
    <node name="::856176" nid="13722" row="4307" minCol="52427" maxCol="88584" minColSha="103391" maxColSha="179000" color="EX-dark-red">
      <drainZones/>
      <drainZonesShadow>
        <drainZoneShadow minCol="156745" maxCol="156750" />
        <drainZoneShadow minCol="179000" maxCol="179000" />
      </drainZonesShadow>
    </node>
    <node name="::856296" nid="13725" row="4308" minCol="52428" maxCol="89622" minColSha="103392" maxColSha="179001" color="EX-pale-green">
      <drainZones/>
      <drainZonesShadow>
        <drainZoneShadow minCol="156751" maxCol="156756" />
        <drainZoneShadow minCol="179001" maxCol="179001" />
      </drainZonesShadow>
    </node>
    <node name="::856306" nid="14019" row="4309" minCol="52429" maxCol="91146" minColSha="103393" maxColSha="179108" color="EX-pale-blue">
      <drainZones>
        <drainZone minCol="91146" maxCol="91146" />
      </drainZones>
      <drainZonesShadow>
        <drainZoneShadow minCol="156757" maxCol="156760" />
        <drainZoneShadow minCol="179002" maxCol="179004" />
      </drainZonesShadow>
    </node>
    <node name="::856522" nid="11709" row="4310" minCol="52430" maxCol="91149" minColSha="103394" maxColSha="184887" color="EX-dark-tan">
      <drainZones>
        <drainZone minCol="91147" maxCol="91149" />
      </drainZones>
      <drainZonesShadow>
        <drainZoneShadow minCol="156761" maxCol="156764" />
        <drainZoneShadow minCol="179005" maxCol="179007" />
      </drainZonesShadow>
    </node>
    <node name="::850324" nid="13153" row="4311" minCol="52431" maxCol="88765" minColSha="103395" maxColSha="179009" color="EX-pale-blue-magenta">
      <drainZones/>
      <drainZonesShadow>
        <drainZoneShadow minCol="156765" maxCol="156768" />
        <drainZoneShadow minCol="179008" maxCol="179009" />
      </drainZonesShadow>
    </node>
    <node name="::850359" nid="13155" row="4312" minCol="52432" maxCol="91152" minColSha="103396" maxColSha="185059" color="EX-pale-yellow orange">
      <drainZones>
        <drainZone minCol="91150" maxCol="91152" />
      </drainZones>
      <drainZonesShadow>
        <drainZoneShadow minCol="156769" maxCol="156771" />
        <drainZoneShadow minCol="179010" maxCol="179012" />
      </drainZonesShadow>
    </node>
    <node name="::850392" nid="10663" row="4313" minCol="52433" maxCol="86313" minColSha="103397" maxColSha="179013" color="EX-medium-magenta">
      <drainZones/>
      <drainZonesShadow>
        <drainZoneShadow minCol="156772" maxCol="156776" />
        <drainZoneShadow minCol="179013" maxCol="179013" />
      </drainZonesShadow>
    </node>
    <node name="::850646" nid="13172" row="4314" minCol="52434" maxCol="87146" minColSha="103398" maxColSha="179014" color="EX-pale-red">
      <drainZones/>
      <drainZonesShadow>
        <drainZoneShadow minCol="156777" maxCol="156781" />
        <drainZoneShadow minCol="179014" maxCol="179014" />
      </drainZonesShadow>
    </node>
    <node name="::850847" nid="10731" row="4315" minCol="52435" maxCol="91154" minColSha="103399" maxColSha="183940" color="EX-pale-cyan">
      <drainZones>
        <drainZone minCol="91153" maxCol="91154" />
      </drainZones>
      <drainZonesShadow>
        <drainZoneShadow minCol="156782" maxCol="156785" />
        <drainZoneShadow minCol="179015" maxCol="179016" />
      </drainZonesShadow>
    </node>
    <node name="::851091" nid="13492" row="4316" minCol="52436" maxCol="91157" minColSha="103400" maxColSha="185231" color="EX-pale-yellow-green">
      <drainZones>
        <drainZone minCol="91155" maxCol="91157" />
      </drainZones>
      <drainZonesShadow>
        <drainZoneShadow minCol="156786" maxCol="156788" />
        <drainZoneShadow minCol="179017" maxCol="179019" />
      </drainZonesShadow>
    </node>
    <node name="::851111" nid="11599" row="4317" minCol="52437" maxCol="91158" minColSha="103401" maxColSha="183381" color="EX-pale-purple">
      <drainZones>
        <drainZone minCol="91158" maxCol="91158" />
      </drainZones>
      <drainZonesShadow>
        <drainZoneShadow minCol="156789" maxCol="156792" />
        <drainZoneShadow minCol="179020" maxCol="179021" />
      </drainZonesShadow>
    </node>
    <node name="::851129" nid="13515" row="4318" minCol="52438" maxCol="88073" minColSha="103402" maxColSha="179023" color="EX-pale-magenta">
      <drainZones/>
      <drainZonesShadow>
        <drainZoneShadow minCol="156793" maxCol="156796" />
        <drainZoneShadow minCol="179022" maxCol="179023" />
      </drainZonesShadow>
    </node>
    <node name="::851139" nid="13509" row="4319" minCol="52439" maxCol="90711" minColSha="103403" maxColSha="179024" color="EX-pale-red-orange">
      <drainZones/>
      <drainZonesShadow>
        <drainZoneShadow minCol="156797" maxCol="156801" />
        <drainZoneShadow minCol="179024" maxCol="179024" />
      </drainZonesShadow>
    </node>
    <node name="::851167" nid="12725" row="4320" minCol="52440" maxCol="91159" minColSha="103404" maxColSha="185688" color="EX-blue">
      <drainZones>
        <drainZone minCol="91159" maxCol="91159" />
      </drainZones>
      <drainZonesShadow>
        <drainZoneShadow minCol="156802" maxCol="156806" />
        <drainZoneShadow minCol="179025" maxCol="179025" />
      </drainZonesShadow>
    </node>
    <node name="::851252" nid="11641" row="4321" minCol="52441" maxCol="91160" minColSha="103405" maxColSha="184114" color="EX-orange">
      <drainZones>
        <drainZone minCol="91160" maxCol="91160" />
      </drainZones>
      <drainZonesShadow>
        <drainZoneShadow minCol="156807" maxCol="156810" />
        <drainZoneShadow minCol="179026" maxCol="179027" />
      </drainZonesShadow>
    </node>
    <node name="::851598" nid="11248" row="4322" minCol="52442" maxCol="91161" minColSha="103406" maxColSha="180839" color="EX-dark-cyan">
      <drainZones>
        <drainZone minCol="91161" maxCol="91161" />
      </drainZones>
      <drainZonesShadow>
        <drainZoneShadow minCol="156811" maxCol="156813" />
        <drainZoneShadow minCol="179028" maxCol="179030" />
      </drainZonesShadow>
    </node>
    <node name="::851621" nid="13455" row="4323" minCol="52443" maxCol="87401" minColSha="103407" maxColSha="179033" color="EX-red">
      <drainZones/>
      <drainZonesShadow>
        <drainZoneShadow minCol="156814" maxCol="156816" />
        <drainZoneShadow minCol="179031" maxCol="179033" />
      </drainZonesShadow>
    </node>
    <node name="::851644" nid="11213" row="4324" minCol="52444" maxCol="91162" minColSha="103408" maxColSha="179391" color="EX-dark-orange">
      <drainZones>
        <drainZone minCol="91162" maxCol="91162" />
      </drainZones>
      <drainZonesShadow>
        <drainZoneShadow minCol="156817" maxCol="156821" />
        <drainZoneShadow minCol="179034" maxCol="179034" />
      </drainZonesShadow>
    </node>
    <node name="::851650" nid="13495" row="4325" minCol="52445" maxCol="91155" minColSha="103409" maxColSha="179035" color="EX-dark-gray-purple">
      <drainZones/>
      <drainZonesShadow>
        <drainZoneShadow minCol="156822" maxCol="156826" />
        <drainZoneShadow minCol="179035" maxCol="179035" />
      </drainZonesShadow>
    </node>
    <node name="::851683" nid="13395" row="4326" minCol="52446" maxCol="87015" minColSha="103410" maxColSha="179036" color="EX-cyan">
      <drainZones/>
      <drainZonesShadow>
        <drainZoneShadow minCol="156827" maxCol="156831" />
        <drainZoneShadow minCol="179036" maxCol="179036" />
      </drainZonesShadow>
    </node>
    <node name="::851785" nid="11983" row="4327" minCol="52447" maxCol="91163" minColSha="103411" maxColSha="184536" color="EX-yellow-orange">
      <drainZones>
        <drainZone minCol="91163" maxCol="91163" />
      </drainZones>
      <drainZonesShadow>
        <drainZoneShadow minCol="156832" maxCol="156836" />
        <drainZoneShadow minCol="179037" maxCol="179037" />
      </drainZonesShadow>
    </node>
    <node name="::851809" nid="11715" row="4328" minCol="52448" maxCol="91165" minColSha="103412" maxColSha="184381" color="EX-pure-blue">
      <drainZones>
        <drainZone minCol="91164" maxCol="91165" />
      </drainZones>
      <drainZonesShadow>
        <drainZoneShadow minCol="156837" maxCol="156840" />
        <drainZoneShadow minCol="179038" maxCol="179039" />
      </drainZonesShadow>
    </node>
    <node name="::851910" nid="11333" row="4329" minCol="52449" maxCol="91168" minColSha="103413" maxColSha="184087" color="EX-dark-yellow-green">
      <drainZones>
        <drainZone minCol="91166" maxCol="91168" />
      </drainZones>
      <drainZonesShadow>
        <drainZoneShadow minCol="156841" maxCol="156843" />
        <drainZoneShadow minCol="179040" maxCol="179042" />
      </drainZonesShadow>
    </node>
    <node name="::851979" nid="11629" row="4330" minCol="52450" maxCol="90509" minColSha="103414" maxColSha="179043" color="EX-dark-magenta">
      <drainZones/>
      <drainZonesShadow>
        <drainZoneShadow minCol="156844" maxCol="156848" />
        <drainZoneShadow minCol="179043" maxCol="179043" />
      </drainZonesShadow>
    </node>
    <node name="::852105" nid="12395" row="4331" minCol="52451" maxCol="90516" minColSha="103415" maxColSha="179045" color="EX-dark-green">
      <drainZones/>
      <drainZonesShadow>
        <drainZoneShadow minCol="156849" maxCol="156852" />
        <drainZoneShadow minCol="179044" maxCol="179045" />
      </drainZonesShadow>
    </node>
    <node name="::852334" nid="11644" row="4332" minCol="52452" maxCol="91170" minColSha="103416" maxColSha="185195" color="EX-blue-magenta">
      <drainZones>
        <drainZone minCol="91169" maxCol="91170" />
      </drainZones>
      <drainZonesShadow>
        <drainZoneShadow minCol="156853" maxCol="156856" />
        <drainZoneShadow minCol="179046" maxCol="179047" />
      </drainZonesShadow>
    </node>
    <node name="::852460" nid="11186" row="4333" minCol="52453" maxCol="91171" minColSha="103417" maxColSha="179297" color="EX-yellow-green">
      <drainZones>
        <drainZone minCol="91171" maxCol="91171" />
      </drainZones>
      <drainZonesShadow>
        <drainZoneShadow minCol="156857" maxCol="156861" />
        <drainZoneShadow minCol="179048" maxCol="179048" />
      </drainZonesShadow>
    </node>
    <node name="::852517" nid="10720" row="4334" minCol="52454" maxCol="89297" minColSha="103418" maxColSha="179049" color="EX-magenta">
      <drainZones/>
      <drainZonesShadow>
        <drainZoneShadow minCol="156862" maxCol="156866" />
        <drainZoneShadow minCol="179049" maxCol="179049" />
      </drainZonesShadow>
    </node>
    <node name="::852538" nid="11168" row="4335" minCol="52455" maxCol="91172" minColSha="103419" maxColSha="179865" color="EX-green">
      <drainZones>
        <drainZone minCol="91172" maxCol="91172" />
      </drainZones>
      <drainZonesShadow>
        <drainZoneShadow minCol="156867" maxCol="156870" />
        <drainZoneShadow minCol="179050" maxCol="179051" />
      </drainZonesShadow>
    </node>
    <node name="::852864" nid="11232" row="4336" minCol="52456" maxCol="91173" minColSha="103420" maxColSha="184857" color="EX-yellow">
      <drainZones>
        <drainZone minCol="91173" maxCol="91173" />
      </drainZones>
      <drainZonesShadow>
        <drainZoneShadow minCol="156871" maxCol="156875" />
        <drainZoneShadow minCol="179052" maxCol="179052" />
      </drainZonesShadow>
    </node>
    <node name="::852934" nid="13484" row="4337" minCol="52457" maxCol="91174" minColSha="103421" maxColSha="182864" color="EX-purple">
      <drainZones>
        <drainZone minCol="91174" maxCol="91174" />
      </drainZones>
      <drainZonesShadow>
        <drainZoneShadow minCol="156876" maxCol="156879" />
        <drainZoneShadow minCol="179053" maxCol="179054" />
      </drainZonesShadow>
    </node>
    <node name="::852961" nid="11359" row="4338" minCol="52458" maxCol="91175" minColSha="103422" maxColSha="180550" color="EX-dark-purple">
      <drainZones>
        <drainZone minCol="91175" maxCol="91175" />
      </drainZones>
      <drainZonesShadow>
        <drainZoneShadow minCol="156880" maxCol="156884" />
        <drainZoneShadow minCol="179055" maxCol="179055" />
      </drainZonesShadow>
    </node>
    <node name="::853238" nid="12467" row="4339" minCol="52459" maxCol="91176" minColSha="103423" maxColSha="184902" color="EX-dark-red">
      <drainZones>
        <drainZone minCol="91176" maxCol="91176" />
      </drainZones>
      <drainZonesShadow>
        <drainZoneShadow minCol="156885" maxCol="156889" />
        <drainZoneShadow minCol="179056" maxCol="179056" />
      </drainZonesShadow>
    </node>
    <node name="::853337" nid="12044" row="4340" minCol="52460" maxCol="90948" minColSha="103424" maxColSha="179058" color="EX-pale-green">
      <drainZones/>
      <drainZonesShadow>
        <drainZoneShadow minCol="156890" maxCol="156893" />
        <drainZoneShadow minCol="179057" maxCol="179058" />
      </drainZonesShadow>
    </node>
    <node name="::853858" nid="11149" row="4341" minCol="52461" maxCol="91177" minColSha="103425" maxColSha="183339" color="EX-pale-blue">
      <drainZones>
        <drainZone minCol="91177" maxCol="91177" />
      </drainZones>
      <drainZonesShadow>
        <drainZoneShadow minCol="156894" maxCol="156897" />
        <drainZoneShadow minCol="179059" maxCol="179060" />
      </drainZonesShadow>
    </node>
    <node name="::853887" nid="13312" row="4342" minCol="52462" maxCol="91178" minColSha="103426" maxColSha="181288" color="EX-dark-tan">
      <drainZones>
        <drainZone minCol="91178" maxCol="91178" />
      </drainZones>
      <drainZonesShadow>
        <drainZoneShadow minCol="156898" maxCol="156901" />
        <drainZoneShadow minCol="179061" maxCol="179062" />
      </drainZonesShadow>
    </node>
    <node name="::853923" nid="11726" row="4343" minCol="52463" maxCol="91179" minColSha="103427" maxColSha="184370" color="EX-pale-blue-magenta">
      <drainZones>
        <drainZone minCol="91179" maxCol="91179" />
      </drainZones>
      <drainZonesShadow>
        <drainZoneShadow minCol="156902" maxCol="156906" />
        <drainZoneShadow minCol="179063" maxCol="179063" />
      </drainZonesShadow>
    </node>
    <node name="::854098" nid="13120" row="4344" minCol="52464" maxCol="91180" minColSha="103428" maxColSha="185507" color="EX-pale-yellow orange">
      <drainZones>
        <drainZone minCol="91180" maxCol="91180" />
      </drainZones>
      <drainZonesShadow>
        <drainZoneShadow minCol="156907" maxCol="156910" />
        <drainZoneShadow minCol="179064" maxCol="179065" />
      </drainZonesShadow>
    </node>
    <node name="::854337" nid="11169" row="4345" minCol="52465" maxCol="87810" minColSha="103429" maxColSha="179066" color="EX-medium-magenta">
      <drainZones/>
      <drainZonesShadow>
        <drainZoneShadow minCol="156911" maxCol="156915" />
        <drainZoneShadow minCol="179066" maxCol="179066" />
      </drainZonesShadow>
    </node>
    <node name="::854343" nid="10867" row="4346" minCol="52466" maxCol="91181" minColSha="103430" maxColSha="180317" color="EX-pale-red">
      <drainZones>
        <drainZone minCol="91181" maxCol="91181" />
      </drainZones>
      <drainZonesShadow>
        <drainZoneShadow minCol="156916" maxCol="156920" />
        <drainZoneShadow minCol="179067" maxCol="179067" />
      </drainZonesShadow>
    </node>
    <node name="::854897" nid="12089" row="4347" minCol="52467" maxCol="90610" minColSha="103431" maxColSha="179068" color="EX-pale-cyan">
      <drainZones/>
      <drainZonesShadow>
        <drainZoneShadow minCol="156921" maxCol="156925" />
        <drainZoneShadow minCol="179068" maxCol="179068" />
      </drainZonesShadow>
    </node>
    <node name="::855020" nid="12132" row="4348" minCol="52468" maxCol="91182" minColSha="103432" maxColSha="184073" color="EX-pale-yellow-green">
      <drainZones>
        <drainZone minCol="91182" maxCol="91182" />
      </drainZones>
      <drainZonesShadow>
        <drainZoneShadow minCol="156926" maxCol="156930" />
        <drainZoneShadow minCol="179069" maxCol="179069" />
      </drainZonesShadow>
    </node>
    <node name="::855200" nid="10855" row="4349" minCol="52469" maxCol="91184" minColSha="103433" maxColSha="182274" color="EX-pale-purple">
      <drainZones>
        <drainZone minCol="91183" maxCol="91184" />
      </drainZones>
      <drainZonesShadow>
        <drainZoneShadow minCol="156931" maxCol="156933" />
        <drainZoneShadow minCol="179070" maxCol="179072" />
      </drainZonesShadow>
    </node>
    <node name="::855424" nid="13193" row="4350" minCol="52470" maxCol="91185" minColSha="103434" maxColSha="182949" color="EX-pale-magenta">
      <drainZones>
        <drainZone minCol="91185" maxCol="91185" />
      </drainZones>
      <drainZonesShadow>
        <drainZoneShadow minCol="156934" maxCol="156938" />
        <drainZoneShadow minCol="179073" maxCol="179073" />
      </drainZonesShadow>
    </node>
    <node name="::855525" nid="13618" row="4351" minCol="52471" maxCol="91186" minColSha="103435" maxColSha="184598" color="EX-pale-red-orange">
      <drainZones>
        <drainZone minCol="91186" maxCol="91186" />
      </drainZones>
      <drainZonesShadow>
        <drainZoneShadow minCol="156939" maxCol="156943" />
        <drainZoneShadow minCol="179074" maxCol="179074" />
      </drainZonesShadow>
    </node>
    <node name="::855781" nid="13845" row="4352" minCol="52472" maxCol="91187" minColSha="103436" maxColSha="184959" color="EX-blue">
      <drainZones>
        <drainZone minCol="91187" maxCol="91187" />
      </drainZones>
      <drainZonesShadow>
        <drainZoneShadow minCol="156944" maxCol="156947" />
        <drainZoneShadow minCol="179075" maxCol="179076" />
      </drainZonesShadow>
    </node>
    <node name="::855812" nid="13061" row="4353" minCol="52473" maxCol="90481" minColSha="103437" maxColSha="179078" color="EX-orange">
      <drainZones/>
      <drainZonesShadow>
        <drainZoneShadow minCol="156948" maxCol="156951" />
        <drainZoneShadow minCol="179077" maxCol="179078" />
      </drainZonesShadow>
    </node>
    <node name="::856101" nid="12492" row="4354" minCol="52474" maxCol="88920" minColSha="103438" maxColSha="179079" color="EX-dark-cyan">
      <drainZones/>
      <drainZonesShadow>
        <drainZoneShadow minCol="156952" maxCol="156956" />
        <drainZoneShadow minCol="179079" maxCol="179079" />
      </drainZonesShadow>
    </node>
    <node name="::856104" nid="11426" row="4355" minCol="52475" maxCol="91189" minColSha="103439" maxColSha="185585" color="EX-red">
      <drainZones>
        <drainZone minCol="91188" maxCol="91189" />
      </drainZones>
      <drainZonesShadow>
        <drainZoneShadow minCol="156957" maxCol="156960" />
        <drainZoneShadow minCol="179080" maxCol="179081" />
      </drainZonesShadow>
    </node>
    <node name="::856160" nid="12482" row="4356" minCol="52476" maxCol="91190" minColSha="103440" maxColSha="184894" color="EX-dark-orange">
      <drainZones>
        <drainZone minCol="91190" maxCol="91190" />
      </drainZones>
      <drainZonesShadow>
        <drainZoneShadow minCol="156961" maxCol="156965" />
        <drainZoneShadow minCol="179082" maxCol="179082" />
      </drainZonesShadow>
    </node>
    <node name="::856411" nid="12500" row="4357" minCol="52477" maxCol="87218" minColSha="103441" maxColSha="179083" color="EX-dark-gray-purple">
      <drainZones/>
      <drainZonesShadow>
        <drainZoneShadow minCol="156966" maxCol="156970" />
        <drainZoneShadow minCol="179083" maxCol="179083" />
      </drainZonesShadow>
    </node>
    <node name="::856524" nid="12177" row="4358" minCol="52478" maxCol="91191" minColSha="103442" maxColSha="185278" color="EX-cyan">
      <drainZones>
        <drainZone minCol="91191" maxCol="91191" />
      </drainZones>
      <drainZonesShadow>
        <drainZoneShadow minCol="156971" maxCol="156974" />
        <drainZoneShadow minCol="179084" maxCol="179085" />
      </drainZonesShadow>
    </node>
    <node name="::850451" nid="13625" row="4359" minCol="52479" maxCol="88398" minColSha="103443" maxColSha="179086" color="EX-yellow-orange">
      <drainZones/>
      <drainZonesShadow>
        <drainZoneShadow minCol="156975" maxCol="156978" />
        <drainZoneShadow minCol="179086" maxCol="179086" />
      </drainZonesShadow>
    </node>
    <node name="::850762" nid="13770" row="4360" minCol="52480" maxCol="91193" minColSha="103444" maxColSha="182105" color="EX-pure-blue">
      <drainZones>
        <drainZone minCol="91192" maxCol="91193" />
      </drainZones>
      <drainZonesShadow>
        <drainZoneShadow minCol="156979" maxCol="156981" />
        <drainZoneShadow minCol="179087" maxCol="179088" />
      </drainZonesShadow>
    </node>
    <node name="::851225" nid="11631" row="4361" minCol="52481" maxCol="90986" minColSha="103445" maxColSha="179089" color="EX-dark-yellow-green">
      <drainZones/>
      <drainZonesShadow>
        <drainZoneShadow minCol="156982" maxCol="156985" />
        <drainZoneShadow minCol="179089" maxCol="179089" />
      </drainZonesShadow>
    </node>
    <node name="::851251" nid="13942" row="4362" minCol="52482" maxCol="91195" minColSha="103446" maxColSha="184501" color="EX-dark-magenta">
      <drainZones>
        <drainZone minCol="91194" maxCol="91195" />
      </drainZones>
      <drainZonesShadow>
        <drainZoneShadow minCol="156986" maxCol="156987" />
        <drainZoneShadow minCol="179090" maxCol="179092" />
      </drainZonesShadow>
    </node>
    <node name="::851361" nid="11657" row="4363" minCol="52483" maxCol="91093" minColSha="103447" maxColSha="179093" color="EX-dark-green">
      <drainZones/>
      <drainZonesShadow>
        <drainZoneShadow minCol="156988" maxCol="156991" />
        <drainZoneShadow minCol="179093" maxCol="179093" />
      </drainZonesShadow>
    </node>
    <node name="::851417" nid="12937" row="4364" minCol="52484" maxCol="91196" minColSha="103448" maxColSha="179392" color="EX-blue-magenta">
      <drainZones>
        <drainZone minCol="91196" maxCol="91196" />
      </drainZones>
      <drainZonesShadow>
        <drainZoneShadow minCol="156992" maxCol="156995" />
        <drainZoneShadow minCol="179094" maxCol="179094" />
```
