## Supplementary material for "BioFabric Visualization of Network Alignments": Case Study Files: CaseStudy-III-All-Importance.bif (part 3 of 32)

```
      </drainZonesShadow>
    </node>
    <node name="::851577" nid="12760" row="4365" minCol="52485" maxCol="91197" minColSha="103449" maxColSha="181808" color="EX-yellow-green">
      <drainZones>
        <drainZone minCol="91197" maxCol="91197" />
      </drainZones>
      <drainZonesShadow>
        <drainZoneShadow minCol="156996" maxCol="156999" />
        <drainZoneShadow minCol="179095" maxCol="179095" />
      </drainZonesShadow>
    </node>
    <node name="::851651" nid="12253" row="4366" minCol="52486" maxCol="88571" minColSha="103450" maxColSha="179096" color="EX-magenta">
      <drainZones/>
      <drainZonesShadow>
        <drainZoneShadow minCol="157000" maxCol="157003" />
        <drainZoneShadow minCol="179096" maxCol="179096" />
      </drainZonesShadow>
    </node>
    <node name="::851980" nid="13511" row="4367" minCol="52487" maxCol="91198" minColSha="103451" maxColSha="184921" color="EX-green">
      <drainZones>
        <drainZone minCol="91198" maxCol="91198" />
      </drainZones>
      <drainZonesShadow>
        <drainZoneShadow minCol="157004" maxCol="157006" />
        <drainZoneShadow minCol="179097" maxCol="179098" />
      </drainZonesShadow>
    </node>
    <node name="::852285" nid="12076" row="4368" minCol="52488" maxCol="91199" minColSha="103452" maxColSha="184051" color="EX-yellow">
      <drainZones>
        <drainZone minCol="91199" maxCol="91199" />
      </drainZones>
      <drainZonesShadow>
        <drainZoneShadow minCol="157007" maxCol="157010" />
        <drainZoneShadow minCol="179099" maxCol="179099" />
      </drainZonesShadow>
    </node>
    <node name="::852325" nid="13332" row="4369" minCol="52489" maxCol="91202" minColSha="103453" maxColSha="183540" color="EX-purple">
      <drainZones>
        <drainZone minCol="91200" maxCol="91202" />
      </drainZones>
      <drainZonesShadow>
        <drainZoneShadow minCol="157011" maxCol="157012" />
        <drainZoneShadow minCol="179100" maxCol="179102" />
      </drainZonesShadow>
    </node>
    <node name="::852350" nid="13483" row="4370" minCol="52490" maxCol="91203" minColSha="103454" maxColSha="181190" color="EX-dark-purple">
      <drainZones>
        <drainZone minCol="91203" maxCol="91203" />
      </drainZones>
      <drainZonesShadow>
        <drainZoneShadow minCol="157013" maxCol="157016" />
        <drainZoneShadow minCol="179103" maxCol="179103" />
      </drainZonesShadow>
    </node>
    <node name="::852643" nid="13430" row="4371" minCol="52491" maxCol="91205" minColSha="103455" maxColSha="182639" color="EX-dark-red">
      <drainZones>
        <drainZone minCol="91204" maxCol="91205" />
      </drainZones>
      <drainZonesShadow>
        <drainZoneShadow minCol="157017" maxCol="157018" />
        <drainZoneShadow minCol="179104" maxCol="179106" />
      </drainZonesShadow>
    </node>
    <node name="::852752" nid="10737" row="4372" minCol="52492" maxCol="91206" minColSha="103456" maxColSha="180878" color="EX-pale-green">
      <drainZones>
        <drainZone minCol="91206" maxCol="91206" />
      </drainZones>
      <drainZonesShadow>
        <drainZoneShadow minCol="157019" maxCol="157022" />
        <drainZoneShadow minCol="179107" maxCol="179107" />
      </drainZonesShadow>
    </node>
    <node name="::853421" nid="11279" row="4373" minCol="52493" maxCol="91146" minColSha="103457" maxColSha="179108" color="EX-pale-blue">
      <drainZones/>
      <drainZonesShadow>
        <drainZoneShadow minCol="157023" maxCol="157026" />
        <drainZoneShadow minCol="179108" maxCol="179108" />
      </drainZonesShadow>
    </node>
    <node name="::853491" nid="13931" row="4374" minCol="52494" maxCol="91208" minColSha="103458" maxColSha="185652" color="EX-dark-tan">
      <drainZones>
        <drainZone minCol="91207" maxCol="91208" />
      </drainZones>
      <drainZonesShadow>
        <drainZoneShadow minCol="157027" maxCol="157028" />
        <drainZoneShadow minCol="179109" maxCol="179111" />
      </drainZonesShadow>
    </node>
    <node name="::853721" nid="12496" row="4375" minCol="52495" maxCol="90882" minColSha="103459" maxColSha="179113" color="EX-pale-blue-magenta">
      <drainZones/>
      <drainZonesShadow>
        <drainZoneShadow minCol="157029" maxCol="157031" />
        <drainZoneShadow minCol="179112" maxCol="179113" />
      </drainZonesShadow>
    </node>
    <node name="::853725" nid="13940" row="4376" minCol="52496" maxCol="91209" minColSha="103460" maxColSha="181289" color="EX-pale-yellow orange">
      <drainZones>
        <drainZone minCol="91209" maxCol="91209" />
      </drainZones>
      <drainZonesShadow>
        <drainZoneShadow minCol="157032" maxCol="157035" />
        <drainZoneShadow minCol="179114" maxCol="179114" />
      </drainZonesShadow>
    </node>
    <node name="::853953" nid="13366" row="4377" minCol="52497" maxCol="91212" minColSha="103461" maxColSha="185092" color="EX-medium-magenta">
      <drainZones>
        <drainZone minCol="91210" maxCol="91212" />
      </drainZones>
      <drainZonesShadow>
        <drainZoneShadow minCol="157036" maxCol="157037" />
        <drainZoneShadow minCol="179115" maxCol="179117" />
      </drainZonesShadow>
    </node>
    <node name="::854052" nid="11730" row="4378" minCol="52498" maxCol="91213" minColSha="103462" maxColSha="179614" color="EX-pale-red">
      <drainZones>
        <drainZone minCol="91213" maxCol="91213" />
      </drainZones>
      <drainZonesShadow>
        <drainZoneShadow minCol="157038" maxCol="157041" />
        <drainZoneShadow minCol="179118" maxCol="179118" />
      </drainZonesShadow>
    </node>
    <node name="::854081" nid="11737" row="4379" minCol="52499" maxCol="91214" minColSha="103463" maxColSha="185262" color="EX-pale-cyan">
      <drainZones>
        <drainZone minCol="91214" maxCol="91214" />
      </drainZones>
      <drainZonesShadow>
        <drainZoneShadow minCol="157042" maxCol="157044" />
        <drainZoneShadow minCol="179119" maxCol="179120" />
      </drainZonesShadow>
    </node>
    <node name="::854167" nid="11227" row="4380" minCol="52500" maxCol="86190" minColSha="103464" maxColSha="179121" color="EX-pale-yellow-green">
      <drainZones/>
      <drainZonesShadow>
        <drainZoneShadow minCol="157045" maxCol="157048" />
        <drainZoneShadow minCol="179121" maxCol="179121" />
      </drainZonesShadow>
    </node>
    <node name="::854195" nid="12906" row="4381" minCol="52501" maxCol="91215" minColSha="103465" maxColSha="185725" color="EX-pale-purple">
      <drainZones>
        <drainZone minCol="91215" maxCol="91215" />
      </drainZones>
      <drainZonesShadow>
        <drainZoneShadow minCol="157049" maxCol="157051" />
        <drainZoneShadow minCol="179122" maxCol="179123" />
      </drainZonesShadow>
    </node>
    <node name="::854364" nid="12896" row="4382" minCol="52502" maxCol="90968" minColSha="103466" maxColSha="179124" color="EX-pale-magenta">
      <drainZones/>
      <drainZonesShadow>
        <drainZoneShadow minCol="157052" maxCol="157055" />
        <drainZoneShadow minCol="179124" maxCol="179124" />
      </drainZonesShadow>
    </node>
    <node name="::854390" nid="13217" row="4383" minCol="52503" maxCol="91216" minColSha="103467" maxColSha="181601" color="EX-pale-red-orange">
      <drainZones>
        <drainZone minCol="91216" maxCol="91216" />
      </drainZones>
      <drainZonesShadow>
        <drainZoneShadow minCol="157056" maxCol="157059" />
        <drainZoneShadow minCol="179125" maxCol="179125" />
      </drainZonesShadow>
    </node>
    <node name="::854394" nid="11499" row="4384" minCol="52504" maxCol="91217" minColSha="103468" maxColSha="184361" color="EX-blue">
      <drainZones>
        <drainZone minCol="91217" maxCol="91217" />
      </drainZones>
      <drainZonesShadow>
        <drainZoneShadow minCol="157060" maxCol="157062" />
        <drainZoneShadow minCol="179126" maxCol="179127" />
      </drainZonesShadow>
    </node>
    <node name="::854520" nid="11774" row="4385" minCol="52505" maxCol="91218" minColSha="103469" maxColSha="184689" color="EX-orange">
      <drainZones>
        <drainZone minCol="91218" maxCol="91218" />
      </drainZones>
      <drainZonesShadow>
        <drainZoneShadow minCol="157063" maxCol="157066" />
        <drainZoneShadow minCol="179128" maxCol="179128" />
      </drainZonesShadow>
    </node>
    <node name="::854538" nid="12635" row="4386" minCol="52506" maxCol="88572" minColSha="103470" maxColSha="179129" color="EX-dark-cyan">
      <drainZones/>
      <drainZonesShadow>
        <drainZoneShadow minCol="157067" maxCol="157070" />
        <drainZoneShadow minCol="179129" maxCol="179129" />
      </drainZonesShadow>
    </node>
    <node name="::854545" nid="13939" row="4387" minCol="52507" maxCol="91219" minColSha="103471" maxColSha="182024" color="EX-red">
      <drainZones>
        <drainZone minCol="91219" maxCol="91219" />
      </drainZones>
      <drainZonesShadow>
        <drainZoneShadow minCol="157071" maxCol="157074" />
        <drainZoneShadow minCol="179130" maxCol="179130" />
      </drainZonesShadow>
    </node>
    <node name="::855265" nid="13581" row="4388" minCol="52508" maxCol="88036" minColSha="103472" maxColSha="179131" color="EX-dark-orange">
      <drainZones/>
      <drainZonesShadow>
        <drainZoneShadow minCol="157075" maxCol="157078" />
        <drainZoneShadow minCol="179131" maxCol="179131" />
      </drainZonesShadow>
    </node>
    <node name="::855394" nid="12979" row="4389" minCol="52509" maxCol="86321" minColSha="103473" maxColSha="179132" color="EX-dark-gray-purple">
      <drainZones/>
      <drainZonesShadow>
        <drainZoneShadow minCol="157079" maxCol="157082" />
        <drainZoneShadow minCol="179132" maxCol="179132" />
      </drainZonesShadow>
    </node>
    <node name="::855400" nid="11503" row="4390" minCol="52510" maxCol="88766" minColSha="103474" maxColSha="179133" color="EX-cyan">
      <drainZones/>
      <drainZonesShadow>
        <drainZoneShadow minCol="157083" maxCol="157086" />
        <drainZoneShadow minCol="179133" maxCol="179133" />
      </drainZonesShadow>
    </node>
    <node name="::855527" nid="12988" row="4391" minCol="52511" maxCol="91222" minColSha="103475" maxColSha="183541" color="EX-yellow-orange">
      <drainZones>
        <drainZone minCol="91220" maxCol="91222" />
      </drainZones>
      <drainZonesShadow>
        <drainZoneShadow minCol="157087" maxCol="157088" />
        <drainZoneShadow minCol="179134" maxCol="179136" />
      </drainZonesShadow>
    </node>
    <node name="::855566" nid="13623" row="4392" minCol="52512" maxCol="88425" minColSha="103476" maxColSha="179137" color="EX-pure-blue">
      <drainZones/>
      <drainZonesShadow>
        <drainZoneShadow minCol="157089" maxCol="157092" />
        <drainZoneShadow minCol="179137" maxCol="179137" />
      </drainZonesShadow>
    </node>
    <node name="::855720" nid="12168" row="4393" minCol="52513" maxCol="91223" minColSha="103477" maxColSha="184455" color="EX-dark-yellow-green">
      <drainZones>
        <drainZone minCol="91223" maxCol="91223" />
      </drainZones>
      <drainZonesShadow>
        <drainZoneShadow minCol="157093" maxCol="157096" />
        <drainZoneShadow minCol="179138" maxCol="179138" />
      </drainZonesShadow>
    </node>
    <node name="::855762" nid="13661" row="4394" minCol="52514" maxCol="91225" minColSha="103478" maxColSha="183550" color="EX-dark-magenta">
      <drainZones>
        <drainZone minCol="91224" maxCol="91225" />
      </drainZones>
      <drainZonesShadow>
        <drainZoneShadow minCol="157097" maxCol="157099" />
        <drainZoneShadow minCol="179139" maxCol="179140" />
      </drainZonesShadow>
    </node>
    <node name="::855858" nid="13809" row="4395" minCol="52515" maxCol="91226" minColSha="103479" maxColSha="184411" color="EX-dark-green">
      <drainZones>
        <drainZone minCol="91226" maxCol="91226" />
      </drainZones>
      <drainZonesShadow>
        <drainZoneShadow minCol="157100" maxCol="157103" />
        <drainZoneShadow minCol="179141" maxCol="179141" />
      </drainZonesShadow>
    </node>
    <node name="::855902" nid="12449" row="4396" minCol="52516" maxCol="91227" minColSha="103480" maxColSha="183793" color="EX-blue-magenta">
      <drainZones>
        <drainZone minCol="91227" maxCol="91227" />
      </drainZones>
      <drainZonesShadow>
        <drainZoneShadow minCol="157104" maxCol="157107" />
        <drainZoneShadow minCol="179142" maxCol="179142" />
      </drainZonesShadow>
    </node>
    <node name="::856112" nid="12650" row="4397" minCol="52517" maxCol="91228" minColSha="103481" maxColSha="183573" color="EX-yellow-green">
      <drainZones>
        <drainZone minCol="91228" maxCol="91228" />
      </drainZones>
      <drainZonesShadow>
        <drainZoneShadow minCol="157108" maxCol="157110" />
        <drainZoneShadow minCol="179143" maxCol="179144" />
      </drainZonesShadow>
    </node>
    <node name="::856152" nid="11126" row="4398" minCol="52518" maxCol="91229" minColSha="103482" maxColSha="179298" color="EX-magenta">
      <drainZones>
        <drainZone minCol="91229" maxCol="91229" />
      </drainZones>
      <drainZonesShadow>
        <drainZoneShadow minCol="157111" maxCol="157114" />
        <drainZoneShadow minCol="179145" maxCol="179145" />
      </drainZonesShadow>
    </node>
    <node name="::856477" nid="11665" row="4399" minCol="52519" maxCol="91230" minColSha="103483" maxColSha="185746" color="EX-green">
      <drainZones>
        <drainZone minCol="91230" maxCol="91230" />
      </drainZones>
      <drainZonesShadow>
        <drainZoneShadow minCol="157115" maxCol="157118" />
        <drainZoneShadow minCol="179146" maxCol="179146" />
      </drainZonesShadow>
    </node>
    <node name="::856605" nid="13369" row="4400" minCol="52520" maxCol="91232" minColSha="103484" maxColSha="185820" color="EX-yellow">
      <drainZones>
        <drainZone minCol="91231" maxCol="91232" />
      </drainZones>
      <drainZonesShadow>
        <drainZoneShadow minCol="157119" maxCol="157121" />
        <drainZoneShadow minCol="179147" maxCol="179148" />
      </drainZonesShadow>
    </node>
    <node name="::856608" nid="11136" row="4401" minCol="52521" maxCol="88413" minColSha="103485" maxColSha="179150" color="EX-purple">
      <drainZones/>
      <drainZonesShadow>
        <drainZoneShadow minCol="157122" maxCol="157124" />
        <drainZoneShadow minCol="179149" maxCol="179150" />
      </drainZonesShadow>
    </node>
    <node name="::856616" nid="11138" row="4402" minCol="52522" maxCol="89100" minColSha="103486" maxColSha="179151" color="EX-dark-purple">
      <drainZones/>
      <drainZonesShadow>
        <drainZoneShadow minCol="157125" maxCol="157128" />
        <drainZoneShadow minCol="179151" maxCol="179151" />
      </drainZonesShadow>
    </node>
    <node name="::856760" nid="12181" row="4403" minCol="52523" maxCol="91234" minColSha="103487" maxColSha="179835" color="EX-dark-red">
      <drainZones>
        <drainZone minCol="91233" maxCol="91234" />
      </drainZones>
      <drainZonesShadow>
        <drainZoneShadow minCol="157129" maxCol="157130" />
        <drainZoneShadow minCol="179152" maxCol="179154" />
      </drainZonesShadow>
    </node>
    <node name="::856810" nid="11051" row="4404" minCol="52524" maxCol="91235" minColSha="103488" maxColSha="181620" color="EX-pale-green">
      <drainZones>
        <drainZone minCol="91235" maxCol="91235" />
      </drainZones>
      <drainZonesShadow>
        <drainZoneShadow minCol="157131" maxCol="157134" />
        <drainZoneShadow minCol="179155" maxCol="179155" />
      </drainZonesShadow>
    </node>
    <node name="::1466405" nid="10667" row="4405" minCol="52525" maxCol="90971" minColSha="103489" maxColSha="179156" color="EX-pale-blue">
      <drainZones/>
      <drainZonesShadow>
        <drainZoneShadow minCol="157135" maxCol="157137" />
        <drainZoneShadow minCol="179156" maxCol="179156" />
      </drainZonesShadow>
    </node>
    <node name="::1466518" nid="11400" row="4406" minCol="52526" maxCol="91236" minColSha="103490" maxColSha="183449" color="EX-dark-tan">
      <drainZones>
        <drainZone minCol="91236" maxCol="91236" />
      </drainZones>
      <drainZonesShadow>
        <drainZoneShadow minCol="157138" maxCol="157140" />
        <drainZoneShadow minCol="179157" maxCol="179157" />
      </drainZonesShadow>
    </node>
    <node name="::1500489" nid="11788" row="4407" minCol="52527" maxCol="91237" minColSha="103491" maxColSha="183787" color="EX-pale-blue-magenta">
      <drainZones>
        <drainZone minCol="91237" maxCol="91237" />
      </drainZones>
      <drainZonesShadow>
        <drainZoneShadow minCol="157141" maxCol="157142" />
        <drainZoneShadow minCol="179158" maxCol="179159" />
      </drainZonesShadow>
    </node>
    <node name="::850465" nid="13989" row="4408" minCol="52528" maxCol="86043" minColSha="103492" maxColSha="179160" color="EX-pale-yellow orange">
      <drainZones/>
      <drainZonesShadow>
        <drainZoneShadow minCol="157143" maxCol="157145" />
        <drainZoneShadow minCol="179160" maxCol="179160" />
      </drainZonesShadow>
    </node>
    <node name="::850971" nid="11362" row="4409" minCol="52529" maxCol="91238" minColSha="103493" maxColSha="184456" color="EX-medium-magenta">
      <drainZones>
        <drainZone minCol="91238" maxCol="91238" />
      </drainZones>
      <drainZonesShadow>
        <drainZoneShadow minCol="157146" maxCol="157148" />
        <drainZoneShadow minCol="179161" maxCol="179161" />
      </drainZonesShadow>
    </node>
    <node name="::851423" nid="11166" row="4410" minCol="52530" maxCol="91053" minColSha="103494" maxColSha="179162" color="EX-pale-red">
      <drainZones/>
      <drainZonesShadow>
        <drainZoneShadow minCol="157149" maxCol="157151" />
        <drainZoneShadow minCol="179162" maxCol="179162" />
      </drainZonesShadow>
    </node>
    <node name="::851626" nid="11923" row="4411" minCol="52531" maxCol="90819" minColSha="103495" maxColSha="179163" color="EX-pale-cyan">
      <drainZones/>
      <drainZonesShadow>
        <drainZoneShadow minCol="157152" maxCol="157154" />
        <drainZoneShadow minCol="179163" maxCol="179163" />
      </drainZonesShadow>
    </node>
    <node name="::851835" nid="12001" row="4412" minCol="52532" maxCol="90470" minColSha="103496" maxColSha="179164" color="EX-pale-yellow-green">
      <drainZones/>
      <drainZonesShadow>
        <drainZoneShadow minCol="157155" maxCol="157157" />
        <drainZoneShadow minCol="179164" maxCol="179164" />
      </drainZonesShadow>
    </node>
    <node name="::851908" nid="12816" row="4413" minCol="52533" maxCol="91239" minColSha="103497" maxColSha="181970" color="EX-pale-purple">
      <drainZones>
        <drainZone minCol="91239" maxCol="91239" />
      </drainZones>
      <drainZonesShadow>
        <drainZoneShadow minCol="157158" maxCol="157160" />
        <drainZoneShadow minCol="179165" maxCol="179165" />
      </drainZonesShadow>
    </node>
    <node name="::852130" nid="12475" row="4414" minCol="52534" maxCol="91241" minColSha="103498" maxColSha="183123" color="EX-pale-magenta">
      <drainZones>
        <drainZone minCol="91240" maxCol="91241" />
      </drainZones>
      <drainZonesShadow>
        <drainZoneShadow minCol="157161" maxCol="157162" />
        <drainZoneShadow minCol="179166" maxCol="179167" />
      </drainZonesShadow>
    </node>
    <node name="::852289" nid="12525" row="4415" minCol="52535" maxCol="89200" minColSha="103499" maxColSha="179168" color="EX-pale-red-orange">
      <drainZones/>
      <drainZonesShadow>
        <drainZoneShadow minCol="157163" maxCol="157165" />
        <drainZoneShadow minCol="179168" maxCol="179168" />
      </drainZonesShadow>
    </node>
    <node name="::852291" nid="12086" row="4416" minCol="52536" maxCol="88759" minColSha="103500" maxColSha="179170" color="EX-blue">
      <drainZones/>
      <drainZonesShadow>
        <drainZoneShadow minCol="157166" maxCol="157167" />
        <drainZoneShadow minCol="179169" maxCol="179170" />
      </drainZonesShadow>
    </node>
    <node name="::852528" nid="13377" row="4417" minCol="52537" maxCol="87642" minColSha="103501" maxColSha="179171" color="EX-orange">
      <drainZones/>
      <drainZonesShadow>
        <drainZoneShadow minCol="157168" maxCol="157170" />
        <drainZoneShadow minCol="179171" maxCol="179171" />
      </drainZonesShadow>
    </node>
    <node name="::852832" nid="13663" row="4418" minCol="52538" maxCol="90582" minColSha="103502" maxColSha="179172" color="EX-dark-cyan">
      <drainZones/>
      <drainZonesShadow>
        <drainZoneShadow minCol="157171" maxCol="157173" />
        <drainZoneShadow minCol="179172" maxCol="179172" />
      </drainZonesShadow>
    </node>
    <node name="::852993" nid="13668" row="4419" minCol="52539" maxCol="91243" minColSha="103503" maxColSha="181534" color="EX-red">
      <drainZones>
        <drainZone minCol="91242" maxCol="91243" />
      </drainZones>
      <drainZonesShadow>
        <drainZoneShadow minCol="157174" maxCol="157174" />
        <drainZoneShadow minCol="179173" maxCol="179175" />
      </drainZonesShadow>
    </node>
    <node name="::853120" nid="13878" row="4420" minCol="52540" maxCol="91244" minColSha="103504" maxColSha="184396" color="EX-dark-orange">
      <drainZones>
        <drainZone minCol="91244" maxCol="91244" />
      </drainZones>
      <drainZonesShadow>
        <drainZoneShadow minCol="157175" maxCol="157176" />
        <drainZoneShadow minCol="179176" maxCol="179177" />
      </drainZonesShadow>
    </node>
    <node name="::853163" nid="12471" row="4421" minCol="52541" maxCol="91245" minColSha="103505" maxColSha="183989" color="EX-dark-gray-purple">
      <drainZones>
        <drainZone minCol="91245" maxCol="91245" />
      </drainZones>
      <drainZonesShadow>
        <drainZoneShadow minCol="157177" maxCol="157179" />
        <drainZoneShadow minCol="179178" maxCol="179178" />
      </drainZonesShadow>
    </node>
    <node name="::853279" nid="12621" row="4422" minCol="52542" maxCol="88574" minColSha="103506" maxColSha="179179" color="EX-cyan">
      <drainZones/>
      <drainZonesShadow>
        <drainZoneShadow minCol="157180" maxCol="157182" />
        <drainZoneShadow minCol="179179" maxCol="179179" />
      </drainZonesShadow>
    </node>
    <node name="::853280" nid="12011" row="4423" minCol="52543" maxCol="86719" minColSha="103507" maxColSha="179180" color="EX-yellow-orange">
      <drainZones/>
      <drainZonesShadow>
        <drainZoneShadow minCol="157183" maxCol="157185" />
        <drainZoneShadow minCol="179180" maxCol="179180" />
      </drainZonesShadow>
    </node>
    <node name="::853387" nid="14006" row="4424" minCol="52544" maxCol="91246" minColSha="103508" maxColSha="181679" color="EX-pure-blue">
      <drainZones>
        <drainZone minCol="91246" maxCol="91246" />
      </drainZones>
      <drainZonesShadow>
        <drainZoneShadow minCol="157186" maxCol="157187" />
        <drainZoneShadow minCol="179181" maxCol="179182" />
      </drainZonesShadow>
    </node>
    <node name="::853494" nid="11635" row="4425" minCol="52545" maxCol="89629" minColSha="103509" maxColSha="179183" color="EX-dark-yellow-green">
      <drainZones/>
      <drainZonesShadow>
        <drainZoneShadow minCol="157188" maxCol="157190" />
        <drainZoneShadow minCol="179183" maxCol="179183" />
      </drainZonesShadow>
    </node>
    <node name="::853647" nid="11637" row="4426" minCol="52546" maxCol="91247" minColSha="103510" maxColSha="185747" color="EX-dark-magenta">
      <drainZones>
        <drainZone minCol="91247" maxCol="91247" />
      </drainZones>
      <drainZonesShadow>
        <drainZoneShadow minCol="157191" maxCol="157192" />
        <drainZoneShadow minCol="179184" maxCol="179185" />
      </drainZonesShadow>
    </node>
    <node name="::854083" nid="12454" row="4427" minCol="52547" maxCol="91030" minColSha="103511" maxColSha="179186" color="EX-dark-green">
      <drainZones/>
      <drainZonesShadow>
        <drainZoneShadow minCol="157193" maxCol="157195" />
        <drainZoneShadow minCol="179186" maxCol="179186" />
      </drainZonesShadow>
    </node>
    <node name="::854196" nid="12126" row="4428" minCol="52548" maxCol="88776" minColSha="103512" maxColSha="179188" color="EX-blue-magenta">
      <drainZones/>
      <drainZonesShadow>
        <drainZoneShadow minCol="157196" maxCol="157197" />
        <drainZoneShadow minCol="179187" maxCol="179188" />
      </drainZonesShadow>
    </node>
    <node name="::854237" nid="14022" row="4429" minCol="52549" maxCol="91248" minColSha="103513" maxColSha="181680" color="EX-yellow-green">
      <drainZones>
        <drainZone minCol="91248" maxCol="91248" />
      </drainZones>
      <drainZonesShadow>
        <drainZoneShadow minCol="157198" maxCol="157199" />
        <drainZoneShadow minCol="179189" maxCol="179190" />
      </drainZonesShadow>
    </node>
    <node name="::854255" nid="11754" row="4430" minCol="52550" maxCol="91249" minColSha="103514" maxColSha="179443" color="EX-magenta">
      <drainZones>
        <drainZone minCol="91249" maxCol="91249" />
      </drainZones>
      <drainZonesShadow>
        <drainZoneShadow minCol="157200" maxCol="157202" />
        <drainZoneShadow minCol="179191" maxCol="179191" />
      </drainZonesShadow>
    </node>
    <node name="::854325" nid="11012" row="4431" minCol="52551" maxCol="88236" minColSha="103515" maxColSha="179193" color="EX-green">
      <drainZones/>
      <drainZonesShadow>
        <drainZoneShadow minCol="157203" maxCol="157204" />
        <drainZoneShadow minCol="179192" maxCol="179193" />
      </drainZonesShadow>
    </node>
    <node name="::854463" nid="12135" row="4432" minCol="52552" maxCol="91250" minColSha="103516" maxColSha="185493" color="EX-yellow">
      <drainZones>
        <drainZone minCol="91250" maxCol="91250" />
      </drainZones>
      <drainZonesShadow>
        <drainZoneShadow minCol="157205" maxCol="157207" />
        <drainZoneShadow minCol="179194" maxCol="179194" />
      </drainZonesShadow>
    </node>
    <node name="::854582" nid="13499" row="4433" minCol="52553" maxCol="91251" minColSha="103517" maxColSha="180059" color="EX-purple">
      <drainZones>
        <drainZone minCol="91251" maxCol="91251" />
      </drainZones>
      <drainZonesShadow>
        <drainZoneShadow minCol="157208" maxCol="157209" />
        <drainZoneShadow minCol="179195" maxCol="179196" />
      </drainZonesShadow>
    </node>
    <node name="::854721" nid="12069" row="4434" minCol="52554" maxCol="91252" minColSha="103518" maxColSha="182716" color="EX-dark-purple">
      <drainZones>
        <drainZone minCol="91252" maxCol="91252" />
      </drainZones>
      <drainZonesShadow>
        <drainZoneShadow minCol="157210" maxCol="157212" />
        <drainZoneShadow minCol="179197" maxCol="179197" />
      </drainZonesShadow>
    </node>
    <node name="::854792" nid="10963" row="4435" minCol="52555" maxCol="91253" minColSha="103519" maxColSha="183243" color="EX-dark-red">
      <drainZones>
        <drainZone minCol="91253" maxCol="91253" />
      </drainZones>
      <drainZonesShadow>
        <drainZoneShadow minCol="157213" maxCol="157215" />
        <drainZoneShadow minCol="179198" maxCol="179198" />
      </drainZonesShadow>
    </node>
    <node name="::855123" nid="11947" row="4436" minCol="52556" maxCol="91254" minColSha="103520" maxColSha="182943" color="EX-pale-green">
      <drainZones>
        <drainZone minCol="91254" maxCol="91254" />
      </drainZones>
      <drainZonesShadow>
        <drainZoneShadow minCol="157216" maxCol="157217" />
        <drainZoneShadow minCol="179199" maxCol="179200" />
      </drainZonesShadow>
    </node>
    <node name="::855446" nid="12981" row="4437" minCol="52557" maxCol="91255" minColSha="103521" maxColSha="181265" color="EX-pale-blue">
      <drainZones>
        <drainZone minCol="91255" maxCol="91255" />
      </drainZones>
      <drainZonesShadow>
        <drainZoneShadow minCol="157218" maxCol="157220" />
        <drainZoneShadow minCol="179201" maxCol="179201" />
      </drainZonesShadow>
    </node>
    <node name="::855641" nid="11959" row="4438" minCol="52558" maxCol="91256" minColSha="103522" maxColSha="180182" color="EX-dark-tan">
      <drainZones>
        <drainZone minCol="91256" maxCol="91256" />
      </drainZones>
      <drainZonesShadow>
        <drainZoneShadow minCol="157221" maxCol="157223" />
        <drainZoneShadow minCol="179202" maxCol="179202" />
      </drainZonesShadow>
    </node>
    <node name="::855652" nid="13616" row="4439" minCol="52559" maxCol="91257" minColSha="103523" maxColSha="183941" color="EX-pale-blue-magenta">
      <drainZones>
        <drainZone minCol="91257" maxCol="91257" />
      </drainZones>
      <drainZonesShadow>
        <drainZoneShadow minCol="157224" maxCol="157225" />
        <drainZoneShadow minCol="179203" maxCol="179204" />
      </drainZonesShadow>
    </node>
    <node name="::855738" nid="12155" row="4440" minCol="52560" maxCol="91258" minColSha="103524" maxColSha="184451" color="EX-pale-yellow orange">
      <drainZones>
        <drainZone minCol="91258" maxCol="91258" />
      </drainZones>
      <drainZonesShadow>
        <drainZoneShadow minCol="157226" maxCol="157228" />
        <drainZoneShadow minCol="179205" maxCol="179205" />
      </drainZonesShadow>
    </node>
    <node name="::856179" nid="12916" row="4441" minCol="52561" maxCol="91188" minColSha="103525" maxColSha="179207" color="EX-medium-magenta">
      <drainZones/>
      <drainZonesShadow>
        <drainZoneShadow minCol="157229" maxCol="157230" />
        <drainZoneShadow minCol="179206" maxCol="179207" />
      </drainZonesShadow>
    </node>
    <node name="::856374" nid="13252" row="4442" minCol="52562" maxCol="91259" minColSha="103526" maxColSha="185315" color="EX-pale-red">
      <drainZones>
        <drainZone minCol="91259" maxCol="91259" />
      </drainZones>
      <drainZonesShadow>
        <drainZoneShadow minCol="157231" maxCol="157233" />
        <drainZoneShadow minCol="179208" maxCol="179208" />
      </drainZonesShadow>
    </node>
    <node name="::856538" nid="11587" row="4443" minCol="52563" maxCol="91261" minColSha="103527" maxColSha="185341" color="EX-pale-cyan">
      <drainZones>
        <drainZone minCol="91260" maxCol="91261" />
      </drainZones>
      <drainZonesShadow>
        <drainZoneShadow minCol="157234" maxCol="157235" />
        <drainZoneShadow minCol="179209" maxCol="179210" />
      </drainZonesShadow>
    </node>
    <node name="::856560" nid="11647" row="4444" minCol="52564" maxCol="90714" minColSha="103528" maxColSha="179211" color="EX-pale-yellow-green">
      <drainZones/>
      <drainZonesShadow>
        <drainZoneShadow minCol="157236" maxCol="157238" />
        <drainZoneShadow minCol="179211" maxCol="179211" />
      </drainZonesShadow>
    </node>
    <node name="::856917" nid="12188" row="4445" minCol="52565" maxCol="91262" minColSha="103529" maxColSha="182505" color="EX-pale-purple">
      <drainZones>
        <drainZone minCol="91262" maxCol="91262" />
      </drainZones>
      <drainZonesShadow>
        <drainZoneShadow minCol="157239" maxCol="157241" />
        <drainZoneShadow minCol="179212" maxCol="179212" />
      </drainZonesShadow>
    </node>
    <node name="::1466441" nid="10935" row="4446" minCol="52566" maxCol="90987" minColSha="103530" maxColSha="179213" color="EX-pale-magenta">
      <drainZones/>
      <drainZonesShadow>
        <drainZoneShadow minCol="157242" maxCol="157243" />
        <drainZoneShadow minCol="179213" maxCol="179213" />
      </drainZonesShadow>
    </node>
    <node name="::3799971" nid="11836" row="4447" minCol="52567" maxCol="87036" minColSha="103531" maxColSha="179214" color="EX-pale-red-orange">
      <drainZones/>
      <drainZonesShadow>
        <drainZoneShadow minCol="157244" maxCol="157245" />
        <drainZoneShadow minCol="179214" maxCol="179214" />
      </drainZonesShadow>
    </node>
    <node name="::850466" nid="13991" row="4448" minCol="52568" maxCol="91140" minColSha="103532" maxColSha="179215" color="EX-blue">
      <drainZones/>
      <drainZonesShadow>
        <drainZoneShadow minCol="157246" maxCol="157247" />
        <drainZoneShadow minCol="179215" maxCol="179215" />
      </drainZonesShadow>
    </node>
    <node name="::850789" nid="10644" row="4449" minCol="52569" maxCol="86280" minColSha="103533" maxColSha="179216" color="EX-orange">
      <drainZones/>
      <drainZonesShadow>
        <drainZoneShadow minCol="157248" maxCol="157249" />
        <drainZoneShadow minCol="179216" maxCol="179216" />
      </drainZonesShadow>
    </node>
    <node name="::850841" nid="12331" row="4450" minCol="52570" maxCol="91263" minColSha="103534" maxColSha="180193" color="EX-dark-cyan">
      <drainZones>
        <drainZone minCol="91263" maxCol="91263" />
      </drainZones>
      <drainZonesShadow>
        <drainZoneShadow minCol="157250" maxCol="157251" />
        <drainZoneShadow minCol="179217" maxCol="179217" />
      </drainZonesShadow>
    </node>
    <node name="::850890" nid="10986" row="4451" minCol="52571" maxCol="91264" minColSha="103535" maxColSha="181172" color="EX-red">
      <drainZones>
        <drainZone minCol="91264" maxCol="91264" />
      </drainZones>
      <drainZonesShadow>
        <drainZoneShadow minCol="157252" maxCol="157253" />
        <drainZoneShadow minCol="179218" maxCol="179218" />
      </drainZonesShadow>
    </node>
    <node name="::851360" nid="10859" row="4452" minCol="52572" maxCol="91265" minColSha="103536" maxColSha="185979" color="EX-dark-orange">
      <drainZones>
        <drainZone minCol="91265" maxCol="91265" />
      </drainZones>
      <drainZonesShadow>
        <drainZoneShadow minCol="157254" maxCol="157255" />
        <drainZoneShadow minCol="179219" maxCol="179219" />
      </drainZonesShadow>
    </node>
    <node name="::851604" nid="12970" row="4453" minCol="52573" maxCol="87976" minColSha="103537" maxColSha="179220" color="EX-dark-gray-purple">
      <drainZones/>
      <drainZonesShadow>
        <drainZoneShadow minCol="157256" maxCol="157257" />
        <drainZoneShadow minCol="179220" maxCol="179220" />
      </drainZonesShadow>
    </node>
    <node name="::851628" nid="11607" row="4454" minCol="52574" maxCol="90656" minColSha="103538" maxColSha="179221" color="EX-cyan">
      <drainZones/>
      <drainZonesShadow>
        <drainZoneShadow minCol="157258" maxCol="157259" />
        <drainZoneShadow minCol="179221" maxCol="179221" />
      </drainZonesShadow>
    </node>
    <node name="::851772" nid="13385" row="4455" minCol="52575" maxCol="91267" minColSha="103539" maxColSha="184980" color="EX-yellow-orange">
      <drainZones>
        <drainZone minCol="91266" maxCol="91267" />
      </drainZones>
      <drainZonesShadow>
        <drainZoneShadow minCol="157260" maxCol="157260" />
        <drainZoneShadow minCol="179222" maxCol="179223" />
      </drainZonesShadow>
    </node>
    <node name="::851982" nid="13636" row="4456" minCol="52576" maxCol="91138" minColSha="103540" maxColSha="179224" color="EX-pure-blue">
      <drainZones/>
      <drainZonesShadow>
        <drainZoneShadow minCol="157261" maxCol="157262" />
        <drainZoneShadow minCol="179224" maxCol="179224" />
      </drainZonesShadow>
    </node>
    <node name="::852354" nid="13330" row="4457" minCol="52577" maxCol="89965" minColSha="103541" maxColSha="179225" color="EX-dark-yellow-green">
      <drainZones/>
      <drainZonesShadow>
        <drainZoneShadow minCol="157263" maxCol="157264" />
        <drainZoneShadow minCol="179225" maxCol="179225" />
      </drainZonesShadow>
    </node>
    <node name="::853162" nid="13687" row="4458" minCol="52578" maxCol="91268" minColSha="103542" maxColSha="184502" color="EX-dark-magenta">
      <drainZones>
        <drainZone minCol="91268" maxCol="91268" />
      </drainZones>
      <drainZonesShadow>
        <drainZoneShadow minCol="157265" maxCol="157266" />
        <drainZoneShadow minCol="179226" maxCol="179226" />
      </drainZonesShadow>
    </node>
    <node name="::853276" nid="13375" row="4459" minCol="52579" maxCol="91269" minColSha="103543" maxColSha="181531" color="EX-dark-green">
      <drainZones>
        <drainZone minCol="91269" maxCol="91269" />
      </drainZones>
      <drainZonesShadow>
        <drainZoneShadow minCol="157267" maxCol="157268" />
        <drainZoneShadow minCol="179227" maxCol="179227" />
      </drainZonesShadow>
    </node>
    <node name="::853342" nid="13082" row="4460" minCol="52580" maxCol="89321" minColSha="103544" maxColSha="179228" color="EX-blue-magenta">
      <drainZones/>
      <drainZonesShadow>
        <drainZoneShadow minCol="157269" maxCol="157270" />
        <drainZoneShadow minCol="179228" maxCol="179228" />
      </drainZonesShadow>
    </node>
    <node name="::853547" nid="12128" row="4461" minCol="52581" maxCol="86471" minColSha="103545" maxColSha="179229" color="EX-yellow-green">
      <drainZones/>
      <drainZonesShadow>
        <drainZoneShadow minCol="157271" maxCol="157272" />
        <drainZoneShadow minCol="179229" maxCol="179229" />
      </drainZonesShadow>
    </node>
    <node name="::853842" nid="13712" row="4462" minCol="52582" maxCol="91270" minColSha="103546" maxColSha="184547" color="EX-magenta">
      <drainZones>
        <drainZone minCol="91270" maxCol="91270" />
      </drainZones>
      <drainZonesShadow>
        <drainZoneShadow minCol="157273" maxCol="157274" />
        <drainZoneShadow minCol="179230" maxCol="179230" />
      </drainZonesShadow>
    </node>
    <node name="::853951" nid="11706" row="4463" minCol="52583" maxCol="90820" minColSha="103547" maxColSha="179231" color="EX-green">
      <drainZones/>
      <drainZonesShadow>
        <drainZoneShadow minCol="157275" maxCol="157276" />
        <drainZoneShadow minCol="179231" maxCol="179231" />
      </drainZonesShadow>
    </node>
    <node name="::854605" nid="13737" row="4464" minCol="52584" maxCol="91271" minColSha="103548" maxColSha="185762" color="EX-yellow">
      <drainZones>
        <drainZone minCol="91271" maxCol="91271" />
      </drainZones>
      <drainZonesShadow>
        <drainZoneShadow minCol="157277" maxCol="157278" />
        <drainZoneShadow minCol="179232" maxCol="179232" />
      </drainZonesShadow>
    </node>
    <node name="::854640" nid="13764" row="4465" minCol="52585" maxCol="91272" minColSha="103549" maxColSha="183797" color="EX-purple">
      <drainZones>
        <drainZone minCol="91272" maxCol="91272" />
      </drainZones>
      <drainZonesShadow>
        <drainZoneShadow minCol="157279" maxCol="157280" />
        <drainZoneShadow minCol="179233" maxCol="179233" />
      </drainZonesShadow>
    </node>
    <node name="::855216" nid="11078" row="4466" minCol="52586" maxCol="91273" minColSha="103550" maxColSha="185085" color="EX-dark-purple">
      <drainZones>
        <drainZone minCol="91273" maxCol="91273" />
      </drainZones>
      <drainZonesShadow>
        <drainZoneShadow minCol="157281" maxCol="157282" />
        <drainZoneShadow minCol="179234" maxCol="179234" />
      </drainZonesShadow>
    </node>
    <node name="::855313" nid="13779" row="4467" minCol="52587" maxCol="90657" minColSha="103551" maxColSha="179235" color="EX-dark-red">
      <drainZones/>
      <drainZonesShadow>
        <drainZoneShadow minCol="157283" maxCol="157284" />
        <drainZoneShadow minCol="179235" maxCol="179235" />
      </drainZonesShadow>
    </node>
    <node name="::855793" nid="12142" row="4468" minCol="52588" maxCol="91274" minColSha="103552" maxColSha="183488" color="EX-pale-green">
      <drainZones>
        <drainZone minCol="91274" maxCol="91274" />
      </drainZones>
      <drainZonesShadow>
        <drainZoneShadow minCol="157285" maxCol="157285" />
        <drainZoneShadow minCol="179236" maxCol="179237" />
      </drainZonesShadow>
    </node>
    <node name="::855797" nid="11072" row="4469" minCol="52589" maxCol="91276" minColSha="103553" maxColSha="183280" color="EX-pale-blue">
      <drainZones>
        <drainZone minCol="91275" maxCol="91276" />
      </drainZones>
      <drainZonesShadow>
        <drainZoneShadow minCol="157286" maxCol="157286" />
        <drainZoneShadow minCol="179238" maxCol="179239" />
      </drainZonesShadow>
    </node>
    <node name="::855914" nid="13041" row="4470" minCol="52590" maxCol="91278" minColSha="103554" maxColSha="181667" color="EX-dark-tan">
      <drainZones>
        <drainZone minCol="91277" maxCol="91278" />
      </drainZones>
      <drainZonesShadow>
        <drainZoneShadow minCol="157287" maxCol="157287" />
        <drainZoneShadow minCol="179240" maxCol="179241" />
      </drainZonesShadow>
    </node>
    <node name="::856053" nid="13032" row="4471" minCol="52591" maxCol="91279" minColSha="103555" maxColSha="184052" color="EX-pale-blue-magenta">
      <drainZones>
        <drainZone minCol="91279" maxCol="91279" />
      </drainZones>
      <drainZonesShadow>
        <drainZoneShadow minCol="157288" maxCol="157289" />
        <drainZoneShadow minCol="179242" maxCol="179242" />
      </drainZonesShadow>
    </node>
    <node name="::856302" nid="14020" row="4472" minCol="52592" maxCol="91280" minColSha="103556" maxColSha="185956" color="EX-pale-yellow orange">
      <drainZones>
        <drainZone minCol="91280" maxCol="91280" />
      </drainZones>
      <drainZonesShadow>
        <drainZoneShadow minCol="157290" maxCol="157291" />
        <drainZoneShadow minCol="179243" maxCol="179243" />
      </drainZonesShadow>
    </node>
    <node name="::856582" nid="13278" row="4473" minCol="52593" maxCol="91281" minColSha="103557" maxColSha="180641" color="EX-medium-magenta">
      <drainZones>
        <drainZone minCol="91281" maxCol="91281" />
      </drainZones>
      <drainZonesShadow>
        <drainZoneShadow minCol="157292" maxCol="157293" />
        <drainZoneShadow minCol="179244" maxCol="179244" />
      </drainZonesShadow>
    </node>
    <node name="::856806" nid="12194" row="4474" minCol="52594" maxCol="91282" minColSha="103558" maxColSha="183300" color="EX-pale-red">
      <drainZones>
        <drainZone minCol="91282" maxCol="91282" />
      </drainZones>
      <drainZonesShadow>
        <drainZoneShadow minCol="157294" maxCol="157295" />
        <drainZoneShadow minCol="179245" maxCol="179245" />
      </drainZonesShadow>
    </node>
    <node name="::850794" nid="10639" row="4475" minCol="52595" maxCol="91283" minColSha="103559" maxColSha="184310" color="EX-pale-cyan">
      <drainZones>
        <drainZone minCol="91283" maxCol="91283" />
      </drainZones>
      <drainZonesShadow>
        <drainZoneShadow minCol="157296" maxCol="157296" />
        <drainZoneShadow minCol="179246" maxCol="179246" />
      </drainZonesShadow>
    </node>
    <node name="::850857" nid="13440" row="4476" minCol="52596" maxCol="90790" minColSha="103560" maxColSha="179247" color="EX-pale-yellow-green">
      <drainZones/>
      <drainZonesShadow>
        <drainZoneShadow minCol="157297" maxCol="157297" />
        <drainZoneShadow minCol="179247" maxCol="179247" />
      </drainZonesShadow>
    </node>
    <node name="::851356" nid="10849" row="4477" minCol="52597" maxCol="90488" minColSha="103561" maxColSha="179248" color="EX-pale-purple">
      <drainZones/>
      <drainZonesShadow>
        <drainZoneShadow minCol="157298" maxCol="157298" />
        <drainZoneShadow minCol="179248" maxCol="179248" />
      </drainZonesShadow>
    </node>
    <node name="::851516" nid="11214" row="4478" minCol="52598" maxCol="91284" minColSha="103562" maxColSha="181180" color="EX-pale-magenta">
      <drainZones>
        <drainZone minCol="91284" maxCol="91284" />
      </drainZones>
      <drainZonesShadow>
        <drainZoneShadow minCol="157299" maxCol="157299" />
        <drainZoneShadow minCol="179249" maxCol="179249" />
      </drainZonesShadow>
    </node>
    <node name="::851581" nid="11254" row="4479" minCol="52599" maxCol="89558" minColSha="103563" maxColSha="179250" color="EX-pale-red-orange">
      <drainZones/>
      <drainZonesShadow>
        <drainZoneShadow minCol="157300" maxCol="157300" />
        <drainZoneShadow minCol="179250" maxCol="179250" />
      </drainZonesShadow>
    </node>
    <node name="::852791" nid="13036" row="4480" minCol="52600" maxCol="91285" minColSha="103564" maxColSha="180226" color="EX-blue">
      <drainZones>
        <drainZone minCol="91285" maxCol="91285" />
      </drainZones>
      <drainZonesShadow>
        <drainZoneShadow minCol="157301" maxCol="157301" />
        <drainZoneShadow minCol="179251" maxCol="179251" />
      </drainZonesShadow>
    </node>
    <node name="::852823" nid="13325" row="4481" minCol="52601" maxCol="91169" minColSha="103565" maxColSha="179252" color="EX-orange">
      <drainZones/>
      <drainZonesShadow>
        <drainZoneShadow minCol="157302" maxCol="157302" />
        <drainZoneShadow minCol="179252" maxCol="179252" />
      </drainZonesShadow>
    </node>
    <node name="::853108" nid="13682" row="4482" minCol="52602" maxCol="90114" minColSha="103566" maxColSha="179253" color="EX-dark-cyan">
      <drainZones/>
      <drainZonesShadow>
        <drainZoneShadow minCol="157303" maxCol="157303" />
        <drainZoneShadow minCol="179253" maxCol="179253" />
      </drainZonesShadow>
    </node>
    <node name="::853563" nid="13710" row="4483" minCol="52603" maxCol="91286" minColSha="103567" maxColSha="184519" color="EX-red">
      <drainZones>
        <drainZone minCol="91286" maxCol="91286" />
      </drainZones>
      <drainZonesShadow>
        <drainZoneShadow minCol="157304" maxCol="157304" />
        <drainZoneShadow minCol="179254" maxCol="179254" />
      </drainZonesShadow>
    </node>
    <node name="::853776" nid="12509" row="4484" minCol="52604" maxCol="90054" minColSha="103568" maxColSha="179255" color="EX-dark-orange">
      <drainZones/>
      <drainZonesShadow>
        <drainZoneShadow minCol="157305" maxCol="157305" />
        <drainZoneShadow minCol="179255" maxCol="179255" />
      </drainZonesShadow>
    </node>
    <node name="::854955" nid="13496" row="4485" minCol="52605" maxCol="91287" minColSha="103569" maxColSha="180574" color="EX-dark-gray-purple">
      <drainZones>
        <drainZone minCol="91287" maxCol="91287" />
      </drainZones>
      <drainZonesShadow>
        <drainZoneShadow minCol="157306" maxCol="157306" />
        <drainZoneShadow minCol="179256" maxCol="179256" />
      </drainZonesShadow>
    </node>
    <node name="::855205" nid="13794" row="4486" minCol="52606" maxCol="91288" minColSha="103570" maxColSha="185522" color="EX-cyan">
      <drainZones>
        <drainZone minCol="91288" maxCol="91288" />
      </drainZones>
      <drainZonesShadow>
        <drainZoneShadow minCol="157307" maxCol="157307" />
        <drainZoneShadow minCol="179257" maxCol="179257" />
      </drainZonesShadow>
    </node>
    <node name="::855225" nid="11447" row="4487" minCol="52607" maxCol="91289" minColSha="103571" maxColSha="184751" color="EX-yellow-orange">
      <drainZones>
        <drainZone minCol="91289" maxCol="91289" />
      </drainZones>
      <drainZonesShadow>
        <drainZoneShadow minCol="157308" maxCol="157308" />
        <drainZoneShadow minCol="179258" maxCol="179258" />
      </drainZonesShadow>
    </node>
    <node name="::855528" nid="13402" row="4488" minCol="52608" maxCol="91290" minColSha="103572" maxColSha="182979" color="EX-pure-blue">
      <drainZones>
        <drainZone minCol="91290" maxCol="91290" />
      </drainZones>
      <drainZonesShadow>
        <drainZoneShadow minCol="157309" maxCol="157309" />
        <drainZoneShadow minCol="179259" maxCol="179259" />
      </drainZonesShadow>
    </node>
    <node name="::856008" nid="12172" row="4489" minCol="52609" maxCol="86065" minColSha="103573" maxColSha="179260" color="EX-dark-yellow-green">
      <drainZones/>
      <drainZonesShadow>
        <drainZoneShadow minCol="157310" maxCol="157310" />
        <drainZoneShadow minCol="179260" maxCol="179260" />
      </drainZonesShadow>
    </node>
    <node name="::856858" nid="12193" row="4490" minCol="52610" maxCol="90191" minColSha="103574" maxColSha="179261" color="EX-dark-magenta">
      <drainZones/>
      <drainZonesShadow>
        <drainZoneShadow minCol="157311" maxCol="157311" />
        <drainZoneShadow minCol="179261" maxCol="179261" />
      </drainZonesShadow>
    </node>
    <node name="::851424" nid="13355" row="4491" minCol="52904" maxCol="91306" minColSha="103868" maxColSha="185938" color="EX-dark-green">
      <drainZones>
        <drainZone minCol="91291" maxCol="91306" />
      </drainZones>
      <drainZonesShadow>
        <drainZoneShadow minCol="157312" maxCol="157343" />
        <drainZoneShadow minCol="179262" maxCol="179286" />
      </drainZonesShadow>
    </node>
    <node name="::856011" nid="11785" row="4492" minCol="52905" maxCol="91316" minColSha="103869" maxColSha="185983" color="EX-blue-magenta">
      <drainZones>
        <drainZone minCol="91307" maxCol="91316" />
      </drainZones>
      <drainZonesShadow>
        <drainZoneShadow minCol="157344" maxCol="157371" />
        <drainZoneShadow minCol="179287" maxCol="179308" />
      </drainZonesShadow>
    </node>
    <node name="::856799" nid="13234" row="4493" minCol="52906" maxCol="91321" minColSha="103870" maxColSha="183180" color="EX-yellow-green">
      <drainZones>
        <drainZone minCol="91317" maxCol="91321" />
      </drainZones>
      <drainZonesShadow>
        <drainZoneShadow minCol="157372" maxCol="157406" />
        <drainZoneShadow minCol="179309" maxCol="179323" />
      </drainZonesShadow>
    </node>
    <node name="::852794" nid="13413" row="4494" minCol="52907" maxCol="91325" minColSha="103871" maxColSha="185453" color="EX-magenta">
      <drainZones>
        <drainZone minCol="91322" maxCol="91325" />
      </drainZones>
      <drainZonesShadow>
        <drainZoneShadow minCol="157407" maxCol="157443" />
        <drainZoneShadow minCol="179324" maxCol="179335" />
      </drainZonesShadow>
    </node>
    <node name="::853016" nid="10999" row="4495" minCol="52908" maxCol="91331" minColSha="103872" maxColSha="185503" color="EX-green">
      <drainZones>
        <drainZone minCol="91326" maxCol="91331" />
      </drainZones>
      <drainZonesShadow>
        <drainZoneShadow minCol="157444" maxCol="157479" />
        <drainZoneShadow minCol="179336" maxCol="179348" />
      </drainZonesShadow>
    </node>
    <node name="::854309" nid="11807" row="4496" minCol="52909" maxCol="91334" minColSha="103873" maxColSha="184250" color="EX-yellow">
      <drainZones>
        <drainZone minCol="91332" maxCol="91334" />
      </drainZones>
      <drainZonesShadow>
        <drainZoneShadow minCol="157480" maxCol="157516" />
        <drainZoneShadow minCol="179349" maxCol="179359" />
      </drainZonesShadow>
    </node>
    <node name="::850962" nid="11553" row="4497" minCol="52910" maxCol="91338" minColSha="103874" maxColSha="185454" color="EX-purple">
      <drainZones>
        <drainZone minCol="91335" maxCol="91338" />
      </drainZones>
      <drainZonesShadow>
        <drainZoneShadow minCol="157517" maxCol="157547" />
        <drainZoneShadow minCol="179360" maxCol="179375" />
      </drainZonesShadow>
    </node>
    <node name="::853397" nid="11585" row="4498" minCol="52911" maxCol="91340" minColSha="103875" maxColSha="182692" color="EX-dark-purple">
      <drainZones>
        <drainZone minCol="91339" maxCol="91340" />
      </drainZones>
      <drainZonesShadow>
        <drainZoneShadow minCol="157548" maxCol="157584" />
        <drainZoneShadow minCol="179376" maxCol="179384" />
      </drainZonesShadow>
    </node>
    <node name="::856559" nid="11334" row="4499" minCol="52912" maxCol="91356" minColSha="103876" maxColSha="185945" color="EX-dark-red">
      <drainZones>
        <drainZone minCol="91341" maxCol="91356" />
      </drainZones>
      <drainZonesShadow>
        <drainZoneShadow minCol="157585" maxCol="157605" />
        <drainZoneShadow minCol="179385" maxCol="179409" />
      </drainZonesShadow>
    </node>
    <node name="::853847" nid="13476" row="4500" minCol="52913" maxCol="91357" minColSha="103877" maxColSha="183709" color="EX-pale-green">
      <drainZones>
        <drainZone minCol="91357" maxCol="91357" />
      </drainZones>
      <drainZonesShadow>
        <drainZoneShadow minCol="157606" maxCol="157646" />
        <drainZoneShadow minCol="179410" maxCol="179413" />
      </drainZonesShadow>
    </node>
    <node name="::854408" nid="13339" row="4501" minCol="52914" maxCol="91369" minColSha="103878" maxColSha="185349" color="EX-pale-blue">
      <drainZones>
        <drainZone minCol="91358" maxCol="91369" />
      </drainZones>
      <drainZonesShadow>
        <drainZoneShadow minCol="157647" maxCol="157673" />
        <drainZoneShadow minCol="179414" maxCol="179431" />
      </drainZonesShadow>
    </node>
    <node name="::855584" nid="11298" row="4502" minCol="52915" maxCol="91375" minColSha="103879" maxColSha="185324" color="EX-dark-tan">
      <drainZones>
        <drainZone minCol="91370" maxCol="91375" />
      </drainZones>
      <drainZonesShadow>
        <drainZoneShadow minCol="157674" maxCol="157700" />
        <drainZoneShadow minCol="179432" maxCol="179449" />
      </drainZonesShadow>
    </node>
    <node name="::851592" nid="10951" row="4503" minCol="52916" maxCol="91380" minColSha="103880" maxColSha="183990" color="EX-pale-blue-magenta">
      <drainZones>
        <drainZone minCol="91376" maxCol="91380" />
      </drainZones>
      <drainZonesShadow>
        <drainZoneShadow minCol="157701" maxCol="157734" />
        <drainZoneShadow minCol="179450" maxCol="179459" />
      </drainZonesShadow>
    </node>
    <node name="::853089" nid="10995" row="4504" minCol="52917" maxCol="91384" minColSha="103881" maxColSha="182761" color="EX-pale-yellow orange">
      <drainZones>
        <drainZone minCol="91381" maxCol="91384" />
      </drainZones>
      <drainZonesShadow>
        <drainZoneShadow minCol="157735" maxCol="157768" />
        <drainZoneShadow minCol="179460" maxCol="179469" />
      </drainZonesShadow>
    </node>
    <node name="::853705" nid="12851" row="4505" minCol="52918" maxCol="91387" minColSha="103882" maxColSha="183746" color="EX-medium-magenta">
      <drainZones>
        <drainZone minCol="91385" maxCol="91387" />
      </drainZones>
      <drainZonesShadow>
        <drainZoneShadow minCol="157769" maxCol="157803" />
        <drainZoneShadow minCol="179470" maxCol="179478" />
      </drainZonesShadow>
    </node>
    <node name="::855875" nid="11108" row="4506" minCol="52919" maxCol="91388" minColSha="103883" maxColSha="183740" color="EX-pale-red">
      <drainZones>
        <drainZone minCol="91388" maxCol="91388" />
      </drainZones>
      <drainZonesShadow>
        <drainZoneShadow minCol="157804" maxCol="157840" />
        <drainZoneShadow minCol="179479" maxCol="179485" />
      </drainZonesShadow>
    </node>
    <node name="::856859" nid="10602" row="4507" minCol="52920" maxCol="91390" minColSha="103884" maxColSha="181642" color="EX-pale-cyan">
      <drainZones>
        <drainZone minCol="91389" maxCol="91390" />
      </drainZones>
      <drainZonesShadow>
        <drainZoneShadow minCol="157841" maxCol="157877" />
        <drainZoneShadow minCol="179486" maxCol="179492" />
      </drainZonesShadow>
    </node>
    <node name="::855602" nid="11097" row="4508" minCol="52921" maxCol="91400" minColSha="103885" maxColSha="185237" color="EX-pale-yellow-green">
      <drainZones>
        <drainZone minCol="91391" maxCol="91400" />
      </drainZones>
      <drainZonesShadow>
        <drainZoneShadow minCol="157878" maxCol="157898" />
        <drainZoneShadow minCol="179493" maxCol="179514" />
      </drainZonesShadow>
    </node>
    <node name="::856223" nid="11117" row="4509" minCol="52922" maxCol="91403" minColSha="103886" maxColSha="185045" color="EX-pale-purple">
      <drainZones>
        <drainZone minCol="91401" maxCol="91403" />
      </drainZones>
      <drainZonesShadow>
        <drainZoneShadow minCol="157899" maxCol="157932" />
        <drainZoneShadow minCol="179515" maxCol="179523" />
      </drainZonesShadow>
    </node>
    <node name="::853447" nid="13470" row="4510" minCol="52923" maxCol="91407" minColSha="103887" maxColSha="182288" color="EX-pale-magenta">
      <drainZones>
        <drainZone minCol="91404" maxCol="91407" />
      </drainZones>
      <drainZonesShadow>
        <drainZoneShadow minCol="157933" maxCol="157968" />
        <drainZoneShadow minCol="179524" maxCol="179529" />
      </drainZonesShadow>
    </node>
    <node name="::853653" nid="12867" row="4511" minCol="52924" maxCol="91413" minColSha="103888" maxColSha="183695" color="EX-pale-red-orange">
      <drainZones>
        <drainZone minCol="91408" maxCol="91413" />
      </drainZones>
      <drainZonesShadow>
        <drainZoneShadow minCol="157969" maxCol="158002" />
        <drainZoneShadow minCol="179530" maxCol="179537" />
      </drainZonesShadow>
    </node>
    <node name="::854518" nid="11523" row="4512" minCol="52925" maxCol="91416" minColSha="103889" maxColSha="182445" color="EX-blue">
      <drainZones>
        <drainZone minCol="91414" maxCol="91416" />
      </drainZones>
      <drainZonesShadow>
        <drainZoneShadow minCol="158003" maxCol="158039" />
        <drainZoneShadow minCol="179538" maxCol="179542" />
      </drainZonesShadow>
    </node>
    <node name="::855538" nid="11091" row="4513" minCol="52926" maxCol="91424" minColSha="103890" maxColSha="185696" color="EX-orange">
      <drainZones>
        <drainZone minCol="91417" maxCol="91424" />
      </drainZones>
      <drainZonesShadow>
        <drainZoneShadow minCol="158040" maxCol="158064" />
        <drainZoneShadow minCol="179543" maxCol="179558" />
      </drainZonesShadow>
    </node>
    <node name="::856680" nid="12185" row="4514" minCol="52927" maxCol="91432" minColSha="103891" maxColSha="185330" color="EX-dark-cyan">
      <drainZones>
        <drainZone minCol="91425" maxCol="91432" />
      </drainZones>
      <drainZonesShadow>
        <drainZoneShadow minCol="158065" maxCol="158093" />
        <drainZoneShadow minCol="179559" maxCol="179570" />
      </drainZonesShadow>
    </node>
    <node name="::851126" nid="13881" row="4515" minCol="52928" maxCol="91433" minColSha="103892" maxColSha="180922" color="EX-red">
      <drainZones>
        <drainZone minCol="91433" maxCol="91433" />
      </drainZones>
      <drainZonesShadow>
        <drainZoneShadow minCol="158094" maxCol="158129" />
        <drainZoneShadow minCol="179571" maxCol="179574" />
      </drainZonesShadow>
    </node>
    <node name="::851494" nid="12756" row="4516" minCol="52929" maxCol="91441" minColSha="103893" maxColSha="185202" color="EX-dark-orange">
      <drainZones>
        <drainZone minCol="91434" maxCol="91441" />
      </drainZones>
      <drainZonesShadow>
        <drainZoneShadow minCol="158130" maxCol="158156" />
        <drainZoneShadow minCol="179575" maxCol="179586" />
      </drainZonesShadow>
    </node>
    <node name="::851487" nid="11942" row="4517" minCol="52930" maxCol="91442" minColSha="103894" maxColSha="181669" color="EX-dark-gray-purple">
      <drainZones>
        <drainZone minCol="91442" maxCol="91442" />
      </drainZones>
      <drainZonesShadow>
        <drainZoneShadow minCol="158157" maxCol="158186" />
        <drainZoneShadow minCol="179587" maxCol="179594" />
      </drainZonesShadow>
    </node>
    <node name="::854138" nid="11570" row="4518" minCol="52931" maxCol="91450" minColSha="103895" maxColSha="184479" color="EX-cyan">
      <drainZones>
        <drainZone minCol="91443" maxCol="91450" />
      </drainZones>
      <drainZonesShadow>
        <drainZoneShadow minCol="158187" maxCol="158211" />
        <drainZoneShadow minCol="179595" maxCol="179607" />
      </drainZonesShadow>
    </node>
    <node name="::854822" nid="13049" row="4519" minCol="52932" maxCol="91453" minColSha="103896" maxColSha="184969" color="EX-yellow-orange">
      <drainZones>
        <drainZone minCol="91451" maxCol="91453" />
      </drainZones>
      <drainZonesShadow>
        <drainZoneShadow minCol="158212" maxCol="158239" />
        <drainZoneShadow minCol="179608" maxCol="179617" />
      </drainZonesShadow>
    </node>
    <node name="::851373" nid="13143" row="4520" minCol="52933" maxCol="91456" minColSha="103897" maxColSha="181746" color="EX-pure-blue">
      <drainZones>
        <drainZone minCol="91454" maxCol="91456" />
      </drainZones>
      <drainZonesShadow>
        <drainZoneShadow minCol="158240" maxCol="158266" />
        <drainZoneShadow minCol="179618" maxCol="179627" />
      </drainZonesShadow>
    </node>
    <node name="::852495" nid="12811" row="4521" minCol="52934" maxCol="91458" minColSha="103898" maxColSha="184881" color="EX-dark-yellow-green">
      <drainZones>
        <drainZone minCol="91457" maxCol="91458" />
      </drainZones>
      <drainZonesShadow>
        <drainZoneShadow minCol="158267" maxCol="158297" />
        <drainZoneShadow minCol="179628" maxCol="179633" />
      </drainZonesShadow>
    </node>
    <node name="::852802" nid="12214" row="4522" minCol="52935" maxCol="91460" minColSha="103899" maxColSha="183710" color="EX-dark-magenta">
      <drainZones>
        <drainZone minCol="91459" maxCol="91460" />
      </drainZones>
      <drainZonesShadow>
        <drainZoneShadow minCol="158298" maxCol="158331" />
        <drainZoneShadow minCol="179634" maxCol="179636" />
      </drainZonesShadow>
    </node>
    <node name="::854317" nid="11993" row="4523" minCol="52936" maxCol="91463" minColSha="103900" maxColSha="184775" color="EX-dark-green">
      <drainZones>
        <drainZone minCol="91461" maxCol="91463" />
      </drainZones>
      <drainZonesShadow>
        <drainZoneShadow minCol="158332" maxCol="158359" />
        <drainZoneShadow minCol="179637" maxCol="179645" />
      </drainZonesShadow>
    </node>
    <node name="::850409" nid="11624" row="4524" minCol="52937" maxCol="91471" minColSha="103901" maxColSha="185877" color="EX-blue-magenta">
      <drainZones>
        <drainZone minCol="91464" maxCol="91471" />
      </drainZones>
      <drainZonesShadow>
        <drainZoneShadow minCol="158360" maxCol="158382" />
        <drainZoneShadow minCol="179646" maxCol="179658" />
      </drainZonesShadow>
    </node>
    <node name="::854290" nid="13107" row="4525" minCol="52938" maxCol="91472" minColSha="103902" maxColSha="182373" color="EX-yellow-green">
      <drainZones>
        <drainZone minCol="91472" maxCol="91472" />
      </drainZones>
      <drainZonesShadow>
        <drainZoneShadow minCol="158383" maxCol="158414" />
        <drainZoneShadow minCol="179659" maxCol="179662" />
      </drainZonesShadow>
    </node>
    <node name="::854480" nid="12273" row="4526" minCol="52939" maxCol="91475" minColSha="103903" maxColSha="183728" color="EX-magenta">
      <drainZones>
        <drainZone minCol="91473" maxCol="91475" />
      </drainZones>
      <drainZonesShadow>
        <drainZoneShadow minCol="158415" maxCol="158442" />
        <drainZoneShadow minCol="179663" maxCol="179670" />
      </drainZonesShadow>
    </node>
    <node name="::850541" nid="13401" row="4527" minCol="52940" maxCol="91476" minColSha="103904" maxColSha="181572" color="EX-green">
      <drainZones>
        <drainZone minCol="91476" maxCol="91476" />
      </drainZones>
      <drainZonesShadow>
        <drainZoneShadow minCol="158443" maxCol="158470" />
        <drainZoneShadow minCol="179671" maxCol="179677" />
      </drainZonesShadow>
    </node>
    <node name="::851100" nid="13879" row="4528" minCol="52941" maxCol="91478" minColSha="103905" maxColSha="185096" color="EX-yellow">
      <drainZones>
        <drainZone minCol="91477" maxCol="91478" />
      </drainZones>
      <drainZonesShadow>
        <drainZoneShadow minCol="158471" maxCol="158499" />
        <drainZoneShadow minCol="179678" maxCol="179683" />
      </drainZonesShadow>
    </node>
    <node name="::856697" nid="11551" row="4529" minCol="52942" maxCol="91481" minColSha="103906" maxColSha="185002" color="EX-purple">
      <drainZones>
        <drainZone minCol="91479" maxCol="91481" />
      </drainZones>
      <drainZonesShadow>
        <drainZoneShadow minCol="158500" maxCol="158526" />
        <drainZoneShadow minCol="179684" maxCol="179691" />
      </drainZonesShadow>
    </node>
    <node name="::852257" nid="10713" row="4530" minCol="52943" maxCol="91482" minColSha="103907" maxColSha="181487" color="EX-dark-purple">
      <drainZones>
        <drainZone minCol="91482" maxCol="91482" />
      </drainZones>
      <drainZonesShadow>
        <drainZoneShadow minCol="158527" maxCol="158557" />
        <drainZoneShadow minCol="179692" maxCol="179694" />
      </drainZonesShadow>
    </node>
    <node name="::853313" nid="10828" row="4531" minCol="52944" maxCol="91489" minColSha="103908" maxColSha="184634" color="EX-dark-red">
      <drainZones>
        <drainZone minCol="91483" maxCol="91489" />
      </drainZones>
      <drainZonesShadow>
        <drainZoneShadow minCol="158558" maxCol="158578" />
        <drainZoneShadow minCol="179695" maxCol="179707" />
      </drainZonesShadow>
    </node>
    <node name="::856413" nid="13781" row="4532" minCol="52945" maxCol="91492" minColSha="103909" maxColSha="183370" color="EX-pale-green">
      <drainZones>
        <drainZone minCol="91490" maxCol="91492" />
      </drainZones>
      <drainZonesShadow>
        <drainZoneShadow minCol="158579" maxCol="158605" />
        <drainZoneShadow minCol="179708" maxCol="179714" />
      </drainZonesShadow>
    </node>
    <node name="::853598" nid="11330" row="4533" minCol="52946" maxCol="91501" minColSha="103910" maxColSha="185007" color="EX-pale-blue">
      <drainZones>
        <drainZone minCol="91493" maxCol="91501" />
      </drainZones>
      <drainZonesShadow>
        <drainZoneShadow minCol="158606" maxCol="158626" />
        <drainZoneShadow minCol="179715" maxCol="179726" />
      </drainZonesShadow>
    </node>
    <node name="::853650" nid="13374" row="4534" minCol="52947" maxCol="91508" minColSha="103911" maxColSha="184982" color="EX-dark-tan">
      <drainZones>
        <drainZone minCol="91502" maxCol="91508" />
      </drainZones>
      <drainZonesShadow>
        <drainZoneShadow minCol="158627" maxCol="158648" />
        <drainZoneShadow minCol="179727" maxCol="179737" />
      </drainZonesShadow>
    </node>
    <node name="::854851" nid="11420" row="4535" minCol="52948" maxCol="91514" minColSha="103912" maxColSha="185552" color="EX-pale-blue-magenta">
      <drainZones>
        <drainZone minCol="91509" maxCol="91514" />
      </drainZones>
      <drainZonesShadow>
        <drainZoneShadow minCol="158649" maxCol="158671" />
        <drainZoneShadow minCol="179738" maxCol="179747" />
      </drainZonesShadow>
    </node>
    <node name="::855280" nid="13246" row="4536" minCol="52949" maxCol="91521" minColSha="103913" maxColSha="185640" color="EX-pale-yellow orange">
      <drainZones>
        <drainZone minCol="91515" maxCol="91521" />
      </drainZones>
      <drainZonesShadow>
        <drainZoneShadow minCol="158672" maxCol="158695" />
        <drainZoneShadow minCol="179748" maxCol="179756" />
      </drainZonesShadow>
    </node>
    <node name="::851018" nid="10621" row="4537" minCol="52950" maxCol="91525" minColSha="103914" maxColSha="185258" color="EX-medium-magenta">
      <drainZones>
        <drainZone minCol="91522" maxCol="91525" />
      </drainZones>
      <drainZonesShadow>
        <drainZoneShadow minCol="158696" maxCol="158716" />
        <drainZoneShadow minCol="179757" maxCol="179767" />
      </drainZonesShadow>
    </node>
    <node name="::851207" nid="13979" row="4538" minCol="52951" maxCol="91535" minColSha="103915" maxColSha="183670" color="EX-pale-red">
      <drainZones>
        <drainZone minCol="91526" maxCol="91535" />
      </drainZones>
      <drainZonesShadow>
        <drainZoneShadow minCol="158717" maxCol="158732" />
        <drainZoneShadow minCol="179768" maxCol="179783" />
      </drainZonesShadow>
    </node>
    <node name="::854513" nid="12907" row="4539" minCol="52952" maxCol="91537" minColSha="103916" maxColSha="184641" color="EX-pale-cyan">
      <drainZones>
        <drainZone minCol="91536" maxCol="91537" />
      </drainZones>
      <drainZonesShadow>
        <drainZoneShadow minCol="158733" maxCol="158760" />
        <drainZoneShadow minCol="179784" maxCol="179787" />
      </drainZonesShadow>
    </node>
    <node name="::856220" nid="13690" row="4540" minCol="52953" maxCol="91543" minColSha="103917" maxColSha="184525" color="EX-pale-yellow-green">
      <drainZones>
        <drainZone minCol="91538" maxCol="91543" />
      </drainZones>
      <drainZonesShadow>
        <drainZoneShadow minCol="158761" maxCol="158781" />
        <drainZoneShadow minCol="179788" maxCol="179798" />
      </drainZonesShadow>
    </node>
    <node name="::850747" nid="11513" row="4541" minCol="52954" maxCol="91544" minColSha="103918" maxColSha="180296" color="EX-pale-purple">
      <drainZones>
        <drainZone minCol="91544" maxCol="91544" />
      </drainZones>
      <drainZonesShadow>
        <drainZoneShadow minCol="158782" maxCol="158806" />
        <drainZoneShadow minCol="179799" maxCol="179804" />
      </drainZonesShadow>
    </node>
    <node name="::853455" nid="12806" row="4542" minCol="52955" maxCol="91551" minColSha="103919" maxColSha="185607" color="EX-pale-magenta">
      <drainZones>
        <drainZone minCol="91545" maxCol="91551" />
      </drainZones>
      <drainZonesShadow>
        <drainZoneShadow minCol="158807" maxCol="158821" />
        <drainZoneShadow minCol="179805" maxCol="179819" />
      </drainZonesShadow>
    </node>
    <node name="::853554" nid="11786" row="4543" minCol="52956" maxCol="91556" minColSha="103920" maxColSha="185486" color="EX-pale-red-orange">
      <drainZones>
        <drainZone minCol="91552" maxCol="91556" />
      </drainZones>
      <drainZonesShadow>
        <drainZoneShadow minCol="158822" maxCol="158841" />
        <drainZoneShadow minCol="179820" maxCol="179829" />
      </drainZonesShadow>
    </node>
    <node name="::854123" nid="13439" row="4544" minCol="52957" maxCol="91562" minColSha="103921" maxColSha="185946" color="EX-blue">
      <drainZones>
        <drainZone minCol="91557" maxCol="91562" />
      </drainZones>
      <drainZonesShadow>
        <drainZoneShadow minCol="158842" maxCol="158857" />
        <drainZoneShadow minCol="179830" maxCol="179843" />
      </drainZonesShadow>
    </node>
    <node name="::850401" nid="11554" row="4545" minCol="52958" maxCol="91565" minColSha="103922" maxColSha="183360" color="EX-orange">
      <drainZones>
        <drainZone minCol="91563" maxCol="91565" />
      </drainZones>
      <drainZonesShadow>
        <drainZoneShadow minCol="158858" maxCol="158875" />
        <drainZoneShadow minCol="179844" maxCol="179854" />
      </drainZonesShadow>
    </node>
    <node name="::851905" nid="11868" row="4546" minCol="52959" maxCol="91569" minColSha="103923" maxColSha="185027" color="EX-dark-cyan">
      <drainZones>
        <drainZone minCol="91566" maxCol="91569" />
      </drainZones>
      <drainZonesShadow>
        <drainZoneShadow minCol="158876" maxCol="158899" />
        <drainZoneShadow minCol="179855" maxCol="179859" />
      </drainZonesShadow>
    </node>
    <node name="::853011" nid="11246" row="4547" minCol="52960" maxCol="91414" minColSha="103924" maxColSha="179866" color="EX-red">
      <drainZones/>
      <drainZonesShadow>
        <drainZoneShadow minCol="158900" maxCol="158921" />
        <drainZoneShadow minCol="179860" maxCol="179866" />
      </drainZonesShadow>
    </node>
    <node name="::856691" nid="12554" row="4548" minCol="52961" maxCol="91572" minColSha="103925" maxColSha="183371" color="EX-dark-orange">
      <drainZones>
        <drainZone minCol="91570" maxCol="91572" />
      </drainZones>
      <drainZonesShadow>
        <drainZoneShadow minCol="158922" maxCol="158936" />
        <drainZoneShadow minCol="179867" maxCol="179880" />
      </drainZonesShadow>
    </node>
    <node name="::856726" nid="13243" row="4549" minCol="52962" maxCol="91576" minColSha="103926" maxColSha="183054" color="EX-dark-gray-purple">
      <drainZones>
        <drainZone minCol="91573" maxCol="91576" />
      </drainZones>
      <drainZonesShadow>
        <drainZoneShadow minCol="158937" maxCol="158959" />
        <drainZoneShadow minCol="179881" maxCol="179886" />
      </drainZonesShadow>
    </node>
    <node name="::852202" nid="12790" row="4550" minCol="52963" maxCol="91578" minColSha="103927" maxColSha="184371" color="EX-cyan">
      <drainZones>
        <drainZone minCol="91577" maxCol="91578" />
      </drainZones>
      <drainZonesShadow>
        <drainZoneShadow minCol="158960" maxCol="158981" />
        <drainZoneShadow minCol="179887" maxCol="179892" />
      </drainZonesShadow>
    </node>
    <node name="::853193" nid="13613" row="4551" minCol="52964" maxCol="91579" minColSha="103928" maxColSha="181488" color="EX-yellow-orange">
      <drainZones>
        <drainZone minCol="91579" maxCol="91579" />
      </drainZones>
      <drainZonesShadow>
        <drainZoneShadow minCol="158982" maxCol="159006" />
        <drainZoneShadow minCol="179893" maxCol="179895" />
      </drainZonesShadow>
    </node>
    <node name="::856075" nid="11103" row="4552" minCol="52965" maxCol="91582" minColSha="103929" maxColSha="183597" color="EX-pure-blue">
      <drainZones>
        <drainZone minCol="91580" maxCol="91582" />
      </drainZones>
      <drainZonesShadow>
        <drainZoneShadow minCol="159007" maxCol="159029" />
        <drainZoneShadow minCol="179896" maxCol="179900" />
      </drainZonesShadow>
    </node>
    <node name="::852382" nid="12777" row="4553" minCol="52966" maxCol="91583" minColSha="103930" maxColSha="181489" color="EX-dark-yellow-green">
      <drainZones>
        <drainZone minCol="91583" maxCol="91583" />
      </drainZones>
      <drainZonesShadow>
        <drainZoneShadow minCol="159030" maxCol="159051" />
        <drainZoneShadow minCol="179901" maxCol="179905" />
      </drainZonesShadow>
    </node>
    <node name="::852872" nid="12832" row="4554" minCol="52967" maxCol="91590" minColSha="103931" maxColSha="183287" color="EX-dark-magenta">
      <drainZones>
        <drainZone minCol="91584" maxCol="91590" />
      </drainZones>
      <drainZonesShadow>
        <drainZoneShadow minCol="159052" maxCol="159067" />
        <drainZoneShadow minCol="179906" maxCol="179916" />
      </drainZonesShadow>
    </node>
    <node name="::855783" nid="11164" row="4555" minCol="52968" maxCol="91595" minColSha="103932" maxColSha="184983" color="EX-dark-green">
      <drainZones>
        <drainZone minCol="91591" maxCol="91595" />
      </drainZones>
      <drainZonesShadow>
        <drainZoneShadow minCol="159068" maxCol="159085" />
        <drainZoneShadow minCol="179917" maxCol="179925" />
      </drainZonesShadow>
    </node>
    <node name="::851447" nid="11555" row="4556" minCol="52969" maxCol="91597" minColSha="103933" maxColSha="183361" color="EX-blue-magenta">
      <drainZones>
        <drainZone minCol="91596" maxCol="91597" />
      </drainZones>
      <drainZonesShadow>
        <drainZoneShadow minCol="159086" maxCol="159100" />
        <drainZoneShadow minCol="179926" maxCol="179936" />
      </drainZonesShadow>
    </node>
    <node name="::852121" nid="12823" row="4557" minCol="52970" maxCol="91598" minColSha="103934" maxColSha="185415" color="EX-yellow-green">
      <drainZones>
        <drainZone minCol="91598" maxCol="91598" />
      </drainZones>
      <drainZonesShadow>
        <drainZoneShadow minCol="159101" maxCol="159123" />
        <drainZoneShadow minCol="179937" maxCol="179939" />
      </drainZonesShadow>
    </node>
    <node name="::853039" nid="11086" row="4558" minCol="52971" maxCol="91604" minColSha="103935" maxColSha="184174" color="EX-magenta">
      <drainZones>
        <drainZone minCol="91599" maxCol="91604" />
      </drainZones>
      <drainZonesShadow>
        <drainZoneShadow minCol="159124" maxCol="159140" />
        <drainZoneShadow minCol="179940" maxCol="179948" />
      </drainZonesShadow>
    </node>
    <node name="::854179" nid="11973" row="4559" minCol="52972" maxCol="91607" minColSha="103936" maxColSha="185826" color="EX-green">
      <drainZones>
        <drainZone minCol="91605" maxCol="91607" />
      </drainZones>
      <drainZonesShadow>
        <drainZoneShadow minCol="159141" maxCol="159160" />
        <drainZoneShadow minCol="179949" maxCol="179954" />
      </drainZonesShadow>
    </node>
    <node name="::854450" nid="13221" row="4560" minCol="52973" maxCol="91611" minColSha="103937" maxColSha="185598" color="EX-yellow">
      <drainZones>
        <drainZone minCol="91608" maxCol="91611" />
      </drainZones>
      <drainZonesShadow>
        <drainZoneShadow minCol="159161" maxCol="159179" />
        <drainZoneShadow minCol="179955" maxCol="179961" />
      </drainZonesShadow>
    </node>
    <node name="::856188" nid="13218" row="4561" minCol="52974" maxCol="91613" minColSha="103938" maxColSha="185960" color="EX-purple">
      <drainZones>
        <drainZone minCol="91612" maxCol="91613" />
      </drainZones>
      <drainZonesShadow>
        <drainZoneShadow minCol="159180" maxCol="159203" />
        <drainZoneShadow minCol="179962" maxCol="179963" />
      </drainZonesShadow>
    </node>
    <node name="::856649" nid="12696" row="4562" minCol="52975" maxCol="91617" minColSha="103939" maxColSha="184843" color="EX-dark-purple">
      <drainZones>
        <drainZone minCol="91614" maxCol="91617" />
      </drainZones>
      <drainZonesShadow>
        <drainZoneShadow minCol="159204" maxCol="159221" />
        <drainZoneShadow minCol="179964" maxCol="179971" />
      </drainZonesShadow>
    </node>
    <node name="::853523" nid="11667" row="4563" minCol="52976" maxCol="91618" minColSha="103940" maxColSha="182330" color="EX-dark-red">
      <drainZones>
        <drainZone minCol="91618" maxCol="91618" />
      </drainZones>
      <drainZonesShadow>
        <drainZoneShadow minCol="159222" maxCol="159238" />
        <drainZoneShadow minCol="179972" maxCol="179979" />
      </drainZonesShadow>
    </node>
    <node name="::853599" nid="12302" row="4564" minCol="52977" maxCol="91625" minColSha="103941" maxColSha="185686" color="EX-pale-green">
      <drainZones>
        <drainZone minCol="91619" maxCol="91625" />
      </drainZones>
      <drainZonesShadow>
        <drainZoneShadow minCol="159239" maxCol="159253" />
        <drainZoneShadow minCol="179980" maxCol="179989" />
      </drainZonesShadow>
    </node>
    <node name="::850389" nid="11128" row="4565" minCol="52978" maxCol="91629" minColSha="103942" maxColSha="184419" color="EX-pale-blue">
      <drainZones>
        <drainZone minCol="91626" maxCol="91629" />
      </drainZones>
      <drainZonesShadow>
        <drainZoneShadow minCol="159254" maxCol="159271" />
        <drainZoneShadow minCol="179990" maxCol="179995" />
      </drainZonesShadow>
    </node>
    <node name="::850749" nid="11781" row="4566" minCol="52979" maxCol="91632" minColSha="103943" maxColSha="184923" color="EX-dark-tan">
      <drainZones>
        <drainZone minCol="91630" maxCol="91632" />
      </drainZones>
      <drainZonesShadow>
        <drainZoneShadow minCol="159272" maxCol="159290" />
        <drainZoneShadow minCol="179996" maxCol="180000" />
      </drainZonesShadow>
    </node>
    <node name="::852108" nid="11081" row="4567" minCol="52980" maxCol="91639" minColSha="103944" maxColSha="183671" color="EX-pale-blue-magenta">
      <drainZones>
        <drainZone minCol="91633" maxCol="91639" />
      </drainZones>
      <drainZonesShadow>
        <drainZoneShadow minCol="159291" maxCol="159302" />
        <drainZoneShadow minCol="180001" maxCol="180012" />
      </drainZonesShadow>
    </node>
    <node name="::852618" nid="13426" row="4568" minCol="52981" maxCol="91645" minColSha="103945" maxColSha="184480" color="EX-pale-yellow orange">
      <drainZones>
        <drainZone minCol="91640" maxCol="91645" />
      </drainZones>
      <drainZonesShadow>
        <drainZoneShadow minCol="159303" maxCol="159316" />
        <drainZoneShadow minCol="180013" maxCol="180022" />
      </drainZonesShadow>
    </node>
    <node name="::852709" nid="11222" row="4569" minCol="52982" maxCol="91649" minColSha="103946" maxColSha="184315" color="EX-medium-magenta">
      <drainZones>
        <drainZone minCol="91646" maxCol="91649" />
      </drainZones>
      <drainZonesShadow>
        <drainZoneShadow minCol="159317" maxCol="159333" />
        <drainZoneShadow minCol="180023" maxCol="180029" />
      </drainZonesShadow>
    </node>
    <node name="::853037" nid="12448" row="4570" minCol="52983" maxCol="91653" minColSha="103947" maxColSha="184384" color="EX-pale-red">
      <drainZones>
        <drainZone minCol="91650" maxCol="91653" />
      </drainZones>
      <drainZonesShadow>
        <drainZoneShadow minCol="159334" maxCol="159348" />
        <drainZoneShadow minCol="180030" maxCol="180038" />
      </drainZonesShadow>
    </node>
    <node name="::856655" nid="12564" row="4571" minCol="52984" maxCol="90311" minColSha="103948" maxColSha="180040" color="EX-pale-cyan">
      <drainZones/>
      <drainZonesShadow>
        <drainZoneShadow minCol="159349" maxCol="159370" />
        <drainZoneShadow minCol="180039" maxCol="180040" />
      </drainZonesShadow>
    </node>
    <node name="::850887" nid="13546" row="4572" minCol="52985" maxCol="91654" minColSha="103949" maxColSha="183003" color="EX-pale-yellow-green">
      <drainZones>
        <drainZone minCol="91654" maxCol="91654" />
      </drainZones>
      <drainZonesShadow>
        <drainZoneShadow minCol="159371" maxCol="159390" />
        <drainZoneShadow minCol="180041" maxCol="180043" />
      </drainZonesShadow>
    </node>
    <node name="::853272" nid="10776" row="4573" minCol="52986" maxCol="91656" minColSha="103950" maxColSha="183004" color="EX-pale-purple">
      <drainZones>
        <drainZone minCol="91655" maxCol="91656" />
      </drainZones>
      <drainZonesShadow>
        <drainZoneShadow minCol="159391" maxCol="159407" />
        <drainZoneShadow minCol="180044" maxCol="180049" />
      </drainZonesShadow>
    </node>
    <node name="::855135" nid="13862" row="4574" minCol="52987" maxCol="91659" minColSha="103951" maxColSha="185955" color="EX-pale-magenta">
      <drainZones>
        <drainZone minCol="91657" maxCol="91659" />
      </drainZones>
      <drainZonesShadow>
        <drainZoneShadow minCol="159408" maxCol="159424" />
        <drainZoneShadow minCol="180050" maxCol="180055" />
      </drainZonesShadow>
    </node>
    <node name="::855943" nid="13274" row="4575" minCol="52988" maxCol="91251" minColSha="103952" maxColSha="180059" color="EX-pale-red-orange">
      <drainZones/>
      <drainZonesShadow>
        <drainZoneShadow minCol="159425" maxCol="159443" />
        <drainZoneShadow minCol="180056" maxCol="180059" />
      </drainZonesShadow>
    </node>
    <node name="::850745" nid="12343" row="4576" minCol="52989" maxCol="91663" minColSha="103953" maxColSha="185561" color="EX-blue">
      <drainZones>
        <drainZone minCol="91660" maxCol="91663" />
      </drainZones>
      <drainZonesShadow>
        <drainZoneShadow minCol="159444" maxCol="159455" />
        <drainZoneShadow minCol="180060" maxCol="180069" />
      </drainZonesShadow>
    </node>
    <node name="::851614" nid="13129" row="4577" minCol="52990" maxCol="91667" minColSha="103954" maxColSha="183630" color="EX-orange">
      <drainZones>
        <drainZone minCol="91664" maxCol="91667" />
      </drainZones>
      <drainZonesShadow>
        <drainZoneShadow minCol="159456" maxCol="159471" />
        <drainZoneShadow minCol="180070" maxCol="180075" />
      </drainZonesShadow>
    </node>
    <node name="::852639" nid="12818" row="4578" minCol="52991" maxCol="91668" minColSha="103955" maxColSha="180342" color="EX-dark-cyan">
      <drainZones>
        <drainZone minCol="91668" maxCol="91668" />
      </drainZones>
      <drainZonesShadow>
        <drainZoneShadow minCol="159472" maxCol="159488" />
        <drainZoneShadow minCol="180076" maxCol="180080" />
      </drainZonesShadow>
    </node>
    <node name="::853097" nid="12824" row="4579" minCol="52992" maxCol="91671" minColSha="103956" maxColSha="185649" color="EX-red">
      <drainZones>
        <drainZone minCol="91669" maxCol="91671" />
      </drainZones>
      <drainZonesShadow>
        <drainZoneShadow minCol="159489" maxCol="159503" />
        <drainZoneShadow minCol="180081" maxCol="180087" />
      </drainZonesShadow>
    </node>
    <node name="::854211" nid="13740" row="4580" minCol="52993" maxCol="91672" minColSha="103957" maxColSha="184950" color="EX-dark-orange">
      <drainZones>
        <drainZone minCol="91672" maxCol="91672" />
      </drainZones>
      <drainZonesShadow>
        <drainZoneShadow minCol="159504" maxCol="159518" />
        <drainZoneShadow minCol="180088" maxCol="180094" />
      </drainZonesShadow>
    </node>
    <node name="::855060" nid="11857" row="4581" minCol="52994" maxCol="91681" minColSha="103958" maxColSha="185969" color="EX-dark-gray-purple">
      <drainZones>
        <drainZone minCol="91673" maxCol="91681" />
      </drainZones>
      <drainZonesShadow>
        <drainZoneShadow minCol="159519" maxCol="159530" />
        <drainZoneShadow minCol="180095" maxCol="180104" />
      </drainZonesShadow>
    </node>
    <node name="::855210" nid="11043" row="4582" minCol="52995" maxCol="91683" minColSha="103959" maxColSha="185919" color="EX-cyan">
      <drainZones>
        <drainZone minCol="91682" maxCol="91683" />
      </drainZones>
      <drainZonesShadow>
        <drainZoneShadow minCol="159531" maxCol="159548" />
        <drainZoneShadow minCol="180105" maxCol="180108" />
      </drainZonesShadow>
    </node>
    <node name="::855691" nid="13756" row="4583" minCol="52996" maxCol="91684" minColSha="103960" maxColSha="184509" color="EX-yellow-orange">
      <drainZones>
        <drainZone minCol="91684" maxCol="91684" />
      </drainZones>
      <drainZonesShadow>
        <drainZoneShadow minCol="159549" maxCol="159565" />
        <drainZoneShadow minCol="180109" maxCol="180113" />
      </drainZonesShadow>
    </node>
    <node name="::856057" nid="13788" row="4584" minCol="52997" maxCol="91688" minColSha="103961" maxColSha="185632" color="EX-pure-blue">
      <drainZones>
        <drainZone minCol="91685" maxCol="91688" />
      </drainZones>
      <drainZonesShadow>
        <drainZoneShadow minCol="159566" maxCol="159580" />
        <drainZoneShadow minCol="180114" maxCol="180120" />
      </drainZonesShadow>
    </node>
    <node name="::851607" nid="12761" row="4585" minCol="52998" maxCol="88310" minColSha="103962" maxColSha="180121" color="EX-dark-yellow-green">
      <drainZones/>
      <drainZonesShadow>
        <drainZoneShadow minCol="159581" maxCol="159600" />
        <drainZoneShadow minCol="180121" maxCol="180121" />
      </drainZonesShadow>
    </node>
    <node name="::851838" nid="12796" row="4586" minCol="52999" maxCol="91691" minColSha="103963" maxColSha="184297" color="EX-dark-magenta">
      <drainZones>
        <drainZone minCol="91689" maxCol="91691" />
      </drainZones>
      <drainZonesShadow>
        <drainZoneShadow minCol="159601" maxCol="159616" />
        <drainZoneShadow minCol="180122" maxCol="180126" />
      </drainZonesShadow>
    </node>
    <node name="::852259" nid="11974" row="4587" minCol="53000" maxCol="91693" minColSha="103964" maxColSha="183419" color="EX-dark-green">
      <drainZones>
        <drainZone minCol="91692" maxCol="91693" />
      </drainZones>
      <drainZonesShadow>
        <drainZoneShadow minCol="159617" maxCol="159633" />
        <drainZoneShadow minCol="180127" maxCol="180130" />
      </drainZonesShadow>
    </node>
    <node name="::853118" nid="10773" row="4588" minCol="53001" maxCol="91694" minColSha="103965" maxColSha="185151" color="EX-blue-magenta">
      <drainZones>
        <drainZone minCol="91694" maxCol="91694" />
      </drainZones>
      <drainZonesShadow>
        <drainZoneShadow minCol="159634" maxCol="159650" />
        <drainZoneShadow minCol="180131" maxCol="180134" />
      </drainZonesShadow>
    </node>
    <node name="::853945" nid="11805" row="4589" minCol="53002" maxCol="91697" minColSha="103966" maxColSha="184444" color="EX-yellow-green">
      <drainZones>
        <drainZone minCol="91695" maxCol="91697" />
      </drainZones>
      <drainZonesShadow>
        <drainZoneShadow minCol="159651" maxCol="159667" />
        <drainZoneShadow minCol="180135" maxCol="180138" />
      </drainZonesShadow>
    </node>
    <node name="::856168" nid="11893" row="4590" minCol="53003" maxCol="91699" minColSha="103967" maxColSha="183698" color="EX-magenta">
      <drainZones>
        <drainZone minCol="91698" maxCol="91699" />
      </drainZones>
      <drainZonesShadow>
        <drainZoneShadow minCol="159668" maxCol="159682" />
        <drainZoneShadow minCol="180139" maxCol="180144" />
      </drainZonesShadow>
    </node>
    <node name="::856793" nid="11816" row="4591" minCol="53004" maxCol="91705" minColSha="103968" maxColSha="185350" color="EX-green">
      <drainZones>
        <drainZone minCol="91700" maxCol="91705" />
      </drainZones>
      <drainZonesShadow>
        <drainZoneShadow minCol="159683" maxCol="159694" />
        <drainZoneShadow minCol="180145" maxCol="180153" />
      </drainZonesShadow>
    </node>
    <node name="::851214" nid="12308" row="4592" minCol="53005" maxCol="91706" minColSha="103969" maxColSha="184434" color="EX-yellow">
      <drainZones>
        <drainZone minCol="91706" maxCol="91706" />
      </drainZones>
      <drainZonesShadow>
        <drainZoneShadow minCol="159695" maxCol="159712" />
        <drainZoneShadow minCol="180154" maxCol="180155" />
      </drainZonesShadow>
    </node>
    <node name="::852096" nid="12533" row="4593" minCol="53006" maxCol="91708" minColSha="103970" maxColSha="185700" color="EX-purple">
      <drainZones>
        <drainZone minCol="91707" maxCol="91708" />
      </drainZones>
      <drainZonesShadow>
        <drainZoneShadow minCol="159713" maxCol="159728" />
        <drainZoneShadow minCol="180156" maxCol="180159" />
      </drainZonesShadow>
    </node>
    <node name="::852402" nid="13147" row="4594" minCol="53007" maxCol="91710" minColSha="103971" maxColSha="182192" color="EX-dark-purple">
      <drainZones>
        <drainZone minCol="91709" maxCol="91710" />
      </drainZones>
      <drainZonesShadow>
        <drainZoneShadow minCol="159729" maxCol="159743" />
        <drainZoneShadow minCol="180160" maxCol="180164" />
      </drainZonesShadow>
    </node>
    <node name="::854557" nid="13237" row="4595" minCol="53008" maxCol="91404" minColSha="103972" maxColSha="180168" color="EX-dark-red">
      <drainZones/>
      <drainZonesShadow>
        <drainZoneShadow minCol="159744" maxCol="159759" />
        <drainZoneShadow minCol="180165" maxCol="180168" />
      </drainZonesShadow>
    </node>
    <node name="::854694" nid="11456" row="4596" minCol="53009" maxCol="91714" minColSha="103973" maxColSha="185008" color="EX-pale-green">
      <drainZones>
        <drainZone minCol="91711" maxCol="91714" />
      </drainZones>
      <drainZonesShadow>
        <drainZoneShadow minCol="159760" maxCol="159771" />
        <drainZoneShadow minCol="180169" maxCol="180176" />
      </drainZonesShadow>
    </node>
    <node name="::855355" nid="13191" row="4597" minCol="53010" maxCol="91716" minColSha="103974" maxColSha="185215" color="EX-pale-blue">
      <drainZones>
        <drainZone minCol="91715" maxCol="91716" />
      </drainZones>
      <drainZonesShadow>
        <drainZoneShadow minCol="159772" maxCol="159788" />
        <drainZoneShadow minCol="180177" maxCol="180179" />
      </drainZonesShadow>
    </node>
    <node name="::856597" nid="11134" row="4598" minCol="53011" maxCol="91717" minColSha="103975" maxColSha="183136" color="EX-dark-tan">
      <drainZones>
        <drainZone minCol="91717" maxCol="91717" />
      </drainZones>
      <drainZonesShadow>
        <drainZoneShadow minCol="159789" maxCol="159802" />
        <drainZoneShadow minCol="180180" maxCol="180185" />
      </drainZonesShadow>
    </node>
    <node name="::851493" nid="10672" row="4599" minCol="53012" maxCol="91718" minColSha="103976" maxColSha="182272" color="EX-pale-blue-magenta">
      <drainZones>
        <drainZone minCol="91718" maxCol="91718" />
      </drainZones>
      <drainZonesShadow>
        <drainZoneShadow minCol="159803" maxCol="159817" />
        <drainZoneShadow minCol="180186" maxCol="180189" />
      </drainZonesShadow>
    </node>
    <node name="::851978" nid="10708" row="4600" minCol="53013" maxCol="91719" minColSha="103977" maxColSha="185468" color="EX-pale-yellow orange">
      <drainZones>
        <drainZone minCol="91719" maxCol="91719" />
      </drainZones>
      <drainZonesShadow>
        <drainZoneShadow minCol="159818" maxCol="159831" />
        <drainZoneShadow minCol="180190" maxCol="180194" />
      </drainZonesShadow>
    </node>
    <node name="::853441" nid="11272" row="4601" minCol="53014" maxCol="91723" minColSha="103978" maxColSha="185613" color="EX-medium-magenta">
      <drainZones>
        <drainZone minCol="91720" maxCol="91723" />
      </drainZones>
      <drainZonesShadow>
        <drainZoneShadow minCol="159832" maxCol="159843" />
        <drainZoneShadow minCol="180195" maxCol="180201" />
      </drainZonesShadow>
    </node>
    <node name="::855747" nid="12248" row="4602" minCol="53015" maxCol="89578" minColSha="103979" maxColSha="180203" color="EX-pale-red">
      <drainZones/>
      <drainZonesShadow>
        <drainZoneShadow minCol="159844" maxCol="159860" />
        <drainZoneShadow minCol="180202" maxCol="180203" />
      </drainZonesShadow>
    </node>
    <node name="::850678" nid="12039" row="4603" minCol="53016" maxCol="91725" minColSha="103980" maxColSha="181760" color="EX-pale-cyan">
      <drainZones>
        <drainZone minCol="91724" maxCol="91725" />
      </drainZones>
      <drainZonesShadow>
        <drainZoneShadow minCol="159861" maxCol="159873" />
        <drainZoneShadow minCol="180204" maxCol="180208" />
      </drainZonesShadow>
    </node>
    <node name="::852969" nid="12428" row="4604" minCol="53017" maxCol="91726" minColSha="103981" maxColSha="185572" color="EX-pale-yellow-green">
      <drainZones>
        <drainZone minCol="91726" maxCol="91726" />
      </drainZones>
      <drainZonesShadow>
        <drainZoneShadow minCol="159874" maxCol="159885" />
        <drainZoneShadow minCol="180209" maxCol="180214" />
      </drainZonesShadow>
    </node>
    <node name="::850399" nid="11133" row="4605" minCol="53018" maxCol="91728" minColSha="103982" maxColSha="184770" color="EX-pale-purple">
      <drainZones>
        <drainZone minCol="91727" maxCol="91728" />
      </drainZones>
      <drainZonesShadow>
        <drainZoneShadow minCol="159886" maxCol="159896" />
        <drainZoneShadow minCol="180215" maxCol="180220" />
      </drainZonesShadow>
    </node>
    <node name="::850518" nid="13010" row="4606" minCol="53019" maxCol="91730" minColSha="103983" maxColSha="185422" color="EX-pale-magenta">
      <drainZones>
        <drainZone minCol="91729" maxCol="91730" />
      </drainZones>
      <drainZonesShadow>
        <drainZoneShadow minCol="159897" maxCol="159905" />
        <drainZoneShadow minCol="180221" maxCol="180228" />
      </drainZonesShadow>
    </node>
    <node name="::850683" nid="11092" row="4607" minCol="53020" maxCol="91731" minColSha="103984" maxColSha="182454" color="EX-pale-red-orange">
      <drainZones>
        <drainZone minCol="91731" maxCol="91731" />
      </drainZones>
      <drainZonesShadow>
        <drainZoneShadow minCol="159906" maxCol="159920" />
        <drainZoneShadow minCol="180229" maxCol="180230" />
      </drainZonesShadow>
    </node>
    <node name="::852229" nid="12792" row="4608" minCol="53021" maxCol="91732" minColSha="103985" maxColSha="180332" color="EX-blue">
      <drainZones>
        <drainZone minCol="91732" maxCol="91732" />
      </drainZones>
      <drainZonesShadow>
        <drainZoneShadow minCol="159921" maxCol="159934" />
        <drainZoneShadow minCol="180231" maxCol="180233" />
      </drainZonesShadow>
    </node>
    <node name="::853197" nid="11443" row="4609" minCol="53022" maxCol="90980" minColSha="103986" maxColSha="180235" color="EX-orange">
      <drainZones/>
      <drainZonesShadow>
        <drainZoneShadow minCol="159935" maxCol="159949" />
        <drainZoneShadow minCol="180234" maxCol="180235" />
      </drainZonesShadow>
    </node>
    <node name="::850507" nid="12632" row="4610" minCol="53023" maxCol="91735" minColSha="103987" maxColSha="183323" color="EX-dark-cyan">
      <drainZones>
        <drainZone minCol="91733" maxCol="91735" />
      </drainZones>
      <drainZonesShadow>
        <drainZoneShadow minCol="159950" maxCol="159960" />
        <drainZoneShadow minCol="180236" maxCol="180240" />
      </drainZonesShadow>
    </node>
    <node name="::854391" nid="10777" row="4611" minCol="53024" maxCol="91523" minColSha="103988" maxColSha="180244" color="EX-red">
      <drainZones/>
      <drainZonesShadow>
        <drainZoneShadow minCol="159961" maxCol="159972" />
        <drainZoneShadow minCol="180241" maxCol="180244" />
      </drainZonesShadow>
    </node>
    <node name="::853250" nid="10753" row="4612" minCol="53025" maxCol="91736" minColSha="103989" maxColSha="183169" color="EX-dark-orange">
      <drainZones>
        <drainZone minCol="91736" maxCol="91736" />
      </drainZones>
      <drainZonesShadow>
        <drainZoneShadow minCol="159973" maxCol="159985" />
        <drainZoneShadow minCol="180245" maxCol="180246" />
      </drainZonesShadow>
    </node>
    <node name="::853700" nid="12270" row="4613" minCol="53026" maxCol="91738" minColSha="103990" maxColSha="181671" color="EX-dark-gray-purple">
      <drainZones>
        <drainZone minCol="91737" maxCol="91738" />
      </drainZones>
      <drainZonesShadow>
        <drainZoneShadow minCol="159986" maxCol="159997" />
        <drainZoneShadow minCol="180247" maxCol="180249" />
      </drainZonesShadow>
    </node>
    <node name="::851667" nid="12772" row="4614" minCol="53027" maxCol="86912" minColSha="103991" maxColSha="180250" color="EX-cyan">
      <drainZones/>
      <drainZonesShadow>
        <drainZoneShadow minCol="159998" maxCol="160010" />
        <drainZoneShadow minCol="180250" maxCol="180250" />
      </drainZonesShadow>
    </node>
    <node name="::851765" nid="11416" row="4615" minCol="53028" maxCol="91741" minColSha="103992" maxColSha="184561" color="EX-yellow-orange">
      <drainZones>
        <drainZone minCol="91739" maxCol="91741" />
      </drainZones>
      <drainZonesShadow>
        <drainZoneShadow minCol="160011" maxCol="160020" />
        <drainZoneShadow minCol="180251" maxCol="180254" />
      </drainZonesShadow>
    </node>
    <node name="::853940" nid="12903" row="4616" minCol="53029" maxCol="91742" minColSha="103993" maxColSha="180306" color="EX-pure-blue">
      <drainZones>
        <drainZone minCol="91742" maxCol="91742" />
      </drainZones>
      <drainZonesShadow>
        <drainZoneShadow minCol="160021" maxCol="160028" />
        <drainZoneShadow minCol="180255" maxCol="180260" />
      </drainZonesShadow>
    </node>
    <node name="::854359" nid="12636" row="4617" minCol="53030" maxCol="88575" minColSha="103994" maxColSha="180261" color="EX-dark-yellow-green">
      <drainZones/>
      <drainZonesShadow>
        <drainZoneShadow minCol="160029" maxCol="160041" />
        <drainZoneShadow minCol="180261" maxCol="180261" />
      </drainZonesShadow>
    </node>
    <node name="::854659" nid="12030" row="4618" minCol="53031" maxCol="91745" minColSha="103995" maxColSha="184635" color="EX-dark-magenta">
      <drainZones>
        <drainZone minCol="91743" maxCol="91745" />
      </drainZones>
      <drainZonesShadow>
        <drainZoneShadow minCol="160042" maxCol="160048" />
        <drainZoneShadow minCol="180262" maxCol="180268" />
      </drainZonesShadow>
    </node>
    <node name="::854677" nid="11686" row="4619" minCol="53032" maxCol="91747" minColSha="103996" maxColSha="182828" color="EX-dark-green">
      <drainZones>
        <drainZone minCol="91746" maxCol="91747" />
      </drainZones>
      <drainZonesShadow>
        <drainZoneShadow minCol="160049" maxCol="160060" />
        <drainZoneShadow minCol="180269" maxCol="180270" />
      </drainZonesShadow>
    </node>
    <node name="::854872" nid="11036" row="4620" minCol="53033" maxCol="91749" minColSha="103997" maxColSha="183845" color="EX-blue-magenta">
      <drainZones>
        <drainZone minCol="91748" maxCol="91749" />
      </drainZones>
      <drainZonesShadow>
        <drainZoneShadow minCol="160061" maxCol="160069" />
        <drainZoneShadow minCol="180271" maxCol="180275" />
      </drainZonesShadow>
    </node>
    <node name="::855555" nid="11812" row="4621" minCol="53034" maxCol="89125" minColSha="103998" maxColSha="180276" color="EX-yellow-green">
      <drainZones/>
      <drainZonesShadow>
        <drainZoneShadow minCol="160070" maxCol="160082" />
        <drainZoneShadow minCol="180276" maxCol="180276" />
      </drainZonesShadow>
    </node>
    <node name="::855567" nid="13647" row="4622" minCol="53035" maxCol="91750" minColSha="103999" maxColSha="183165" color="EX-magenta">
      <drainZones>
        <drainZone minCol="91750" maxCol="91750" />
      </drainZones>
      <drainZonesShadow>
        <drainZoneShadow minCol="160083" maxCol="160093" />
        <drainZoneShadow minCol="180277" maxCol="180279" />
      </drainZonesShadow>
    </node>
    <node name="::856638" nid="11152" row="4623" minCol="53036" maxCol="87881" minColSha="104000" maxColSha="180280" color="EX-green">
      <drainZones/>
      <drainZonesShadow>
        <drainZoneShadow minCol="160094" maxCol="160106" />
        <drainZoneShadow minCol="180280" maxCol="180280" />
      </drainZonesShadow>
    </node>
    <node name="::853671" nid="11685" row="4624" minCol="53037" maxCol="91737" minColSha="104001" maxColSha="180281" color="EX-yellow">
      <drainZones/>
      <drainZonesShadow>
        <drainZoneShadow minCol="160107" maxCol="160118" />
        <drainZoneShadow minCol="180281" maxCol="180281" />
      </drainZonesShadow>
    </node>
    <node name="::856100" nid="11821" row="4625" minCol="53038" maxCol="91754" minColSha="104002" maxColSha="185619" color="EX-purple">
      <drainZones>
        <drainZone minCol="91751" maxCol="91754" />
      </drainZones>
      <drainZonesShadow>
        <drainZoneShadow minCol="160119" maxCol="160126" />
        <drainZoneShadow minCol="180282" maxCol="180286" />
      </drainZonesShadow>
    </node>
    <node name="::856268" nid="14011" row="4626" minCol="53039" maxCol="90643" minColSha="104003" maxColSha="180288" color="EX-dark-purple">
      <drainZones/>
      <drainZonesShadow>
        <drainZoneShadow minCol="160127" maxCol="160137" />
        <drainZoneShadow minCol="180287" maxCol="180288" />
      </drainZonesShadow>
    </node>
    <node name="::851501" nid="12573" row="4627" minCol="53040" maxCol="91755" minColSha="104004" maxColSha="185738" color="EX-dark-red">
      <drainZones>
        <drainZone minCol="91755" maxCol="91755" />
      </drainZones>
      <drainZonesShadow>
        <drainZoneShadow minCol="160138" maxCol="160143" />
        <drainZoneShadow minCol="180289" maxCol="180294" />
      </drainZonesShadow>
    </node>
    <node name="::851820" nid="11982" row="4628" minCol="53041" maxCol="91544" minColSha="104005" maxColSha="180296" color="EX-pale-green">
      <drainZones/>
      <drainZonesShadow>
        <drainZoneShadow minCol="160144" maxCol="160153" />
        <drainZoneShadow minCol="180295" maxCol="180296" />
      </drainZonesShadow>
    </node>
    <node name="::852044" nid="13797" row="4629" minCol="53042" maxCol="91509" minColSha="104006" maxColSha="180297" color="EX-pale-blue">
      <drainZones/>
      <drainZonesShadow>
        <drainZoneShadow minCol="160154" maxCol="160164" />
        <drainZoneShadow minCol="180297" maxCol="180297" />
      </drainZonesShadow>
    </node>
    <node name="::852459" nid="12809" row="4630" minCol="53043" maxCol="91757" minColSha="104007" maxColSha="184311" color="EX-dark-tan">
      <drainZones>
        <drainZone minCol="91756" maxCol="91757" />
      </drainZones>
      <drainZonesShadow>
        <drainZoneShadow minCol="160165" maxCol="160173" />
        <drainZoneShadow minCol="180298" maxCol="180300" />
      </drainZonesShadow>
    </node>
    <node name="::855468" nid="13800" row="4631" minCol="53044" maxCol="91759" minColSha="104008" maxColSha="183641" color="EX-pale-blue-magenta">
      <drainZones>
        <drainZone minCol="91758" maxCol="91759" />
      </drainZones>
      <drainZonesShadow>
        <drainZoneShadow minCol="160174" maxCol="160181" />
        <drainZoneShadow minCol="180301" maxCol="180304" />
      </drainZonesShadow>
    </node>
    <node name="::855732" nid="13637" row="4632" minCol="53045" maxCol="91742" minColSha="104009" maxColSha="180306" color="EX-pale-yellow orange">
      <drainZones/>
      <drainZonesShadow>
        <drainZoneShadow minCol="160182" maxCol="160191" />
        <drainZoneShadow minCol="180305" maxCol="180306" />
      </drainZonesShadow>
    </node>
    <node name="::856615" nid="13219" row="4633" minCol="53046" maxCol="91760" minColSha="104010" maxColSha="182259" color="EX-medium-magenta">
      <drainZones>
        <drainZone minCol="91760" maxCol="91760" />
      </drainZones>
      <drainZonesShadow>
        <drainZoneShadow minCol="160192" maxCol="160201" />
        <drainZoneShadow minCol="180307" maxCol="180308" />
      </drainZonesShadow>
    </node>
    <node name="::851649" nid="12752" row="4634" minCol="53047" maxCol="91762" minColSha="104011" maxColSha="181448" color="EX-pale-red">
      <drainZones>
        <drainZone minCol="91761" maxCol="91762" />
      </drainZones>
      <drainZonesShadow>
        <drainZoneShadow minCol="160202" maxCol="160209" />
        <drainZoneShadow minCol="180309" maxCol="180311" />
      </drainZonesShadow>
    </node>
    <node name="::852519" nid="11204" row="4635" minCol="53048" maxCol="91763" minColSha="104012" maxColSha="182601" color="EX-pale-cyan">
      <drainZones>
        <drainZone minCol="91763" maxCol="91763" />
      </drainZones>
      <drainZonesShadow>
        <drainZoneShadow minCol="160210" maxCol="160219" />
        <drainZoneShadow minCol="180312" maxCol="180312" />
      </drainZonesShadow>
    </node>
    <node name="::853241" nid="13614" row="4636" minCol="53049" maxCol="91545" minColSha="104013" maxColSha="180315" color="EX-pale-yellow-green">
      <drainZones/>
      <drainZonesShadow>
        <drainZoneShadow minCol="160220" maxCol="160227" />
        <drainZoneShadow minCol="180313" maxCol="180315" />
      </drainZonesShadow>
    </node>
    <node name="::852099" nid="11676" row="4637" minCol="53050" maxCol="91181" minColSha="104014" maxColSha="180317" color="EX-pale-purple">
      <drainZones/>
      <drainZonesShadow>
        <drainZoneShadow minCol="160228" maxCol="160235" />
        <drainZoneShadow minCol="180316" maxCol="180317" />
      </drainZonesShadow>
    </node>
    <node name="::852584" nid="12300" row="4638" minCol="53051" maxCol="91766" minColSha="104015" maxColSha="184448" color="EX-pale-magenta">
      <drainZones>
        <drainZone minCol="91764" maxCol="91766" />
      </drainZones>
      <drainZonesShadow>
        <drainZoneShadow minCol="160236" maxCol="160242" />
        <drainZoneShadow minCol="180318" maxCol="180320" />
      </drainZonesShadow>
    </node>
    <node name="::853107" nid="13245" row="4639" minCol="53052" maxCol="91767" minColSha="104016" maxColSha="182362" color="EX-pale-red-orange">
      <drainZones>
        <drainZone minCol="91767" maxCol="91767" />
      </drainZones>
      <drainZonesShadow>
        <drainZoneShadow minCol="160243" maxCol="160248" />
        <drainZoneShadow minCol="180321" maxCol="180324" />
      </drainZonesShadow>
    </node>
    <node name="::853392" nid="10822" row="4640" minCol="53053" maxCol="91769" minColSha="104017" maxColSha="185228" color="EX-blue">
      <drainZones>
        <drainZone minCol="91768" maxCol="91769" />
      </drainZones>
      <drainZonesShadow>
        <drainZoneShadow minCol="160249" maxCol="160252" />
        <drainZoneShadow minCol="180325" maxCol="180330" />
      </drainZonesShadow>
    </node>
    <node name="::854655" nid="13043" row="4641" minCol="53054" maxCol="91770" minColSha="104018" maxColSha="180993" color="EX-orange">
      <drainZones>
        <drainZone minCol="91770" maxCol="91770" />
      </drainZones>
      <drainZonesShadow>
        <drainZoneShadow minCol="160253" maxCol="160259" />
        <drainZoneShadow minCol="180331" maxCol="180333" />
      </drainZonesShadow>
    </node>
    <node name="::855278" nid="13050" row="4642" minCol="53055" maxCol="91772" minColSha="104019" maxColSha="183673" color="EX-dark-cyan">
      <drainZones>
        <drainZone minCol="91771" maxCol="91772" />
      </drainZones>
      <drainZonesShadow>
        <drainZoneShadow minCol="160260" maxCol="160267" />
        <drainZoneShadow minCol="180334" maxCol="180335" />
      </drainZonesShadow>
    </node>
    <node name="::853462" nid="11178" row="4643" minCol="53056" maxCol="91774" minColSha="104020" maxColSha="185102" color="EX-red">
      <drainZones>
        <drainZone minCol="91773" maxCol="91774" />
      </drainZones>
      <drainZonesShadow>
        <drainZoneShadow minCol="160268" maxCol="160272" />
        <drainZoneShadow minCol="180336" maxCol="180339" />
      </drainZonesShadow>
    </node>
    <node name="::853984" nid="11721" row="4644" minCol="53057" maxCol="88125" minColSha="104021" maxColSha="180340" color="EX-dark-orange">
      <drainZones/>
      <drainZonesShadow>
        <drainZoneShadow minCol="160273" maxCol="160280" />
        <drainZoneShadow minCol="180340" maxCol="180340" />
      </drainZonesShadow>
    </node>
    <node name="::854056" nid="11001" row="4645" minCol="53058" maxCol="91775" minColSha="104022" maxColSha="182363" color="EX-dark-gray-purple">
      <drainZones>
        <drainZone minCol="91775" maxCol="91775" />
      </drainZones>
      <drainZonesShadow>
        <drainZoneShadow minCol="160281" maxCol="160286" />
        <drainZoneShadow minCol="180341" maxCol="180343" />
      </drainZonesShadow>
    </node>
    <node name="::854925" nid="13685" row="4646" minCol="53059" maxCol="91685" minColSha="104023" maxColSha="180345" color="EX-cyan">
      <drainZones/>
      <drainZonesShadow>
        <drainZoneShadow minCol="160287" maxCol="160293" />
        <drainZoneShadow minCol="180344" maxCol="180345" />
      </drainZonesShadow>
    </node>
    <node name="::851767" nid="12787" row="4647" minCol="53060" maxCol="91776" minColSha="104024" maxColSha="183214" color="EX-yellow-orange">
      <drainZones>
        <drainZone minCol="91776" maxCol="91776" />
      </drainZones>
      <drainZonesShadow>
        <drainZoneShadow minCol="160294" maxCol="160298" />
        <drainZoneShadow minCol="180346" maxCol="180347" />
      </drainZonesShadow>
    </node>
    <node name="::852498" nid="11202" row="4648" minCol="53061" maxCol="91778" minColSha="104025" maxColSha="183281" color="EX-pure-blue">
      <drainZones>
        <drainZone minCol="91777" maxCol="91778" />
      </drainZones>
      <drainZonesShadow>
        <drainZoneShadow minCol="160299" maxCol="160302" />
        <drainZoneShadow minCol="180348" maxCol="180350" />
      </drainZonesShadow>
    </node>
    <node name="::853188" nid="11242" row="4649" minCol="53062" maxCol="90975" minColSha="104026" maxColSha="180351" color="EX-dark-yellow-green">
      <drainZones/>
      <drainZonesShadow>
        <drainZoneShadow minCol="160303" maxCol="160308" />
        <drainZoneShadow minCol="180351" maxCol="180351" />
      </drainZonesShadow>
    </node>
    <node name="::853282" nid="12849" row="4650" minCol="53063" maxCol="91779" minColSha="104027" maxColSha="181272" color="EX-dark-magenta">
      <drainZones>
        <drainZone minCol="91779" maxCol="91779" />
      </drainZones>
      <drainZonesShadow>
        <drainZoneShadow minCol="160309" maxCol="160314" />
        <drainZoneShadow minCol="180352" maxCol="180352" />
      </drainZonesShadow>
    </node>
    <node name="::855999" nid="10675" row="4651" minCol="53064" maxCol="91781" minColSha="104028" maxColSha="182762" color="EX-dark-green">
      <drainZones>
        <drainZone minCol="91780" maxCol="91781" />
      </drainZones>
      <drainZonesShadow>
        <drainZoneShadow minCol="160315" maxCol="160318" />
        <drainZoneShadow minCol="180353" maxCol="180355" />
      </drainZonesShadow>
    </node>
    <node name="::856551" nid="12534" row="4652" minCol="53065" maxCol="90215" minColSha="104029" maxColSha="180356" color="EX-blue-magenta">
      <drainZones/>
      <drainZonesShadow>
        <drainZoneShadow minCol="160319" maxCol="160324" />
        <drainZoneShadow minCol="180356" maxCol="180356" />
      </drainZonesShadow>
    </node>
    <node name="::856652" nid="11386" row="4653" minCol="53066" maxCol="90675" minColSha="104030" maxColSha="180357" color="EX-yellow-green">
      <drainZones/>
      <drainZonesShadow>
        <drainZoneShadow minCol="160325" maxCol="160330" />
        <drainZoneShadow minCol="180357" maxCol="180357" />
      </drainZonesShadow>
    </node>
    <node name="::850964" nid="12368" row="4654" minCol="53067" maxCol="91782" minColSha="104031" maxColSha="182846" color="EX-magenta">
      <drainZones>
        <drainZone minCol="91782" maxCol="91782" />
      </drainZones>
      <drainZonesShadow>
        <drainZoneShadow minCol="160331" maxCol="160335" />
        <drainZoneShadow minCol="180358" maxCol="180358" />
      </drainZonesShadow>
    </node>
    <node name="::855167" nid="12624" row="4655" minCol="53068" maxCol="91733" minColSha="104032" maxColSha="180359" color="EX-green">
      <drainZones/>
      <drainZonesShadow>
        <drainZoneShadow minCol="160336" maxCol="160340" />
        <drainZoneShadow minCol="180359" maxCol="180359" />
      </drainZonesShadow>
    </node>
    <node name="::855923" nid="13848" row="4656" minCol="53069" maxCol="90935" minColSha="104033" maxColSha="180361" color="EX-yellow">
      <drainZones/>
      <drainZonesShadow>
        <drainZoneShadow minCol="160341" maxCol="160344" />
        <drainZoneShadow minCol="180360" maxCol="180361" />
      </drainZonesShadow>
    </node>
    <node name="::850459" nid="11859" row="4657" minCol="53070" maxCol="91783" minColSha="104034" maxColSha="185970" color="EX-purple">
      <drainZones>
        <drainZone minCol="91783" maxCol="91783" />
      </drainZones>
      <drainZonesShadow>
        <drainZoneShadow minCol="160345" maxCol="160348" />
        <drainZoneShadow minCol="180362" maxCol="180362" />
      </drainZonesShadow>
    </node>
    <node name="::851805" nid="11711" row="4658" minCol="53071" maxCol="91784" minColSha="104035" maxColSha="180739" color="EX-dark-purple">
      <drainZones>
        <drainZone minCol="91784" maxCol="91784" />
      </drainZones>
      <drainZonesShadow>
        <drainZoneShadow minCol="160349" maxCol="160350" />
        <drainZoneShadow minCol="180363" maxCol="180365" />
      </drainZonesShadow>
    </node>
    <node name="::853230" nid="11269" row="4659" minCol="53072" maxCol="86341" minColSha="104036" maxColSha="180366" color="EX-dark-red">
      <drainZones/>
      <drainZonesShadow>
        <drainZoneShadow minCol="160351" maxCol="160354" />
        <drainZoneShadow minCol="180366" maxCol="180366" />
      </drainZonesShadow>
    </node>
    <node name="::853358" nid="12216" row="4660" minCol="53073" maxCol="91785" minColSha="104037" maxColSha="183031" color="EX-pale-green">
      <drainZones>
        <drainZone minCol="91785" maxCol="91785" />
      </drainZones>
      <drainZonesShadow>
        <drainZoneShadow minCol="160355" maxCol="160357" />
        <drainZoneShadow minCol="180367" maxCol="180367" />
      </drainZonesShadow>
    </node>
    <node name="::856867" nid="12657" row="4661" minCol="53074" maxCol="91787" minColSha="104038" maxColSha="185316" color="EX-pale-blue">
      <drainZones>
        <drainZone minCol="91786" maxCol="91787" />
      </drainZones>
      <drainZonesShadow>
        <drainZoneShadow minCol="160358" maxCol="160358" />
        <drainZoneShadow minCol="180368" maxCol="180369" />
      </drainZonesShadow>
    </node>
    <node name="::856646" nid="12698" row="4662" minCol="53229" maxCol="91799" minColSha="104193" maxColSha="185866" color="EX-dark-tan">
      <drainZones>
        <drainZone minCol="91788" maxCol="91799" />
      </drainZones>
      <drainZonesShadow>
        <drainZoneShadow minCol="160359" maxCol="160388" />
        <drainZoneShadow minCol="180370" maxCol="180392" />
      </drainZonesShadow>
    </node>
    <node name="::856049" nid="11116" row="4663" minCol="53230" maxCol="91811" minColSha="104194" maxColSha="185693" color="EX-pale-blue-magenta">
      <drainZones>
        <drainZone minCol="91800" maxCol="91811" />
      </drainZones>
      <drainZonesShadow>
        <drainZoneShadow minCol="160389" maxCol="160416" />
        <drainZoneShadow minCol="180393" maxCol="180416" />
      </drainZonesShadow>
    </node>
    <node name="::856279" nid="11535" row="4664" minCol="53231" maxCol="91819" minColSha="104195" maxColSha="185666" color="EX-pale-yellow orange">
      <drainZones>
        <drainZone minCol="91812" maxCol="91819" />
      </drainZones>
      <drainZonesShadow>
        <drainZoneShadow minCol="160417" maxCol="160453" />
        <drainZoneShadow minCol="180417" maxCol="180430" />
      </drainZonesShadow>
    </node>
    <node name="::855116" nid="13110" row="4665" minCol="53232" maxCol="91825" minColSha="104196" maxColSha="185154" color="EX-medium-magenta">
      <drainZones>
        <drainZone minCol="91820" maxCol="91825" />
      </drainZones>
      <drainZonesShadow>
        <drainZoneShadow minCol="160454" maxCol="160487" />
        <drainZoneShadow minCol="180431" maxCol="180443" />
      </drainZonesShadow>
    </node>
    <node name="::852703" nid="13823" row="4666" minCol="53233" maxCol="91829" minColSha="104197" maxColSha="185508" color="EX-pale-red">
      <drainZones>
        <drainZone minCol="91826" maxCol="91829" />
      </drainZones>
      <drainZonesShadow>
        <drainZoneShadow minCol="160488" maxCol="160517" />
        <drainZoneShadow minCol="180444" maxCol="180456" />
      </drainZonesShadow>
    </node>
    <node name="::856106" nid="12490" row="4667" minCol="53234" maxCol="91837" minColSha="104198" maxColSha="185028" color="EX-pale-cyan">
      <drainZones>
        <drainZone minCol="91830" maxCol="91837" />
      </drainZones>
      <drainZonesShadow>
        <drainZoneShadow minCol="160518" maxCol="160545" />
        <drainZoneShadow minCol="180457" maxCol="180471" />
      </drainZonesShadow>
    </node>
    <node name="::854940" nid="11796" row="4668" minCol="53235" maxCol="91840" minColSha="104199" maxColSha="183642" color="EX-pale-yellow-green">
      <drainZones>
        <drainZone minCol="91838" maxCol="91840" />
      </drainZones>
      <drainZonesShadow>
        <drainZoneShadow minCol="160546" maxCol="160577" />
        <drainZoneShadow minCol="180472" maxCol="180480" />
      </drainZonesShadow>
    </node>
    <node name="::853361" nid="11496" row="4669" minCol="53236" maxCol="91417" minColSha="104200" maxColSha="180484" color="EX-pale-purple">
      <drainZones/>
      <drainZonesShadow>
        <drainZoneShadow minCol="160578" maxCol="160613" />
        <drainZoneShadow minCol="180481" maxCol="180484" />
      </drainZonesShadow>
    </node>
    <node name="::850654" nid="11135" row="4670" minCol="53237" maxCol="91843" minColSha="104201" maxColSha="185705" color="EX-pale-magenta">
      <drainZones>
        <drainZone minCol="91841" maxCol="91843" />
      </drainZones>
      <drainZonesShadow>
        <drainZoneShadow minCol="160614" maxCol="160641" />
        <drainZoneShadow minCol="180485" maxCol="180495" />
      </drainZonesShadow>
    </node>
    <node name="::856162" nid="12590" row="4671" minCol="53238" maxCol="91847" minColSha="104202" maxColSha="183863" color="EX-pale-red-orange">
      <drainZones>
        <drainZone minCol="91844" maxCol="91847" />
      </drainZones>
      <drainZonesShadow>
        <drainZoneShadow minCol="160642" maxCol="160667" />
        <drainZoneShadow minCol="180496" maxCol="180508" />
      </drainZonesShadow>
    </node>
    <node name="::855201" nid="10741" row="4672" minCol="53239" maxCol="91850" minColSha="104203" maxColSha="185911" color="EX-blue">
      <drainZones>
        <drainZone minCol="91848" maxCol="91850" />
      </drainZones>
      <drainZonesShadow>
        <drainZoneShadow minCol="160668" maxCol="160698" />
        <drainZoneShadow minCol="180509" maxCol="180515" />
      </drainZonesShadow>
    </node>
    <node name="::856278" nid="13894" row="4673" minCol="53240" maxCol="91854" minColSha="104204" maxColSha="185279" color="EX-orange">
      <drainZones>
        <drainZone minCol="91851" maxCol="91854" />
      </drainZones>
      <drainZonesShadow>
        <drainZoneShadow minCol="160699" maxCol="160727" />
        <drainZoneShadow minCol="180516" maxCol="180524" />
      </drainZonesShadow>
    </node>
    <node name="::853243" nid="11545" row="4674" minCol="53241" maxCol="91859" minColSha="104205" maxColSha="185645" color="EX-dark-cyan">
      <drainZones>
        <drainZone minCol="91855" maxCol="91859" />
      </drainZones>
      <drainZonesShadow>
        <drainZoneShadow minCol="160728" maxCol="160752" />
        <drainZoneShadow minCol="180525" maxCol="180536" />
      </drainZonesShadow>
    </node>
    <node name="::850330" nid="11337" row="4675" minCol="53242" maxCol="91864" minColSha="104206" maxColSha="184886" color="EX-red">
      <drainZones>
        <drainZone minCol="91860" maxCol="91864" />
      </drainZones>
      <drainZonesShadow>
        <drainZoneShadow minCol="160753" maxCol="160769" />
        <drainZoneShadow minCol="180537" maxCol="180555" />
      </drainZonesShadow>
    </node>
    <node name="::851029" nid="11789" row="4676" minCol="53243" maxCol="91867" minColSha="104207" maxColSha="185855" color="EX-dark-orange">
      <drainZones>
        <drainZone minCol="91865" maxCol="91867" />
      </drainZones>
      <drainZonesShadow>
        <drainZoneShadow minCol="160770" maxCol="160794" />
        <drainZoneShadow minCol="180556" maxCol="180566" />
      </drainZonesShadow>
    </node>
    <node name="::851092" nid="12710" row="4677" minCol="53244" maxCol="91876" minColSha="104208" maxColSha="185809" color="EX-dark-gray-purple">
      <drainZones>
        <drainZone minCol="91868" maxCol="91876" />
      </drainZones>
      <drainZonesShadow>
        <drainZoneShadow minCol="160795" maxCol="160811" />
        <drainZoneShadow minCol="180567" maxCol="180585" />
      </drainZonesShadow>
    </node>
    <node name="::856535" nid="11779" row="4678" minCol="53245" maxCol="91884" minColSha="104209" maxColSha="185419" color="EX-cyan">
      <drainZones>
        <drainZone minCol="91877" maxCol="91884" />
      </drainZones>
      <drainZonesShadow>
        <drainZoneShadow minCol="160812" maxCol="160835" />
        <drainZoneShadow minCol="180586" maxCol="180597" />
      </drainZonesShadow>
    </node>
    <node name="::854273" nid="13693" row="4679" minCol="53246" maxCol="91890" minColSha="104210" maxColSha="185120" color="EX-yellow-orange">
      <drainZones>
        <drainZone minCol="91885" maxCol="91890" />
      </drainZones>
      <drainZonesShadow>
        <drainZoneShadow minCol="160836" maxCol="160859" />
        <drainZoneShadow minCol="180598" maxCol="180608" />
      </drainZonesShadow>
    </node>
    <node name="::855843" nid="13574" row="4680" minCol="53247" maxCol="91892" minColSha="104211" maxColSha="184691" color="EX-pure-blue">
      <drainZones>
        <drainZone minCol="91891" maxCol="91892" />
      </drainZones>
      <drainZonesShadow>
        <drainZoneShadow minCol="160860" maxCol="160884" />
        <drainZoneShadow minCol="180609" maxCol="180617" />
      </drainZonesShadow>
    </node>
    <node name="::851895" nid="11616" row="4681" minCol="53248" maxCol="91897" minColSha="104212" maxColSha="183321" color="EX-dark-yellow-green">
      <drainZones>
        <drainZone minCol="91893" maxCol="91897" />
      </drainZones>
      <drainZonesShadow>
        <drainZoneShadow minCol="160885" maxCol="160903" />
        <drainZoneShadow minCol="180618" maxCol="180631" />
      </drainZonesShadow>
    </node>
    <node name="::852694" nid="12375" row="4682" minCol="53249" maxCol="91901" minColSha="104213" maxColSha="185103" color="EX-dark-magenta">
      <drainZones>
        <drainZone minCol="91898" maxCol="91901" />
      </drainZones>
      <drainZonesShadow>
        <drainZoneShadow minCol="160904" maxCol="160919" />
        <drainZoneShadow minCol="180632" maxCol="180648" />
      </drainZonesShadow>
    </node>
    <node name="::855737" nid="12274" row="4683" minCol="53250" maxCol="91905" minColSha="104214" maxColSha="182354" color="EX-dark-green">
      <drainZones>
        <drainZone minCol="91902" maxCol="91905" />
      </drainZones>
      <drainZonesShadow>
        <drainZoneShadow minCol="160920" maxCol="160946" />
        <drainZoneShadow minCol="180649" maxCol="180654" />
      </drainZonesShadow>
    </node>
    <node name="::856888" nid="12577" row="4684" minCol="53251" maxCol="91913" minColSha="104215" maxColSha="185140" color="EX-blue-magenta">
      <drainZones>
        <drainZone minCol="91906" maxCol="91913" />
      </drainZones>
      <drainZonesShadow>
        <drainZoneShadow minCol="160947" maxCol="160963" />
        <drainZoneShadow minCol="180655" maxCol="180669" />
      </drainZonesShadow>
    </node>
    <node name="::855427" nid="13599" row="4685" minCol="53252" maxCol="91918" minColSha="104216" maxColSha="184531" color="EX-yellow-green">
      <drainZones>
        <drainZone minCol="91914" maxCol="91918" />
      </drainZones>
      <drainZonesShadow>
        <drainZoneShadow minCol="160964" maxCol="160979" />
        <drainZoneShadow minCol="180670" maxCol="180683" />
      </drainZonesShadow>
    </node>
    <node name="::855900" nid="10810" row="4686" minCol="53253" maxCol="91923" minColSha="104217" maxColSha="184925" color="EX-magenta">
      <drainZones>
        <drainZone minCol="91919" maxCol="91923" />
      </drainZones>
      <drainZonesShadow>
        <drainZoneShadow minCol="160980" maxCol="161002" />
        <drainZoneShadow minCol="180684" maxCol="180690" />
      </drainZonesShadow>
    </node>
    <node name="::851131" nid="11151" row="4687" minCol="53254" maxCol="91928" minColSha="104218" maxColSha="185450" color="EX-green">
      <drainZones>
        <drainZone minCol="91924" maxCol="91928" />
      </drainZones>
      <drainZonesShadow>
        <drainZoneShadow minCol="161003" maxCol="161023" />
        <drainZoneShadow minCol="180691" maxCol="180698" />
      </drainZonesShadow>
    </node>
    <node name="::854982" nid="13294" row="4688" minCol="53255" maxCol="91933" minColSha="104219" maxColSha="185692" color="EX-yellow">
      <drainZones>
        <drainZone minCol="91929" maxCol="91933" />
      </drainZones>
      <drainZonesShadow>
        <drainZoneShadow minCol="161024" maxCol="161047" />
        <drainZoneShadow minCol="180699" maxCol="180703" />
      </drainZonesShadow>
    </node>
    <node name="::851591" nid="10946" row="4689" minCol="53256" maxCol="91934" minColSha="104220" maxColSha="182810" color="EX-purple">
      <drainZones>
        <drainZone minCol="91934" maxCol="91934" />
      </drainZones>
      <drainZonesShadow>
        <drainZoneShadow minCol="161048" maxCol="161066" />
        <drainZoneShadow minCol="180704" maxCol="180711" />
      </drainZonesShadow>
    </node>
    <node name="::851770" nid="12996" row="4690" minCol="53257" maxCol="91938" minColSha="104221" maxColSha="185739" color="EX-dark-purple">
      <drainZones>
        <drainZone minCol="91935" maxCol="91938" />
      </drainZones>
      <drainZonesShadow>
        <drainZoneShadow minCol="161067" maxCol="161082" />
        <drainZoneShadow minCol="180712" maxCol="180722" />
      </drainZonesShadow>
    </node>
    <node name="::850502" nid="11763" row="4691" minCol="53258" maxCol="91942" minColSha="104222" maxColSha="184053" color="EX-dark-red">
      <drainZones>
        <drainZone minCol="91939" maxCol="91942" />
      </drainZones>
      <drainZonesShadow>
        <drainZoneShadow minCol="161083" maxCol="161098" />
        <drainZoneShadow minCol="180723" maxCol="180731" />
      </drainZonesShadow>
    </node>
    <node name="::852113" nid="11922" row="4692" minCol="53259" maxCol="91945" minColSha="104223" maxColSha="182276" color="EX-pale-green">
      <drainZones>
        <drainZone minCol="91943" maxCol="91945" />
      </drainZones>
      <drainZonesShadow>
        <drainZoneShadow minCol="161099" maxCol="161118" />
        <drainZoneShadow minCol="180732" maxCol="180736" />
      </drainZonesShadow>
    </node>
    <node name="::856517" nid="10589" row="4693" minCol="53260" maxCol="91784" minColSha="104224" maxColSha="180739" color="EX-pale-blue">
      <drainZones/>
      <drainZonesShadow>
        <drainZoneShadow minCol="161119" maxCol="161140" />
        <drainZoneShadow minCol="180737" maxCol="180739" />
      </drainZonesShadow>
    </node>
    <node name="::851543" nid="12755" row="4694" minCol="53261" maxCol="91947" minColSha="104225" maxColSha="185304" color="EX-dark-tan">
      <drainZones>
        <drainZone minCol="91946" maxCol="91947" />
      </drainZones>
      <drainZonesShadow>
        <drainZoneShadow minCol="161141" maxCol="161161" />
        <drainZoneShadow minCol="180740" maxCol="180742" />
      </drainZonesShadow>
    </node>
    <node name="::854447" nid="13230" row="4695" minCol="53262" maxCol="91949" minColSha="104226" maxColSha="185141" color="EX-pale-blue-magenta">
      <drainZones>
        <drainZone minCol="91948" maxCol="91949" />
      </drainZones>
      <drainZonesShadow>
        <drainZoneShadow minCol="161162" maxCol="161178" />
        <drainZoneShadow minCol="180743" maxCol="180749" />
      </drainZonesShadow>
    </node>
    <node name="::852624" nid="13146" row="4696" minCol="53263" maxCol="91951" minColSha="104227" maxColSha="184008" color="EX-pale-yellow orange">
      <drainZones>
        <drainZone minCol="91950" maxCol="91951" />
      </drainZones>
      <drainZonesShadow>
        <drainZoneShadow minCol="161179" maxCol="161193" />
        <drainZoneShadow minCol="180750" maxCol="180757" />
      </drainZonesShadow>
    </node>
    <node name="::852071" nid="13421" row="4697" minCol="53264" maxCol="91956" minColSha="104228" maxColSha="185798" color="EX-medium-magenta">
      <drainZones>
        <drainZone minCol="91952" maxCol="91956" />
      </drainZones>
      <drainZonesShadow>
        <drainZoneShadow minCol="161194" maxCol="161203" />
        <drainZoneShadow minCol="180758" maxCol="180768" />
      </drainZonesShadow>
    </node>
    <node name="::854717" nid="13505" row="4698" minCol="53265" maxCol="91958" minColSha="104229" maxColSha="183505" color="EX-pale-red">
      <drainZones>
        <drainZone minCol="91957" maxCol="91958" />
      </drainZones>
      <drainZonesShadow>
        <drainZoneShadow minCol="161204" maxCol="161222" />
        <drainZoneShadow minCol="180769" maxCol="180770" />
      </drainZonesShadow>
    </node>
    <node name="::855598" nid="13053" row="4699" minCol="53266" maxCol="91791" minColSha="104230" maxColSha="180771" color="EX-pale-cyan">
      <drainZones/>
      <drainZonesShadow>
        <drainZoneShadow minCol="161223" maxCol="161242" />
        <drainZoneShadow minCol="180771" maxCol="180771" />
      </drainZonesShadow>
    </node>
    <node name="::856458" nid="10944" row="4700" minCol="53267" maxCol="91960" minColSha="104231" maxColSha="183308" color="EX-pale-yellow-green">
      <drainZones>
        <drainZone minCol="91959" maxCol="91960" />
      </drainZones>
      <drainZonesShadow>
        <drainZoneShadow minCol="161243" maxCol="161256" />
        <drainZoneShadow minCol="180772" maxCol="180777" />
      </drainZonesShadow>
    </node>
    <node name="::856021" nid="13891" row="4701" minCol="53268" maxCol="91963" minColSha="104232" maxColSha="185133" color="EX-pale-purple">
      <drainZones>
        <drainZone minCol="91961" maxCol="91963" />
      </drainZones>
      <drainZonesShadow>
        <drainZoneShadow minCol="161257" maxCol="161270" />
        <drainZoneShadow minCol="180778" maxCol="180782" />
      </drainZonesShadow>
    </node>
    <node name="::850942" nid="11120" row="4702" minCol="53269" maxCol="91967" minColSha="104233" maxColSha="184465" color="EX-pale-magenta">
      <drainZones>
        <drainZone minCol="91964" maxCol="91967" />
      </drainZones>
      <drainZonesShadow>
        <drainZoneShadow minCol="161271" maxCol="161280" />
        <drainZoneShadow minCol="180783" maxCol="180790" />
      </drainZonesShadow>
    </node>
    <node name="::851056" nid="11764" row="4703" minCol="53270" maxCol="91970" minColSha="104234" maxColSha="185608" color="EX-pale-red-orange">
      <drainZones>
        <drainZone minCol="91968" maxCol="91970" />
      </drainZones>
      <drainZonesShadow>
        <drainZoneShadow minCol="161281" maxCol="161292" />
        <drainZoneShadow minCol="180791" maxCol="180796" />
      </drainZonesShadow>
    </node>
    <node name="::851191" nid="13353" row="4704" minCol="53271" maxCol="91973" minColSha="104235" maxColSha="184984" color="EX-blue">
      <drainZones>
        <drainZone minCol="91971" maxCol="91973" />
      </drainZones>
      <drainZonesShadow>
        <drainZoneShadow minCol="161293" maxCol="161306" />
        <drainZoneShadow minCol="180797" maxCol="180800" />
      </drainZonesShadow>
    </node>
    <node name="::853739" nid="12852" row="4705" minCol="53272" maxCol="91974" minColSha="104236" maxColSha="185562" color="EX-orange">
      <drainZones>
        <drainZone minCol="91974" maxCol="91974" />
      </drainZones>
      <drainZonesShadow>
        <drainZoneShadow minCol="161307" maxCol="161318" />
        <drainZoneShadow minCol="180801" maxCol="180805" />
      </drainZonesShadow>
    </node>
    <node name="::856460" nid="10598" row="4706" minCol="53273" maxCol="89950" minColSha="104237" maxColSha="180806" color="EX-dark-cyan">
      <drainZones/>
      <drainZonesShadow>
        <drainZoneShadow minCol="161319" maxCol="161334" />
        <drainZoneShadow minCol="180806" maxCol="180806" />
      </drainZonesShadow>
    </node>
    <node name="::856513" nid="13100" row="4707" minCol="53274" maxCol="91976" minColSha="104238" maxColSha="182867" color="EX-red">
      <drainZones>
        <drainZone minCol="91975" maxCol="91976" />
      </drainZones>
      <drainZonesShadow>
        <drainZoneShadow minCol="161335" maxCol="161342" />
        <drainZoneShadow minCol="180807" maxCol="180815" />
      </drainZonesShadow>
    </node>
    <node name="::852109" nid="12036" row="4708" minCol="53275" maxCol="91935" minColSha="104239" maxColSha="180819" color="EX-dark-orange">
      <drainZones/>
      <drainZonesShadow>
        <drainZoneShadow minCol="161343" maxCol="161354" />
        <drainZoneShadow minCol="180816" maxCol="180819" />
      </drainZonesShadow>
    </node>
    <node name="::853605" nid="11862" row="4709" minCol="53276" maxCol="91978" minColSha="104240" maxColSha="185081" color="EX-dark-gray-purple">
      <drainZones>
        <drainZone minCol="91977" maxCol="91978" />
      </drainZones>
      <drainZonesShadow>
        <drainZoneShadow minCol="161355" maxCol="161364" />
        <drainZoneShadow minCol="180820" maxCol="180825" />
      </drainZonesShadow>
    </node>
    <node name="::855769" nid="12371" row="4710" minCol="53277" maxCol="91980" minColSha="104241" maxColSha="183967" color="EX-cyan">
      <drainZones>
        <drainZone minCol="91979" maxCol="91980" />
      </drainZones>
      <drainZonesShadow>
        <drainZoneShadow minCol="161365" maxCol="161374" />
        <drainZoneShadow minCol="180826" maxCol="180831" />
      </drainZonesShadow>
    </node>
    <node name="::856869" nid="13256" row="4711" minCol="53278" maxCol="86132" minColSha="104242" maxColSha="180832" color="EX-yellow-orange">
      <drainZones/>
      <drainZonesShadow>
        <drainZoneShadow minCol="161375" maxCol="161389" />
        <drainZoneShadow minCol="180832" maxCol="180832" />
      </drainZonesShadow>
    </node>
    <node name="::850648" nid="12313" row="4712" minCol="53279" maxCol="91981" minColSha="104243" maxColSha="183137" color="EX-pure-blue">
      <drainZones>
        <drainZone minCol="91981" maxCol="91981" />
      </drainZones>
      <drainZonesShadow>
        <drainZoneShadow minCol="161390" maxCol="161401" />
        <drainZoneShadow minCol="180833" maxCol="180835" />
      </drainZonesShadow>
    </node>
    <node name="::851789" nid="12789" row="4713" minCol="53280" maxCol="91105" minColSha="104244" maxColSha="180836" color="EX-dark-yellow-green">
      <drainZones/>
      <drainZonesShadow>
        <drainZoneShadow minCol="161402" maxCol="161415" />
        <drainZoneShadow minCol="180836" maxCol="180836" />
      </drainZonesShadow>
    </node>
    <node name="::856476" nid="11306" row="4714" minCol="53281" maxCol="91984" minColSha="104245" maxColSha="185547" color="EX-dark-magenta">
      <drainZones>
        <drainZone minCol="91982" maxCol="91984" />
      </drainZones>
      <drainZonesShadow>
        <drainZoneShadow minCol="161416" maxCol="161424" />
        <drainZoneShadow minCol="180837" maxCol="180842" />
      </drainZonesShadow>
    </node>
    <node name="::853538" nid="11270" row="4715" minCol="53282" maxCol="91686" minColSha="104246" maxColSha="180846" color="EX-dark-green">
      <drainZones/>
      <drainZonesShadow>
        <drainZoneShadow minCol="161425" maxCol="161434" />
        <drainZoneShadow minCol="180843" maxCol="180846" />
      </drainZonesShadow>
    </node>
    <node name="::856246" nid="13906" row="4716" minCol="53283" maxCol="91986" minColSha="104247" maxColSha="185401" color="EX-blue-magenta">
      <drainZones>
        <drainZone minCol="91985" maxCol="91986" />
      </drainZones>
      <drainZonesShadow>
        <drainZoneShadow minCol="161435" maxCol="161444" />
        <drainZoneShadow minCol="180847" maxCol="180850" />
      </drainZonesShadow>
    </node>
    <node name="::853222" nid="13908" row="4717" minCol="53284" maxCol="91987" minColSha="104248" maxColSha="184066" color="EX-yellow-green">
      <drainZones>
        <drainZone minCol="91987" maxCol="91987" />
      </drainZones>
      <drainZonesShadow>
        <drainZoneShadow minCol="161445" maxCol="161456" />
        <drainZoneShadow minCol="180851" maxCol="180851" />
      </drainZonesShadow>
    </node>
    <node name="::850884" nid="12983" row="4718" minCol="53285" maxCol="89778" minColSha="104249" maxColSha="180853" color="EX-magenta">
      <drainZones/>
      <drainZonesShadow>
        <drainZoneShadow minCol="161457" maxCol="161466" />
        <drainZoneShadow minCol="180852" maxCol="180853" />
      </drainZonesShadow>
    </node>
    <node name="::851429" nid="13013" row="4719" minCol="53286" maxCol="86542" minColSha="104250" maxColSha="180854" color="EX-green">
      <drainZones/>
      <drainZonesShadow>
        <drainZoneShadow minCol="161467" maxCol="161477" />
        <drainZoneShadow minCol="180854" maxCol="180854" />
      </drainZonesShadow>
    </node>
    <node name="::852647" nid="13009" row="4720" minCol="53287" maxCol="91989" minColSha="104251" maxColSha="185934" color="EX-yellow">
      <drainZones>
        <drainZone minCol="91988" maxCol="91989" />
      </drainZones>
      <drainZonesShadow>
        <drainZoneShadow minCol="161478" maxCol="161485" />
        <drainZoneShadow minCol="180855" maxCol="180858" />
      </drainZonesShadow>
    </node>
    <node name="::854307" nid="13950" row="4721" minCol="53288" maxCol="88642" minColSha="104252" maxColSha="180860" color="EX-purple">
      <drainZones/>
      <drainZonesShadow>
        <drainZoneShadow minCol="161486" maxCol="161495" />
        <drainZoneShadow minCol="180859" maxCol="180860" />
      </drainZonesShadow>
    </node>
    <node name="::850690" nid="12978" row="4722" minCol="53289" maxCol="91990" minColSha="104253" maxColSha="182728" color="EX-dark-purple">
      <drainZones>
        <drainZone minCol="91990" maxCol="91990" />
      </drainZones>
      <drainZonesShadow>
        <drainZoneShadow minCol="161496" maxCol="161505" />
        <drainZoneShadow minCol="180861" maxCol="180861" />
      </drainZonesShadow>
    </node>
    <node name="::851998" nid="13946" row="4723" minCol="53290" maxCol="91991" minColSha="104254" maxColSha="182141" color="EX-dark-red">
      <drainZones>
        <drainZone minCol="91991" maxCol="91991" />
      </drainZones>
      <drainZonesShadow>
        <drainZoneShadow minCol="161506" maxCol="161512" />
        <drainZoneShadow minCol="180862" maxCol="180865" />
      </drainZonesShadow>
    </node>
    <node name="::856903" nid="11990" row="4724" minCol="53291" maxCol="91992" minColSha="104255" maxColSha="182331" color="EX-pale-green">
      <drainZones>
        <drainZone minCol="91992" maxCol="91992" />
      </drainZones>
      <drainZonesShadow>
        <drainZoneShadow minCol="161513" maxCol="161521" />
        <drainZoneShadow minCol="180866" maxCol="180867" />
      </drainZonesShadow>
    </node>
    <node name="::850570" nid="11558" row="4725" minCol="53292" maxCol="90093" minColSha="104256" maxColSha="180869" color="EX-pale-blue">
      <drainZones/>
      <drainZonesShadow>
        <drainZoneShadow minCol="161522" maxCol="161529" />
        <drainZoneShadow minCol="180868" maxCol="180869" />
      </drainZonesShadow>
    </node>
    <node name="::855301" nid="11901" row="4726" minCol="53293" maxCol="88833" minColSha="104257" maxColSha="180870" color="EX-dark-tan">
      <drainZones/>
      <drainZonesShadow>
        <drainZoneShadow minCol="161530" maxCol="161538" />
        <drainZoneShadow minCol="180870" maxCol="180870" />
      </drainZonesShadow>
    </node>
    <node name="::850411" nid="13160" row="4727" minCol="53294" maxCol="91943" minColSha="104258" maxColSha="180871" color="EX-pale-blue-magenta">
      <drainZones/>
      <drainZonesShadow>
        <drainZoneShadow minCol="161539" maxCol="161546" />
        <drainZoneShadow minCol="180871" maxCol="180871" />
      </drainZonesShadow>
    </node>
    <node name="::852412" nid="12094" row="4728" minCol="53295" maxCol="91994" minColSha="104259" maxColSha="184733" color="EX-pale-yellow orange">
      <drainZones>
        <drainZone minCol="91993" maxCol="91994" />
      </drainZones>
      <drainZonesShadow>
        <drainZoneShadow minCol="161547" maxCol="161553" />
        <drainZoneShadow minCol="180872" maxCol="180873" />
      </drainZonesShadow>
    </node>
    <node name="::855303" nid="11074" row="4729" minCol="53296" maxCol="91748" minColSha="104260" maxColSha="180877" color="EX-medium-magenta">
      <drainZones/>
      <drainZonesShadow>
        <drainZoneShadow minCol="161554" maxCol="161558" />
        <drainZoneShadow minCol="180874" maxCol="180877" />
      </drainZonesShadow>
    </node>
    <node name="::856084" nid="11849" row="4730" minCol="53297" maxCol="91206" minColSha="104261" maxColSha="180878" color="EX-pale-red">
      <drainZones/>
      <drainZonesShadow>
        <drainZoneShadow minCol="161559" maxCol="161566" />
        <drainZoneShadow minCol="180878" maxCol="180878" />
      </drainZonesShadow>
    </node>
    <node name="::851063" nid="11521" row="4731" minCol="53298" maxCol="90901" minColSha="104262" maxColSha="180880" color="EX-pale-cyan">
      <drainZones/>
      <drainZonesShadow>
        <drainZoneShadow minCol="161567" maxCol="161572" />
        <drainZoneShadow minCol="180879" maxCol="180880" />
      </drainZonesShadow>
    </node>
    <node name="::851954" nid="13001" row="4732" minCol="53299" maxCol="91995" minColSha="104263" maxColSha="181762" color="EX-pale-yellow-green">
      <drainZones>
        <drainZone minCol="91995" maxCol="91995" />
      </drainZones>
      <drainZonesShadow>
        <drainZoneShadow minCol="161573" maxCol="161578" />
        <drainZoneShadow minCol="180881" maxCol="180882" />
      </drainZonesShadow>
    </node>
    <node name="::852962" nid="13491" row="4733" minCol="53300" maxCol="91996" minColSha="104264" maxColSha="181198" color="EX-pale-purple">
      <drainZones>
        <drainZone minCol="91996" maxCol="91996" />
      </drainZones>
      <drainZonesShadow>
        <drainZoneShadow minCol="161579" maxCol="161584" />
        <drainZoneShadow minCol="180883" maxCol="180884" />
      </drainZonesShadow>
    </node>
    <node name="::852483" nid="10904" row="4734" minCol="53301" maxCol="91997" minColSha="104265" maxColSha="182800" color="EX-pale-magenta">
      <drainZones>
        <drainZone minCol="91997" maxCol="91997" />
      </drainZones>
      <drainZonesShadow>
        <drainZoneShadow minCol="161585" maxCol="161590" />
        <drainZoneShadow minCol="180885" maxCol="180885" />
      </drainZonesShadow>
    </node>
    <node name="::852816" nid="13464" row="4735" minCol="53302" maxCol="91998" minColSha="104266" maxColSha="184707" color="EX-pale-red-orange">
      <drainZones>
        <drainZone minCol="91998" maxCol="91998" />
      </drainZones>
      <drainZonesShadow>
        <drainZoneShadow minCol="161591" maxCol="161595" />
        <drainZoneShadow minCol="180886" maxCol="180887" />
      </drainZonesShadow>
    </node>
    <node name="::856000" nid="12476" row="4736" minCol="53303" maxCol="91999" minColSha="104267" maxColSha="184049" color="EX-blue">
      <drainZones>
        <drainZone minCol="91999" maxCol="91999" />
      </drainZones>
      <drainZonesShadow>
        <drainZoneShadow minCol="161596" maxCol="161601" />
        <drainZoneShadow minCol="180888" maxCol="180888" />
      </drainZonesShadow>
    </node>
    <node name="::850650" nid="12315" row="4737" minCol="53304" maxCol="92001" minColSha="104268" maxColSha="184676" color="EX-orange">
      <drainZones>
        <drainZone minCol="92000" maxCol="92001" />
      </drainZones>
      <drainZonesShadow>
        <drainZoneShadow minCol="161602" maxCol="161604" />
        <drainZoneShadow minCol="180889" maxCol="180891" />
      </drainZonesShadow>
    </node>
    <node name="::851685" nid="10724" row="4738" minCol="53305" maxCol="86175" minColSha="104269" maxColSha="180892" color="EX-dark-cyan">
      <drainZones/>
      <drainZonesShadow>
        <drainZoneShadow minCol="161605" maxCol="161609" />
        <drainZoneShadow minCol="180892" maxCol="180892" />
      </drainZonesShadow>
    </node>
    <node name="::851981" nid="12251" row="4739" minCol="53306" maxCol="92002" minColSha="104270" maxColSha="182853" color="EX-red">
      <drainZones>
        <drainZone minCol="92002" maxCol="92002" />
      </drainZones>
      <drainZonesShadow>
        <drainZoneShadow minCol="161610" maxCol="161613" />
        <drainZoneShadow minCol="180893" maxCol="180894" />
      </drainZonesShadow>
    </node>
    <node name="::856230" nid="13955" row="4740" minCol="53307" maxCol="92003" minColSha="104271" maxColSha="182620" color="EX-dark-orange">
      <drainZones>
        <drainZone minCol="92003" maxCol="92003" />
      </drainZones>
      <drainZonesShadow>
        <drainZoneShadow minCol="161614" maxCol="161618" />
        <drainZoneShadow minCol="180895" maxCol="180895" />
      </drainZonesShadow>
    </node>
    <node name="::852899" nid="13037" row="4741" minCol="53308" maxCol="92004" minColSha="104272" maxColSha="182456" color="EX-dark-gray-purple">
      <drainZones>
        <drainZone minCol="92004" maxCol="92004" />
      </drainZones>
      <drainZonesShadow>
        <drainZoneShadow minCol="161619" maxCol="161621" />
        <drainZoneShadow minCol="180896" maxCol="180897" />
      </drainZonesShadow>
    </node>
    <node name="::855996" nid="13504" row="4742" minCol="53309" maxCol="86077" minColSha="104273" maxColSha="180898" color="EX-cyan">
      <drainZones/>
      <drainZonesShadow>
        <drainZoneShadow minCol="161622" maxCol="161625" />
        <drainZoneShadow minCol="180898" maxCol="180898" />
      </drainZonesShadow>
    </node>
    <node name="::854126" nid="13949" row="4743" minCol="53310" maxCol="92005" minColSha="104274" maxColSha="181088" color="EX-yellow-orange">
      <drainZones>
        <drainZone minCol="92005" maxCol="92005" />
      </drainZones>
      <drainZonesShadow>
        <drainZoneShadow minCol="161626" maxCol="161628" />
        <drainZoneShadow minCol="180899" maxCol="180899" />
      </drainZonesShadow>
    </node>
    <node name="::856045" nid="13063" row="4744" minCol="53311" maxCol="91068" minColSha="104275" maxColSha="180900" color="EX-pure-blue">
      <drainZones/>
      <drainZonesShadow>
        <drainZoneShadow minCol="161629" maxCol="161631" />
        <drainZoneShadow minCol="180900" maxCol="180900" />
      </drainZonesShadow>
    </node>
    <node name="::854430" nid="11758" row="4745" minCol="53312" maxCol="92006" minColSha="104276" maxColSha="181622" color="EX-dark-yellow-green">
      <drainZones>
        <drainZone minCol="92006" maxCol="92006" />
      </drainZones>
      <drainZonesShadow>
        <drainZoneShadow minCol="161632" maxCol="161633" />
        <drainZoneShadow minCol="180901" maxCol="180901" />
      </drainZonesShadow>
    </node>
    <node name="::856197" nid="13720" row="4746" minCol="53441" maxCol="92010" minColSha="104405" maxColSha="185245" color="EX-dark-magenta">
      <drainZones>
        <drainZone minCol="92007" maxCol="92010" />
      </drainZones>
      <drainZonesShadow>
        <drainZoneShadow minCol="161634" maxCol="161669" />
        <drainZoneShadow minCol="180902" maxCol="180909" />
      </drainZonesShadow>
    </node>
    <node name="::856301" nid="10766" row="4747" minCol="53442" maxCol="92012" minColSha="104406" maxColSha="184869" color="EX-dark-green">
      <drainZones>
        <drainZone minCol="92011" maxCol="92012" />
      </drainZones>
      <drainZonesShadow>
        <drainZoneShadow minCol="161670" maxCol="161702" />
        <drainZoneShadow minCol="180910" maxCol="180916" />
      </drainZonesShadow>
    </node>
    <node name="::850737" nid="13863" row="4748" minCol="53443" maxCol="91433" minColSha="104407" maxColSha="180922" color="EX-blue-magenta">
      <drainZones/>
      <drainZonesShadow>
        <drainZoneShadow minCol="161703" maxCol="161731" />
        <drainZoneShadow minCol="180917" maxCol="180922" />
      </drainZonesShadow>
    </node>
    <node name="::855264" nid="13182" row="4749" minCol="53444" maxCol="92016" minColSha="104408" maxColSha="185789" color="EX-yellow-green">
      <drainZones>
        <drainZone minCol="92013" maxCol="92016" />
      </drainZones>
      <drainZonesShadow>
        <drainZoneShadow minCol="161732" maxCol="161747" />
        <drainZoneShadow minCol="180923" maxCol="180934" />
      </drainZonesShadow>
    </node>
    <node name="::852697" nid="12374" row="4750" minCol="53445" maxCol="92018" minColSha="104409" maxColSha="185163" color="EX-magenta">
      <drainZones>
        <drainZone minCol="92017" maxCol="92018" />
      </drainZones>
      <drainZonesShadow>
        <drainZoneShadow minCol="161748" maxCol="161766" />
        <drainZoneShadow minCol="180935" maxCol="180940" />
      </drainZonesShadow>
    </node>
    <node name="::853631" nid="12269" row="4751" minCol="53446" maxCol="92020" minColSha="104410" maxColSha="185164" color="EX-green">
      <drainZones>
        <drainZone minCol="92019" maxCol="92020" />
      </drainZones>
      <drainZonesShadow>
        <drainZoneShadow minCol="161767" maxCol="161783" />
        <drainZoneShadow minCol="180941" maxCol="180946" />
      </drainZonesShadow>
    </node>
    <node name="::850969" nid="11579" row="4752" minCol="53447" maxCol="92021" minColSha="104411" maxColSha="183928" color="EX-yellow">
      <drainZones>
        <drainZone minCol="92021" maxCol="92021" />
      </drainZones>
      <drainZonesShadow>
        <drainZoneShadow minCol="161784" maxCol="161802" />
        <drainZoneShadow minCol="180947" maxCol="180949" />
      </drainZonesShadow>
    </node>
    <node name="::853086" nid="12822" row="4753" minCol="53448" maxCol="92023" minColSha="104412" maxColSha="185534" color="EX-purple">
      <drainZones>
        <drainZone minCol="92022" maxCol="92023" />
      </drainZones>
      <drainZonesShadow>
        <drainZoneShadow minCol="161803" maxCol="161813" />
        <drainZoneShadow minCol="180950" maxCol="180960" />
      </drainZonesShadow>
    </node>
    <node name="::850825" nid="11317" row="4754" minCol="53449" maxCol="92024" minColSha="104413" maxColSha="184594" color="EX-dark-purple">
      <drainZones>
        <drainZone minCol="92024" maxCol="92024" />
      </drainZones>
      <drainZonesShadow>
        <drainZoneShadow minCol="161814" maxCol="161828" />
        <drainZoneShadow minCol="180961" maxCol="180966" />
      </drainZonesShadow>
    </node>
    <node name="::855150" nid="13187" row="4755" minCol="53450" maxCol="88282" minColSha="104414" maxColSha="180968" color="EX-dark-red">
      <drainZones/>
      <drainZonesShadow>
        <drainZoneShadow minCol="161829" maxCol="161845" />
        <drainZoneShadow minCol="180967" maxCol="180968" />
      </drainZonesShadow>
    </node>
    <node name="::851330" nid="12664" row="4756" minCol="53451" maxCol="90536" minColSha="104415" maxColSha="180970" color="EX-pale-green">
      <drainZones/>
      <drainZonesShadow>
        <drainZoneShadow minCol="161846" maxCol="161858" />
        <drainZoneShadow minCol="180969" maxCol="180970" />
      </drainZonesShadow>
    </node>
    <node name="::855894" nid="12421" row="4757" minCol="53452" maxCol="87572" minColSha="104416" maxColSha="180972" color="EX-pale-blue">
      <drainZones/>
      <drainZonesShadow>
        <drainZoneShadow minCol="161859" maxCol="161871" />
        <drainZoneShadow minCol="180971" maxCol="180972" />
      </drainZonesShadow>
    </node>
    <node name="::854388" nid="12877" row="4758" minCol="53453" maxCol="92026" minColSha="104417" maxColSha="184074" color="EX-dark-tan">
      <drainZones>
        <drainZone minCol="92025" maxCol="92026" />
      </drainZones>
      <drainZonesShadow>
        <drainZoneShadow minCol="161872" maxCol="161881" />
        <drainZoneShadow minCol="180973" maxCol="180975" />
      </drainZonesShadow>
    </node>
    <node name="::855577" nid="13199" row="4759" minCol="53454" maxCol="87999" minColSha="104418" maxColSha="180976" color="EX-pale-blue-magenta">
      <drainZones/>
      <drainZonesShadow>
        <drainZoneShadow minCol="161882" maxCol="161893" />
        <drainZoneShadow minCol="180976" maxCol="180976" />
      </drainZonesShadow>
    </node>
    <node name="::853646" nid="13523" row="4760" minCol="53455" maxCol="92029" minColSha="104419" maxColSha="184793" color="EX-pale-yellow orange">
      <drainZones>
        <drainZone minCol="92027" maxCol="92029" />
      </drainZones>
      <drainZonesShadow>
        <drainZoneShadow minCol="161894" maxCol="161899" />
        <drainZoneShadow minCol="180977" maxCol="180981" />
      </drainZonesShadow>
    </node>
    <node name="::856757" nid="10745" row="4761" minCol="53456" maxCol="86522" minColSha="104420" maxColSha="180982" color="EX-medium-magenta">
      <drainZones/>
      <drainZonesShadow>
        <drainZoneShadow minCol="161900" maxCol="161908" />
        <drainZoneShadow minCol="180982" maxCol="180982" />
      </drainZonesShadow>
    </node>
    <node name="::850827" nid="10701" row="4762" minCol="53457" maxCol="92030" minColSha="104421" maxColSha="181623" color="EX-pale-red">
      <drainZones>
        <drainZone minCol="92030" maxCol="92030" />
      </drainZones>
      <drainZonesShadow>
        <drainZoneShadow minCol="161909" maxCol="161911" />
        <drainZoneShadow minCol="180983" maxCol="180986" />
      </drainZonesShadow>
    </node>
    <node name="::853158" nid="12846" row="4763" minCol="53458" maxCol="91021" minColSha="104422" maxColSha="180987" color="EX-pale-cyan">
      <drainZones/>
      <drainZonesShadow>
        <drainZoneShadow minCol="161912" maxCol="161917" />
        <drainZoneShadow minCol="180987" maxCol="180987" />
      </drainZonesShadow>
    </node>
    <node name="::854342" nid="12875" row="4764" minCol="53459" maxCol="92031" minColSha="104423" maxColSha="183305" color="EX-pale-yellow-green">
      <drainZones>
        <drainZone minCol="92031" maxCol="92031" />
      </drainZones>
      <drainZonesShadow>
        <drainZoneShadow minCol="161918" maxCol="161922" />
        <drainZoneShadow minCol="180988" maxCol="180989" />
      </drainZonesShadow>
    </node>
    <node name="::855217" nid="10878" row="4765" minCol="53460" maxCol="92032" minColSha="104424" maxColSha="181911" color="EX-pale-purple">
      <drainZones>
        <drainZone minCol="92032" maxCol="92032" />
      </drainZones>
      <drainZonesShadow>
        <drainZoneShadow minCol="161923" maxCol="161927" />
        <drainZoneShadow minCol="180990" maxCol="180991" />
      </drainZonesShadow>
    </node>
    <node name="::853916" nid="12882" row="4766" minCol="53461" maxCol="87870" minColSha="104425" maxColSha="180992" color="EX-pale-magenta">
      <drainZones/>
      <drainZonesShadow>
        <drainZoneShadow minCol="161928" maxCol="161932" />
        <drainZoneShadow minCol="180992" maxCol="180992" />
      </drainZonesShadow>
    </node>
    <node name="::850812" nid="11543" row="4767" minCol="53462" maxCol="91770" minColSha="104426" maxColSha="180993" color="EX-pale-red-orange">
      <drainZones/>
      <drainZonesShadow>
        <drainZoneShadow minCol="161933" maxCol="161936" />
        <drainZoneShadow minCol="180993" maxCol="180993" />
      </drainZonesShadow>
    </node>
    <node name="::851107" nid="12702" row="4768" minCol="53463" maxCol="89927" minColSha="104427" maxColSha="180994" color="EX-blue">
      <drainZones/>
      <drainZonesShadow>
        <drainZoneShadow minCol="161937" maxCol="161940" />
        <drainZoneShadow minCol="180994" maxCol="180994" />
      </drainZonesShadow>
    </node>
    <node name="::850807" nid="12414" row="4769" minCol="53582" maxCol="92039" minColSha="104546" maxColSha="185476" color="EX-orange">
      <drainZones>
        <drainZone minCol="92033" maxCol="92039" />
      </drainZones>
      <drainZonesShadow>
        <drainZoneShadow minCol="161941" maxCol="161977" />
        <drainZoneShadow minCol="180995" maxCol="181006" />
      </drainZonesShadow>
    </node>
    <node name="::855255" nid="11777" row="4770" minCol="53583" maxCol="92046" minColSha="104547" maxColSha="185667" color="EX-dark-cyan">
      <drainZones>
        <drainZone minCol="92040" maxCol="92046" />
      </drainZones>
      <drainZonesShadow>
        <drainZoneShadow minCol="161978" maxCol="162007" />
        <drainZoneShadow minCol="181007" maxCol="181025" />
      </drainZonesShadow>
    </node>
    <node name="::852472" nid="12329" row="4771" minCol="53584" maxCol="92054" minColSha="104548" maxColSha="185848" color="EX-red">
      <drainZones>
        <drainZone minCol="92047" maxCol="92054" />
      </drainZones>
      <drainZonesShadow>
        <drainZoneShadow minCol="162008" maxCol="162021" />
        <drainZoneShadow minCol="181026" maxCol="181037" />
      </drainZonesShadow>
    </node>
    <node name="::853866" nid="12027" row="4772" minCol="53585" maxCol="92061" minColSha="104549" maxColSha="185500" color="EX-dark-orange">
      <drainZones>
        <drainZone minCol="92055" maxCol="92061" />
      </drainZones>
      <drainZonesShadow>
        <drainZoneShadow minCol="162022" maxCol="162033" />
        <drainZoneShadow minCol="181038" maxCol="181050" />
      </drainZonesShadow>
    </node>
    <node name="::850822" nid="12960" row="4773" minCol="53586" maxCol="92063" minColSha="104550" maxColSha="185864" color="EX-dark-gray-purple">
      <drainZones>
        <drainZone minCol="92062" maxCol="92063" />
      </drainZones>
      <drainZonesShadow>
        <drainZoneShadow minCol="162034" maxCol="162051" />
        <drainZoneShadow minCol="181051" maxCol="181056" />
      </drainZonesShadow>
    </node>
    <node name="::851623" nid="13368" row="4774" minCol="53587" maxCol="92066" minColSha="104551" maxColSha="185029" color="EX-cyan">
      <drainZones>
        <drainZone minCol="92064" maxCol="92066" />
      </drainZones>
      <drainZonesShadow>
        <drainZoneShadow minCol="162052" maxCol="162068" />
        <drainZoneShadow minCol="181057" maxCol="181063" />
      </drainZonesShadow>
    </node>
    <node name="::853355" nid="13763" row="4775" minCol="53588" maxCol="92073" minColSha="104552" maxColSha="185331" color="EX-yellow-orange">
      <drainZones>
        <drainZone minCol="92067" maxCol="92073" />
      </drainZones>
      <drainZonesShadow>
        <drainZoneShadow minCol="162069" maxCol="162080" />
        <drainZoneShadow minCol="181064" maxCol="181075" />
      </drainZonesShadow>
    </node>
    <node name="::854223" nid="11955" row="4776" minCol="53589" maxCol="92077" minColSha="104553" maxColSha="184619" color="EX-pure-blue">
      <drainZones>
        <drainZone minCol="92074" maxCol="92077" />
      </drainZones>
      <drainZonesShadow>
        <drainZoneShadow minCol="162081" maxCol="162097" />
        <drainZoneShadow minCol="181076" maxCol="181082" />
      </drainZonesShadow>
    </node>
    <node name="::854973" nid="12111" row="4777" minCol="53590" maxCol="92078" minColSha="104554" maxColSha="185980" color="EX-dark-yellow-green">
      <drainZones>
        <drainZone minCol="92078" maxCol="92078" />
      </drainZones>
      <drainZonesShadow>
        <drainZoneShadow minCol="162098" maxCol="162119" />
        <drainZoneShadow minCol="181083" maxCol="181084" />
      </drainZonesShadow>
    </node>
    <node name="::855483" nid="11855" row="4778" minCol="53591" maxCol="92084" minColSha="104555" maxColSha="185716" color="EX-dark-magenta">
      <drainZones>
        <drainZone minCol="92079" maxCol="92084" />
      </drainZones>
      <drainZonesShadow>
        <drainZoneShadow minCol="162120" maxCol="162132" />
        <drainZoneShadow minCol="181085" maxCol="181094" />
      </drainZonesShadow>
    </node>
    <node name="::852824" nid="11468" row="4779" minCol="53592" maxCol="92086" minColSha="104556" maxColSha="185115" color="EX-dark-green">
      <drainZones>
        <drainZone minCol="92085" maxCol="92086" />
      </drainZones>
      <drainZonesShadow>
        <drainZoneShadow minCol="162133" maxCol="162146" />
        <drainZoneShadow minCol="181095" maxCol="181102" />
      </drainZonesShadow>
    </node>
    <node name="::851440" nid="13963" row="4780" minCol="53593" maxCol="92089" minColSha="104557" maxColSha="185898" color="EX-blue-magenta">
      <drainZones>
        <drainZone minCol="92087" maxCol="92089" />
      </drainZones>
      <drainZonesShadow>
        <drainZoneShadow minCol="162147" maxCol="162156" />
        <drainZoneShadow minCol="181103" maxCol="181113" />
      </drainZonesShadow>
    </node>
    <node name="::855978" nid="12474" row="4781" minCol="53594" maxCol="92090" minColSha="104558" maxColSha="185165" color="EX-yellow-green">
      <drainZones>
        <drainZone minCol="92090" maxCol="92090" />
      </drainZones>
      <drainZonesShadow>
        <drainZoneShadow minCol="162157" maxCol="162170" />
        <drainZoneShadow minCol="181114" maxCol="181120" />
      </drainZonesShadow>
    </node>
    <node name="::854252" nid="12943" row="4782" minCol="53595" maxCol="92093" minColSha="104559" maxColSha="185810" color="EX-magenta">
      <drainZones>
        <drainZone minCol="92091" maxCol="92093" />
      </drainZones>
      <drainZonesShadow>
        <drainZoneShadow minCol="162171" maxCol="162181" />
        <drainZoneShadow minCol="181121" maxCol="181129" />
      </drainZonesShadow>
    </node>
    <node name="::855656" nid="13644" row="4783" minCol="53596" maxCol="92096" minColSha="104560" maxColSha="185865" color="EX-green">
      <drainZones>
        <drainZone minCol="92094" maxCol="92096" />
      </drainZones>
      <drainZonesShadow>
        <drainZoneShadow minCol="162182" maxCol="162194" />
        <drainZoneShadow minCol="181130" maxCol="181136" />
      </drainZonesShadow>
    </node>
    <node name="::856502" nid="12322" row="4784" minCol="53597" maxCol="92098" minColSha="104561" maxColSha="184119" color="EX-yellow">
      <drainZones>
        <drainZone minCol="92097" maxCol="92098" />
      </drainZones>
      <drainZonesShadow>
        <drainZoneShadow minCol="162195" maxCol="162207" />
        <drainZoneShadow minCol="181137" maxCol="181143" />
      </drainZonesShadow>
    </node>
    <node name="::850597" nid="12387" row="4785" minCol="53598" maxCol="92102" minColSha="104562" maxColSha="184844" color="EX-purple">
      <drainZones>
        <drainZone minCol="92099" maxCol="92102" />
      </drainZones>
      <drainZonesShadow>
        <drainZoneShadow minCol="162208" maxCol="162216" />
        <drainZoneShadow minCol="181144" maxCol="181151" />
      </drainZonesShadow>
    </node>
    <node name="::851734" nid="11681" row="4786" minCol="53599" maxCol="92103" minColSha="104563" maxColSha="182447" color="EX-dark-purple">
      <drainZones>
        <drainZone minCol="92103" maxCol="92103" />
      </drainZones>
      <drainZonesShadow>
        <drainZoneShadow minCol="162217" maxCol="162230" />
        <drainZoneShadow minCol="181152" maxCol="181154" />
      </drainZonesShadow>
    </node>
    <node name="::855650" nid="12162" row="4787" minCol="53600" maxCol="92104" minColSha="104564" maxColSha="181690" color="EX-dark-red">
      <drainZones>
        <drainZone minCol="92104" maxCol="92104" />
      </drainZones>
      <drainZonesShadow>
        <drainZoneShadow minCol="162231" maxCol="162246" />
        <drainZoneShadow minCol="181155" maxCol="181155" />
      </drainZonesShadow>
    </node>
    <node name="::856696" nid="12584" row="4788" minCol="53601" maxCol="89313" minColSha="104565" maxColSha="181158" color="EX-pale-green">
      <drainZones/>
      <drainZonesShadow>
        <drainZoneShadow minCol="162247" maxCol="162260" />
        <drainZoneShadow minCol="181156" maxCol="181158" />
      </drainZonesShadow>
    </node>
    <node name="::852377" nid="13388" row="4789" minCol="53602" maxCol="92107" minColSha="104566" maxColSha="184985" color="EX-pale-blue">
      <drainZones>
        <drainZone minCol="92105" maxCol="92107" />
      </drainZones>
      <drainZonesShadow>
        <drainZoneShadow minCol="162261" maxCol="162272" />
        <drainZoneShadow minCol="181159" maxCol="181162" />
      </drainZonesShadow>
    </node>
    <node name="::853076" nid="11098" row="4790" minCol="53603" maxCol="92108" minColSha="104567" maxColSha="181473" color="EX-dark-tan">
      <drainZones>
        <drainZone minCol="92108" maxCol="92108" />
      </drainZones>
      <drainZonesShadow>
        <drainZoneShadow minCol="162273" maxCol="162283" />
        <drainZoneShadow minCol="181163" maxCol="181167" />
      </drainZonesShadow>
    </node>
    <node name="::853891" nid="11952" row="4791" minCol="53604" maxCol="92109" minColSha="104568" maxColSha="183516" color="EX-pale-blue-magenta">
      <drainZones>
        <drainZone minCol="92109" maxCol="92109" />
      </drainZones>
      <drainZonesShadow>
        <drainZoneShadow minCol="162284" maxCol="162296" />
        <drainZoneShadow minCol="181168" maxCol="181170" />
      </drainZonesShadow>
    </node>
    <node name="::852663" nid="10984" row="4792" minCol="53605" maxCol="92112" minColSha="104569" maxColSha="184854" color="EX-pale-yellow orange">
      <drainZones>
        <drainZone minCol="92110" maxCol="92112" />
      </drainZones>
      <drainZonesShadow>
        <drainZoneShadow minCol="162297" maxCol="162305" />
        <drainZoneShadow minCol="181171" maxCol="181176" />
      </drainZonesShadow>
    </node>
    <node name="::852968" nid="10974" row="4793" minCol="53606" maxCol="92115" minColSha="104570" maxColSha="185338" color="EX-medium-magenta">
      <drainZones>
        <drainZone minCol="92113" maxCol="92115" />
      </drainZones>
      <drainZonesShadow>
        <drainZoneShadow minCol="162306" maxCol="162313" />
        <drainZoneShadow minCol="181177" maxCol="181183" />
      </drainZonesShadow>
    </node>
    <node name="::854541" nid="12047" row="4794" minCol="53607" maxCol="92117" minColSha="104571" maxColSha="185358" color="EX-pale-red">
      <drainZones>
        <drainZone minCol="92116" maxCol="92117" />
      </drainZones>
      <drainZonesShadow>
        <drainZoneShadow minCol="162314" maxCol="162324" />
        <drainZoneShadow minCol="181184" maxCol="181187" />
      </drainZonesShadow>
    </node>
    <node name="::856198" nid="11549" row="4795" minCol="53608" maxCol="87017" minColSha="104572" maxColSha="181189" color="EX-pale-cyan">
      <drainZones/>
      <drainZonesShadow>
        <drainZoneShadow minCol="162325" maxCol="162337" />
        <drainZoneShadow minCol="181188" maxCol="181189" />
      </drainZonesShadow>
    </node>
    <node name="::855342" nid="12152" row="4796" minCol="53609" maxCol="91203" minColSha="104573" maxColSha="181190" color="EX-pale-yellow-green">
      <drainZones/>
      <drainZonesShadow>
        <drainZoneShadow minCol="162338" maxCol="162350" />
        <drainZoneShadow minCol="181190" maxCol="181190" />
      </drainZonesShadow>
    </node>
    <node name="::856016" nid="11524" row="4797" minCol="53610" maxCol="92120" minColSha="104574" maxColSha="184377" color="EX-pale-purple">
      <drainZones>
        <drainZone minCol="92118" maxCol="92120" />
      </drainZones>
      <drainZonesShadow>
        <drainZoneShadow minCol="162351" maxCol="162361" />
        <drainZoneShadow minCol="181191" maxCol="181193" />
      </drainZonesShadow>
    </node>
    <node name="::855674" nid="13485" row="4798" minCol="53611" maxCol="91484" minColSha="104575" maxColSha="181196" color="EX-pale-magenta">
      <drainZones/>
      <drainZonesShadow>
        <drainZoneShadow minCol="162362" maxCol="162371" />
        <drainZoneShadow minCol="181194" maxCol="181196" />
      </drainZonesShadow>
    </node>
    <node name="::855975" nid="13493" row="4799" minCol="53612" maxCol="91996" minColSha="104576" maxColSha="181198" color="EX-pale-red-orange">
      <drainZones/>
      <drainZonesShadow>
        <drainZoneShadow minCol="162372" maxCol="162382" />
        <drainZoneShadow minCol="181197" maxCol="181198" />
      </drainZonesShadow>
    </node>
    <node name="::853428" nid="12863" row="4800" minCol="53613" maxCol="92125" minColSha="104577" maxColSha="184232" color="EX-blue">
      <drainZones>
        <drainZone minCol="92121" maxCol="92125" />
      </drainZones>
      <drainZonesShadow>
        <drainZoneShadow minCol="162383" maxCol="162388" />
        <drainZoneShadow minCol="181199" maxCol="181204" />
      </drainZonesShadow>
    </node>
    <node name="::853506" nid="13489" row="4801" minCol="53614" maxCol="92126" minColSha="104578" maxColSha="183919" color="EX-orange">
      <drainZones>
        <drainZone minCol="92126" maxCol="92126" />
      </drainZones>
      <drainZonesShadow>
        <drainZoneShadow minCol="162389" maxCol="162397" />
        <drainZoneShadow minCol="181205" maxCol="181206" />
      </drainZonesShadow>
    </node>
    <node name="::854477" nid="11772" row="4802" minCol="53615" maxCol="92128" minColSha="104579" maxColSha="185815" color="EX-dark-cyan">
      <drainZones>
        <drainZone minCol="92127" maxCol="92128" />
      </drainZones>
      <drainZonesShadow>
        <drainZoneShadow minCol="162398" maxCol="162405" />
        <drainZoneShadow minCol="181207" maxCol="181209" />
      </drainZonesShadow>
    </node>
    <node name="::855968" nid="11842" row="4803" minCol="53616" maxCol="92130" minColSha="104580" maxColSha="183574" color="EX-red">
      <drainZones>
        <drainZone minCol="92129" maxCol="92130" />
      </drainZones>
      <drainZonesShadow>
        <drainZoneShadow minCol="162406" maxCol="162413" />
        <drainZoneShadow minCol="181210" maxCol="181212" />
      </drainZonesShadow>
    </node>
    <node name="::851609" nid="12765" row="4804" minCol="53617" maxCol="91803" minColSha="104581" maxColSha="181215" color="EX-dark-orange">
      <drainZones/>
      <drainZonesShadow>
        <drainZoneShadow minCol="162414" maxCol="162420" />
        <drainZoneShadow minCol="181213" maxCol="181215" />
      </drainZonesShadow>
    </node>
    <node name="::852238" nid="11176" row="4805" minCol="53618" maxCol="91804" minColSha="104582" maxColSha="181218" color="EX-dark-gray-purple">
      <drainZones/>
      <drainZonesShadow>
        <drainZoneShadow minCol="162421" maxCol="162426" />
        <drainZoneShadow minCol="181216" maxCol="181218" />
      </drainZonesShadow>
    </node>
    <node name="::853854" nid="13335" row="4806" minCol="53619" maxCol="92132" minColSha="104583" maxColSha="185318" color="EX-cyan">
      <drainZones>
        <drainZone minCol="92131" maxCol="92132" />
      </drainZones>
      <drainZonesShadow>
        <drainZoneShadow minCol="162427" maxCol="162431" />
        <drainZoneShadow minCol="181219" maxCol="181222" />
      </drainZonesShadow>
    </node>
    <node name="::855775" nid="13837" row="4807" minCol="53620" maxCol="92134" minColSha="104584" maxColSha="182687" color="EX-yellow-orange">
      <drainZones>
        <drainZone minCol="92133" maxCol="92134" />
      </drainZones>
      <drainZonesShadow>
        <drainZoneShadow minCol="162432" maxCol="162438" />
        <drainZoneShadow minCol="181223" maxCol="181224" />
      </drainZonesShadow>
    </node>
    <node name="::854554" nid="10837" row="4808" minCol="53621" maxCol="92135" minColSha="104585" maxColSha="183877" color="EX-pure-blue">
      <drainZones>
        <drainZone minCol="92135" maxCol="92135" />
      </drainZones>
      <drainZonesShadow>
        <drainZoneShadow minCol="162439" maxCol="162443" />
        <drainZoneShadow minCol="181225" maxCol="181227" />
      </drainZonesShadow>
    </node>
    <node name="::855395" nid="12160" row="4809" minCol="53622" maxCol="91880" minColSha="104586" maxColSha="181229" color="EX-dark-yellow-green">
      <drainZones/>
      <drainZonesShadow>
        <drainZoneShadow minCol="162444" maxCol="162449" />
        <drainZoneShadow minCol="181228" maxCol="181229" />
      </drainZonesShadow>
    </node>
    <node name="::856356" nid="13976" row="4810" minCol="53623" maxCol="92136" minColSha="104587" maxColSha="182682" color="EX-dark-magenta">
      <drainZones>
        <drainZone minCol="92136" maxCol="92136" />
      </drainZones>
      <drainZonesShadow>
        <drainZoneShadow minCol="162450" maxCol="162454" />
        <drainZoneShadow minCol="181230" maxCol="181232" />
      </drainZonesShadow>
    </node>
    <node name="::851211" nid="12727" row="4811" minCol="53624" maxCol="91635" minColSha="104588" maxColSha="181233" color="EX-dark-green">
      <drainZones/>
      <drainZonesShadow>
        <drainZoneShadow minCol="162455" maxCol="162460" />
        <drainZoneShadow minCol="181233" maxCol="181233" />
      </drainZonesShadow>
    </node>
    <node name="::851608" nid="12763" row="4812" minCol="53625" maxCol="90847" minColSha="104589" maxColSha="181235" color="EX-blue-magenta">
      <drainZones/>
      <drainZonesShadow>
        <drainZoneShadow minCol="162461" maxCol="162465" />
        <drainZoneShadow minCol="181234" maxCol="181235" />
      </drainZonesShadow>
    </node>
    <node name="::852030" nid="12786" row="4813" minCol="53626" maxCol="92137" minColSha="104590" maxColSha="184333" color="EX-yellow-green">
      <drainZones>
        <drainZone minCol="92137" maxCol="92137" />
      </drainZones>
      <drainZonesShadow>
        <drainZoneShadow minCol="162466" maxCol="162469" />
        <drainZoneShadow minCol="181236" maxCol="181238" />
      </drainZonesShadow>
    </node>
    <node name="::853304" nid="11494" row="4814" minCol="53627" maxCol="92138" minColSha="104591" maxColSha="181369" color="EX-magenta">
      <drainZones>
        <drainZone minCol="92138" maxCol="92138" />
      </drainZones>
      <drainZonesShadow>
        <drainZoneShadow minCol="162470" maxCol="162472" />
        <drainZoneShadow minCol="181239" maxCol="181242" />
      </drainZonesShadow>
    </node>
    <node name="::853363" nid="11276" row="4815" minCol="53628" maxCol="90411" minColSha="104592" maxColSha="181244" color="EX-green">
      <drainZones/>
      <drainZonesShadow>
        <drainZoneShadow minCol="162473" maxCol="162477" />
        <drainZoneShadow minCol="181243" maxCol="181244" />
      </drainZonesShadow>
    </node>
    <node name="::853390" nid="11277" row="4816" minCol="53629" maxCol="92139" minColSha="104593" maxColSha="183931" color="EX-yellow">
      <drainZones>
        <drainZone minCol="92139" maxCol="92139" />
      </drainZones>
      <drainZonesShadow>
        <drainZoneShadow minCol="162478" maxCol="162482" />
        <drainZoneShadow minCol="181245" maxCol="181246" />
      </drainZonesShadow>
    </node>
    <node name="::853594" nid="11720" row="4817" minCol="53630" maxCol="92140" minColSha="104594" maxColSha="185272" color="EX-purple">
      <drainZones>
        <drainZone minCol="92140" maxCol="92140" />
      </drainZones>
      <drainZonesShadow>
        <drainZoneShadow minCol="162483" maxCol="162488" />
        <drainZoneShadow minCol="181247" maxCol="181247" />
      </drainZonesShadow>
    </node>
    <node name="::853952" nid="13348" row="4818" minCol="53631" maxCol="92141" minColSha="104595" maxColSha="182348" color="EX-dark-purple">
      <drainZones>
        <drainZone minCol="92141" maxCol="92141" />
      </drainZones>
      <drainZonesShadow>
        <drainZoneShadow minCol="162489" maxCol="162493" />
        <drainZoneShadow minCol="181248" maxCol="181249" />
      </drainZonesShadow>
    </node>
    <node name="::854091" nid="11735" row="4819" minCol="53632" maxCol="92142" minColSha="104596" maxColSha="185391" color="EX-dark-red">
      <drainZones>
        <drainZone minCol="92142" maxCol="92142" />
      </drainZones>
      <drainZonesShadow>
        <drainZoneShadow minCol="162494" maxCol="162499" />
        <drainZoneShadow minCol="181250" maxCol="181250" />
      </drainZonesShadow>
    </node>
    <node name="::854484" nid="11067" row="4820" minCol="53633" maxCol="91964" minColSha="104597" maxColSha="181251" color="EX-pale-green">
      <drainZones/>
      <drainZonesShadow>
        <drainZoneShadow minCol="162500" maxCol="162505" />
        <drainZoneShadow minCol="181251" maxCol="181251" />
      </drainZonesShadow>
    </node>
    <node name="::856644" nid="12546" row="4821" minCol="53634" maxCol="91761" minColSha="104598" maxColSha="181252" color="EX-pale-blue">
      <drainZones/>
      <drainZonesShadow>
        <drainZoneShadow minCol="162506" maxCol="162511" />
        <drainZoneShadow minCol="181252" maxCol="181252" />
      </drainZonesShadow>
    </node>
    <node name="::852537" nid="11219" row="4822" minCol="53635" maxCol="91592" minColSha="104599" maxColSha="181253" color="EX-dark-tan">
      <drainZones/>
      <drainZonesShadow>
        <drainZoneShadow minCol="162512" maxCol="162516" />
        <drainZoneShadow minCol="181253" maxCol="181253" />
      </drainZonesShadow>
    </node>
    <node name="::853608" nid="11648" row="4823" minCol="53636" maxCol="91720" minColSha="104600" maxColSha="181254" color="EX-pale-blue-magenta">
      <drainZones/>
      <drainZonesShadow>
        <drainZoneShadow minCol="162517" maxCol="162521" />
        <drainZoneShadow minCol="181254" maxCol="181254" />
      </drainZonesShadow>
    </node>
    <node name="::852317" nid="12025" row="4824" minCol="53637" maxCol="91511" minColSha="104601" maxColSha="181255" color="EX-pale-yellow orange">
      <drainZones/>
      <drainZonesShadow>
        <drainZoneShadow minCol="162522" maxCol="162525" />
        <drainZoneShadow minCol="181255" maxCol="181255" />
      </drainZonesShadow>
    </node>
    <node name="::852905" nid="13488" row="4825" minCol="53638" maxCol="92143" minColSha="104602" maxColSha="185760" color="EX-medium-magenta">
      <drainZones>
        <drainZone minCol="92143" maxCol="92143" />
      </drainZones>
      <drainZonesShadow>
        <drainZoneShadow minCol="162526" maxCol="162527" />
        <drainZoneShadow minCol="181256" maxCol="181258" />
      </drainZonesShadow>
    </node>
    <node name="::854964" nid="13519" row="4826" minCol="53639" maxCol="92121" minColSha="104603" maxColSha="181260" color="EX-pale-red">
      <drainZones/>
      <drainZonesShadow>
        <drainZoneShadow minCol="162528" maxCol="162530" />
        <drainZoneShadow minCol="181259" maxCol="181260" />
      </drainZonesShadow>
    </node>
    <node name="::854981" nid="13183" row="4827" minCol="53640" maxCol="91674" minColSha="104604" maxColSha="181261" color="EX-pale-cyan">
      <drainZones/>
      <drainZonesShadow>
        <drainZoneShadow minCol="162531" maxCol="162534" />
        <drainZoneShadow minCol="181261" maxCol="181261" />
      </drainZonesShadow>
    </node>
    <node name="::852154" nid="13683" row="4828" minCol="53641" maxCol="88381" minColSha="104605" maxColSha="181262" color="EX-pale-yellow-green">
      <drainZones/>
      <drainZonesShadow>
        <drainZoneShadow minCol="162535" maxCol="162537" />
        <drainZoneShadow minCol="181262" maxCol="181262" />
      </drainZonesShadow>
    </node>
    <node name="::853049" nid="12538" row="4829" minCol="53642" maxCol="92144" minColSha="104606" maxColSha="185319" color="EX-pale-purple">
      <drainZones>
        <drainZone minCol="92144" maxCol="92144" />
      </drainZones>
      <drainZonesShadow>
        <drainZoneShadow minCol="162538" maxCol="162539" />
        <drainZoneShadow minCol="181263" maxCol="181264" />
      </drainZonesShadow>
    </node>
    <node name="::853926" nid="12887" row="4830" minCol="53643" maxCol="91255" minColSha="104607" maxColSha="181265" color="EX-pale-magenta">
      <drainZones/>
      <drainZonesShadow>
        <drainZoneShadow minCol="162540" maxCol="162542" />
        <drainZoneShadow minCol="181265" maxCol="181265" />
      </drainZonesShadow>
    </node>
    <node name="::854296" nid="13390" row="4831" minCol="53644" maxCol="92145" minColSha="104608" maxColSha="183813" color="EX-pale-red-orange">
      <drainZones>
        <drainZone minCol="92145" maxCol="92145" />
      </drainZones>
      <drainZonesShadow>
        <drainZoneShadow minCol="162543" maxCol="162544" />
        <drainZoneShadow minCol="181266" maxCol="181267" />
      </drainZonesShadow>
    </node>
    <node name="::854305" nid="12913" row="4832" minCol="53645" maxCol="90216" minColSha="104609" maxColSha="181268" color="EX-blue">
      <drainZones/>
      <drainZonesShadow>
        <drainZoneShadow minCol="162545" maxCol="162547" />
        <drainZoneShadow minCol="181268" maxCol="181268" />
      </drainZonesShadow>
    </node>
    <node name="::854401" nid="13224" row="4833" minCol="53646" maxCol="90769" minColSha="104610" maxColSha="181269" color="EX-orange">
      <drainZones/>
      <drainZonesShadow>
        <drainZoneShadow minCol="162548" maxCol="162550" />
        <drainZoneShadow minCol="181269" maxCol="181269" />
      </drainZonesShadow>
    </node>
    <node name="::851786" nid="11716" row="4834" minCol="53647" maxCol="92133" minColSha="104611" maxColSha="181270" color="EX-dark-cyan">
      <drainZones/>
      <drainZonesShadow>
        <drainZoneShadow minCol="162551" maxCol="162552" />
        <drainZoneShadow minCol="181270" maxCol="181270" />
      </drainZonesShadow>
    </node>
    <node name="::852988" nid="12204" row="4835" minCol="53648" maxCol="88155" minColSha="104612" maxColSha="181271" color="EX-red">
      <drainZones/>
      <drainZonesShadow>
        <drainZoneShadow minCol="162553" maxCol="162554" />
        <drainZoneShadow minCol="181271" maxCol="181271" />
      </drainZonesShadow>
    </node>
    <node name="::853693" nid="12859" row="4836" minCol="53649" maxCol="91779" minColSha="104613" maxColSha="181272" color="EX-dark-orange">
      <drainZones/>
      <drainZonesShadow>
        <drainZoneShadow minCol="162555" maxCol="162556" />
        <drainZoneShadow minCol="181272" maxCol="181272" />
      </drainZonesShadow>
    </node>
    <node name="::854214" nid="12630" row="4837" minCol="53650" maxCol="91517" minColSha="104614" maxColSha="181274" color="EX-dark-gray-purple">
      <drainZones/>
      <drainZonesShadow>
        <drainZoneShadow minCol="162557" maxCol="162557" />
        <drainZoneShadow minCol="181273" maxCol="181274" />
      </drainZonesShadow>
    </node>
    <node name="::855530" nid="12301" row="4838" minCol="53651" maxCol="92146" minColSha="104615" maxColSha="183264" color="EX-cyan">
      <drainZones>
        <drainZone minCol="92146" maxCol="92146" />
      </drainZones>
      <drainZonesShadow>
        <drainZoneShadow minCol="162558" maxCol="162558" />
        <drainZoneShadow minCol="181275" maxCol="181276" />
      </drainZonesShadow>
    </node>
    <node name="::856376" nid="11960" row="4839" minCol="53667" maxCol="92155" minColSha="104631" maxColSha="185573" color="EX-yellow-orange">
      <drainZones>
        <drainZone minCol="92147" maxCol="92155" />
      </drainZones>
      <drainZonesShadow>
        <drainZoneShadow minCol="162559" maxCol="162584" />
        <drainZoneShadow minCol="181277" maxCol="181300" />
      </drainZonesShadow>
    </node>
    <node name="::855821" nid="11296" row="4840" minCol="53668" maxCol="92161" minColSha="104632" maxColSha="184317" color="EX-pure-blue">
      <drainZones>
        <drainZone minCol="92156" maxCol="92161" />
      </drainZones>
      <drainZonesShadow>
        <drainZoneShadow minCol="162585" maxCol="162620" />
        <drainZoneShadow minCol="181301" maxCol="181310" />
      </drainZonesShadow>
    </node>
    <node name="::852592" nid="10597" row="4841" minCol="53669" maxCol="92167" minColSha="104633" maxColSha="185082" color="EX-dark-yellow-green">
      <drainZones>
        <drainZone minCol="92162" maxCol="92167" />
      </drainZones>
      <drainZonesShadow>
        <drainZoneShadow minCol="162621" maxCol="162648" />
        <drainZoneShadow minCol="181311" maxCol="181322" />
      </drainZonesShadow>
    </node>
    <node name="::856183" nid="11313" row="4842" minCol="53670" maxCol="92169" minColSha="104634" maxColSha="184445" color="EX-dark-magenta">
      <drainZones>
        <drainZone minCol="92168" maxCol="92169" />
      </drainZones>
      <drainZonesShadow>
        <drainZoneShadow minCol="162649" maxCol="162681" />
        <drainZoneShadow minCol="181323" maxCol="181329" />
      </drainZonesShadow>
    </node>
    <node name="::856455" nid="11335" row="4843" minCol="53671" maxCol="92170" minColSha="104635" maxColSha="182223" color="EX-dark-green">
      <drainZones>
        <drainZone minCol="92170" maxCol="92170" />
      </drainZones>
      <drainZonesShadow>
        <drainZoneShadow minCol="162682" maxCol="162712" />
        <drainZoneShadow minCol="181330" maxCol="181337" />
      </drainZonesShadow>
    </node>
    <node name="::852001" nid="10953" row="4844" minCol="53672" maxCol="92171" minColSha="104636" maxColSha="184291" color="EX-blue-magenta">
      <drainZones>
        <drainZone minCol="92171" maxCol="92171" />
      </drainZones>
      <drainZonesShadow>
        <drainZoneShadow minCol="162713" maxCol="162742" />
        <drainZoneShadow minCol="181338" maxCol="181340" />
      </drainZonesShadow>
    </node>
    <node name="::853612" nid="13681" row="4845" minCol="53673" maxCol="92174" minColSha="104637" maxColSha="184692" color="EX-yellow-green">
      <drainZones>
        <drainZone minCol="92172" maxCol="92174" />
      </drainZones>
      <drainZonesShadow>
        <drainZoneShadow minCol="162743" maxCol="162763" />
        <drainZoneShadow minCol="181341" maxCol="181348" />
      </drainZonesShadow>
    </node>
    <node name="::855757" nid="10600" row="4846" minCol="53674" maxCol="92177" minColSha="104638" maxColSha="184259" color="EX-magenta">
      <drainZones>
        <drainZone minCol="92175" maxCol="92177" />
      </drainZones>
      <drainZonesShadow>
        <drainZoneShadow minCol="162764" maxCol="162782" />
        <drainZoneShadow minCol="181349" maxCol="181355" />
      </drainZonesShadow>
    </node>
    <node name="::852664" nid="12355" row="4847" minCol="53675" maxCol="92178" minColSha="104639" maxColSha="183619" color="EX-green">
      <drainZones>
        <drainZone minCol="92178" maxCol="92178" />
      </drainZones>
      <drainZonesShadow>
        <drainZoneShadow minCol="162783" maxCol="162799" />
        <drainZoneShadow minCol="181356" maxCol="181360" />
      </drainZonesShadow>
    </node>
    <node name="::856146" nid="11063" row="4848" minCol="53703" maxCol="92184" minColSha="104667" maxColSha="185950" color="EX-yellow">
      <drainZones>
        <drainZone minCol="92179" maxCol="92184" />
      </drainZones>
      <drainZonesShadow>
        <drainZoneShadow minCol="162800" maxCol="162835" />
        <drainZoneShadow minCol="181361" maxCol="181377" />
      </drainZonesShadow>
    </node>
    <node name="::855404" nid="13907" row="4849" minCol="53704" maxCol="92190" minColSha="104668" maxColSha="185778" color="EX-purple">
      <drainZones>
        <drainZone minCol="92185" maxCol="92190" />
      </drainZones>
      <drainZonesShadow>
        <drainZoneShadow minCol="162836" maxCol="162862" />
        <drainZoneShadow minCol="181378" maxCol="181391" />
      </drainZonesShadow>
    </node>
    <node name="::853895" nid="13118" row="4850" minCol="53705" maxCol="92193" minColSha="104669" maxColSha="185599" color="EX-dark-purple">
      <drainZones>
        <drainZone minCol="92191" maxCol="92193" />
      </drainZones>
      <drainZonesShadow>
        <drainZoneShadow minCol="162863" maxCol="162892" />
        <drainZoneShadow minCol="181392" maxCol="181397" />
      </drainZonesShadow>
    </node>
    <node name="::852782" nid="12567" row="4851" minCol="53706" maxCol="92195" minColSha="104670" maxColSha="182317" color="EX-dark-red">
      <drainZones>
        <drainZone minCol="92194" maxCol="92195" />
      </drainZones>
      <drainZonesShadow>
        <drainZoneShadow minCol="162893" maxCol="162917" />
        <drainZoneShadow minCol="181398" maxCol="181407" />
      </drainZonesShadow>
    </node>
    <node name="::853713" nid="11146" row="4852" minCol="53707" maxCol="92196" minColSha="104671" maxColSha="182356" color="EX-pale-green">
      <drainZones>
        <drainZone minCol="92196" maxCol="92196" />
      </drainZones>
      <drainZonesShadow>
        <drainZoneShadow minCol="162918" maxCol="162941" />
        <drainZoneShadow minCol="181408" maxCol="181412" />
      </drainZonesShadow>
    </node>
    <node name="::851934" nid="12551" row="4853" minCol="53708" maxCol="92197" minColSha="104672" maxColSha="185701" color="EX-pale-blue">
      <drainZones>
        <drainZone minCol="92197" maxCol="92197" />
      </drainZones>
      <drainZonesShadow>
        <drainZoneShadow minCol="162942" maxCol="162962" />
        <drainZoneShadow minCol="181413" maxCol="181418" />
      </drainZonesShadow>
    </node>
    <node name="::855328" nid="13064" row="4854" minCol="53709" maxCol="92198" minColSha="104673" maxColSha="185967" color="EX-dark-tan">
      <drainZones>
        <drainZone minCol="92198" maxCol="92198" />
      </drainZones>
      <drainZonesShadow>
        <drainZoneShadow minCol="162963" maxCol="162982" />
        <drainZoneShadow minCol="181419" maxCol="181424" />
      </drainZonesShadow>
    </node>
    <node name="::851647" nid="11252" row="4855" minCol="53710" maxCol="92203" minColSha="104674" maxColSha="182953" color="EX-pale-blue-magenta">
      <drainZones>
        <drainZone minCol="92199" maxCol="92203" />
      </drainZones>
      <drainZonesShadow>
        <drainZoneShadow minCol="162983" maxCol="162997" />
        <drainZoneShadow minCol="181425" maxCol="181432" />
      </drainZonesShadow>
    </node>
    <node name="::852920" nid="10754" row="4856" minCol="53711" maxCol="92204" minColSha="104675" maxColSha="183996" color="EX-pale-yellow orange">
      <drainZones>
        <drainZone minCol="92204" maxCol="92204" />
      </drainZones>
      <drainZonesShadow>
        <drainZoneShadow minCol="162998" maxCol="163011" />
        <drainZoneShadow minCol="181433" maxCol="181434" />
      </drainZonesShadow>
    </node>
    <node name="::856219" nid="10952" row="4857" minCol="53712" maxCol="91164" minColSha="104676" maxColSha="181437" color="EX-medium-magenta">
      <drainZones/>
      <drainZonesShadow>
        <drainZoneShadow minCol="163012" maxCol="163023" />
        <drainZoneShadow minCol="181435" maxCol="181437" />
      </drainZonesShadow>
    </node>
    <node name="::852234" nid="11174" row="4858" minCol="53713" maxCol="92205" minColSha="104677" maxColSha="182215" color="EX-pale-red">
      <drainZones>
        <drainZone minCol="92205" maxCol="92205" />
      </drainZones>
      <drainZonesShadow>
        <drainZoneShadow minCol="163024" maxCol="163032" />
        <drainZoneShadow minCol="181438" maxCol="181441" />
      </drainZonesShadow>
    </node>
    <node name="::854928" nid="12115" row="4859" minCol="53714" maxCol="90163" minColSha="104678" maxColSha="181443" color="EX-pale-cyan">
      <drainZones/>
      <drainZonesShadow>
        <drainZoneShadow minCol="163033" maxCol="163043" />
        <drainZoneShadow minCol="181442" maxCol="181443" />
      </drainZonesShadow>
    </node>
    <node name="::852431" nid="13606" row="4860" minCol="53715" maxCol="92206" minColSha="104679" maxColSha="183015" color="EX-pale-yellow-green">
      <drainZones>
        <drainZone minCol="92206" maxCol="92206" />
      </drainZones>
      <drainZonesShadow>
        <drainZoneShadow minCol="163044" maxCol="163051" />
        <drainZoneShadow minCol="181444" maxCol="181447" />
      </drainZonesShadow>
    </node>
    <node name="::854508" nid="11150" row="4861" minCol="53716" maxCol="91762" minColSha="104680" maxColSha="181448" color="EX-pale-purple">
      <drainZones/>
      <drainZonesShadow>
        <drainZoneShadow minCol="163052" maxCol="163058" />
        <drainZoneShadow minCol="181448" maxCol="181448" />
      </drainZonesShadow>
    </node>
    <node name="::855840" nid="10836" row="4862" minCol="53717" maxCol="92207" minColSha="104681" maxColSha="182318" color="EX-pale-magenta">
      <drainZones>
        <drainZone minCol="92207" maxCol="92207" />
      </drainZones>
      <drainZonesShadow>
        <drainZoneShadow minCol="163059" maxCol="163063" />
        <drainZoneShadow minCol="181449" maxCol="181450" />
      </drainZonesShadow>
    </node>
    <node name="::854235" nid="11431" row="4863" minCol="53733" maxCol="92210" minColSha="104697" maxColSha="184166" color="EX-pale-red-orange">
      <drainZones>
        <drainZone minCol="92208" maxCol="92210" />
      </drainZones>
      <drainZonesShadow>
        <drainZoneShadow minCol="163064" maxCol="163086" />
        <drainZoneShadow minCol="181451" maxCol="181457" />
      </drainZonesShadow>
    </node>
    <node name="::854934" nid="12106" row="4864" minCol="53734" maxCol="90156" minColSha="104698" maxColSha="181459" color="EX-blue">
      <drainZones/>
      <drainZonesShadow>
        <drainZoneShadow minCol="163087" maxCol="163089" />
        <drainZoneShadow minCol="181458" maxCol="181459" />
      </drainZonesShadow>
    </node>
    <node name="::851686" nid="10821" row="4865" minCol="53739" maxCol="92212" minColSha="104703" maxColSha="181555" color="EX-orange">
      <drainZones>
        <drainZone minCol="92211" maxCol="92212" />
      </drainZones>
      <drainZonesShadow>
        <drainZoneShadow minCol="163090" maxCol="163103" />
        <drainZoneShadow minCol="181460" maxCol="181467" />
      </drainZonesShadow>
    </node>
    <node name="::852556" nid="12576" row="4866" minCol="53740" maxCol="92211" minColSha="104704" maxColSha="181474" color="EX-dark-cyan">
      <drainZones/>
      <drainZonesShadow>
        <drainZoneShadow minCol="163104" maxCol="163110" />
        <drainZoneShadow minCol="181468" maxCol="181474" />
      </drainZonesShadow>
    </node>
    <node name="::854036" nid="12370" row="4867" minCol="53750" maxCol="92226" minColSha="104714" maxColSha="184825" color="EX-red">
      <drainZones>
        <drainZone minCol="92213" maxCol="92226" />
      </drainZones>
      <drainZonesShadow>
        <drainZoneShadow minCol="163111" maxCol="163139" />
        <drainZoneShadow minCol="181475" maxCol="181505" />
      </drainZonesShadow>
    </node>
    <node name="::853288" nid="11263" row="4868" minCol="53751" maxCol="92228" minColSha="104715" maxColSha="183968" color="EX-dark-orange">
      <drainZones>
        <drainZone minCol="92227" maxCol="92228" />
      </drainZones>
      <drainZonesShadow>
        <drainZoneShadow minCol="163140" maxCol="163153" />
        <drainZoneShadow minCol="181506" maxCol="181510" />
      </drainZonesShadow>
    </node>
    <node name="::853768" nid="10814" row="4869" minCol="53752" maxCol="90133" minColSha="104716" maxColSha="181511" color="EX-dark-gray-purple">
      <drainZones/>
      <drainZonesShadow>
        <drainZoneShadow minCol="163154" maxCol="163164" />
        <drainZoneShadow minCol="181511" maxCol="181511" />
      </drainZonesShadow>
    </node>
    <node name="::856392" nid="13387" row="4870" minCol="53753" maxCol="90988" minColSha="104717" maxColSha="181512" color="EX-cyan">
      <drainZones/>
      <drainZonesShadow>
        <drainZoneShadow minCol="163165" maxCol="163169" />
        <drainZoneShadow minCol="181512" maxCol="181512" />
      </drainZonesShadow>
    </node>
    <node name="::850333" nid="11338" row="4871" minCol="53759" maxCol="92231" minColSha="104723" maxColSha="185223" color="EX-yellow-orange">
      <drainZones>
        <drainZone minCol="92229" maxCol="92231" />
      </drainZones>
      <drainZonesShadow>
        <drainZoneShadow minCol="163170" maxCol="163190" />
        <drainZoneShadow minCol="181513" maxCol="181528" />
      </drainZonesShadow>
    </node>
    <node name="::850665" nid="11497" row="4872" minCol="53760" maxCol="92232" minColSha="104724" maxColSha="184717" color="EX-pure-blue">
      <drainZones>
        <drainZone minCol="92232" maxCol="92232" />
      </drainZones>
      <drainZonesShadow>
        <drainZoneShadow minCol="163191" maxCol="163203" />
        <drainZoneShadow minCol="181529" maxCol="181532" />
      </drainZonesShadow>
    </node>
    <node name="::854386" nid="11437" row="4873" minCol="53761" maxCol="92233" minColSha="104725" maxColSha="183778" color="EX-dark-yellow-green">
      <drainZones>
        <drainZone minCol="92233" maxCol="92233" />
      </drainZones>
      <drainZonesShadow>
        <drainZoneShadow minCol="163204" maxCol="163210" />
        <drainZoneShadow minCol="181533" maxCol="181535" />
      </drainZonesShadow>
    </node>
    <node name="::852797" nid="11696" row="4874" minCol="53764" maxCol="92234" minColSha="104728" maxColSha="183950" color="EX-dark-magenta">
      <drainZones>
        <drainZone minCol="92234" maxCol="92234" />
      </drainZones>
      <drainZonesShadow>
        <drainZoneShadow minCol="163211" maxCol="163216" />
        <drainZoneShadow minCol="181536" maxCol="181538" />
      </drainZonesShadow>
    </node>
    <node name="::853733" nid="10650" row="4875" minCol="53770" maxCol="92240" minColSha="104734" maxColSha="184642" color="EX-dark-green">
      <drainZones>
        <drainZone minCol="92235" maxCol="92240" />
      </drainZones>
      <drainZonesShadow>
        <drainZoneShadow minCol="163217" maxCol="163238" />
        <drainZoneShadow minCol="181539" maxCol="181549" />
      </drainZonesShadow>
    </node>
    <node name="::851406" nid="13635" row="4876" minCol="53771" maxCol="92242" minColSha="104735" maxColSha="185930" color="EX-blue-magenta">
      <drainZones>
        <drainZone minCol="92241" maxCol="92242" />
      </drainZones>
      <drainZonesShadow>
        <drainZoneShadow minCol="163239" maxCol="163256" />
        <drainZoneShadow minCol="181550" maxCol="181557" />
      </drainZonesShadow>
    </node>
    <node name="::853651" nid="12228" row="4877" minCol="53772" maxCol="92213" minColSha="104736" maxColSha="181558" color="EX-yellow-green">
      <drainZones/>
      <drainZonesShadow>
        <drainZoneShadow minCol="163257" maxCol="163261" />
        <drainZoneShadow minCol="181558" maxCol="181558" />
      </drainZonesShadow>
    </node>
    <node name="::856218" nid="12396" row="4878" minCol="53788" maxCol="92247" minColSha="104752" maxColSha="185021" color="EX-magenta">
      <drainZones>
        <drainZone minCol="92243" maxCol="92247" />
      </drainZones>
      <drainZonesShadow>
        <drainZoneShadow minCol="163262" maxCol="163287" />
        <drainZoneShadow minCol="181559" maxCol="181577" />
      </drainZonesShadow>
    </node>
    <node name="::854328" nid="11016" row="4879" minCol="53789" maxCol="92249" minColSha="104753" maxColSha="185923" color="EX-green">
      <drainZones>
        <drainZone minCol="92248" maxCol="92249" />
      </drainZones>
      <drainZonesShadow>
        <drainZoneShadow minCol="163288" maxCol="163307" />
        <drainZoneShadow minCol="181578" maxCol="181588" />
      </drainZonesShadow>
    </node>
    <node name="::850439" nid="13170" row="4880" minCol="53790" maxCol="92244" minColSha="104754" maxColSha="181591" color="EX-yellow">
      <drainZones/>
      <drainZonesShadow>
        <drainZoneShadow minCol="163308" maxCol="163318" />
        <drainZoneShadow minCol="181589" maxCol="181591" />
      </drainZonesShadow>
    </node>
    <node name="::854562" nid="12985" row="4881" minCol="53791" maxCol="92250" minColSha="104755" maxColSha="185121" color="EX-purple">
      <drainZones>
        <drainZone minCol="92250" maxCol="92250" />
      </drainZones>
      <drainZonesShadow>
        <drainZoneShadow minCol="163319" maxCol="163327" />
        <drainZoneShadow minCol="181592" maxCol="181594" />
      </drainZonesShadow>
    </node>
    <node name="::856515" nid="11829" row="4882" minCol="53794" maxCol="92260" minColSha="104758" maxColSha="185976" color="EX-dark-purple">
      <drainZones>
        <drainZone minCol="92251" maxCol="92260" />
      </drainZones>
      <drainZonesShadow>
        <drainZoneShadow minCol="163328" maxCol="163337" />
        <drainZoneShadow minCol="181595" maxCol="181613" />
      </drainZonesShadow>
    </node>
    <node name="::851204" nid="12520" row="4883" minCol="53804" maxCol="91502" minColSha="104768" maxColSha="181618" color="EX-dark-red">
      <drainZones/>
      <drainZonesShadow>
        <drainZoneShadow minCol="163338" maxCol="163373" />
        <drainZoneShadow minCol="181614" maxCol="181618" />
      </drainZonesShadow>
    </node>
    <node name="::855491" nid="13807" row="4884" minCol="53805" maxCol="92261" minColSha="104769" maxColSha="185727" color="EX-pale-green">
      <drainZones>
        <drainZone minCol="92261" maxCol="92261" />
      </drainZones>
      <drainZonesShadow>
        <drainZoneShadow minCol="163374" maxCol="163400" />
        <drainZoneShadow minCol="181619" maxCol="181624" />
      </drainZonesShadow>
    </node>
    <node name="::856885" nid="11567" row="4885" minCol="53806" maxCol="92262" minColSha="104770" maxColSha="182319" color="EX-pale-blue">
      <drainZones>
        <drainZone minCol="92262" maxCol="92262" />
      </drainZones>
      <drainZonesShadow>
        <drainZoneShadow minCol="163401" maxCol="163415" />
        <drainZoneShadow minCol="181625" maxCol="181628" />
      </drainZonesShadow>
    </node>
    <node name="::851099" nid="13443" row="4886" minCol="53807" maxCol="92263" minColSha="104771" maxColSha="185947" color="EX-dark-tan">
      <drainZones>
        <drainZone minCol="92263" maxCol="92263" />
      </drainZones>
      <drainZonesShadow>
        <drainZoneShadow minCol="163416" maxCol="163422" />
        <drainZoneShadow minCol="181629" maxCol="181633" />
      </drainZonesShadow>
    </node>
    <node name="::855830" nid="11905" row="4887" minCol="53833" maxCol="92273" minColSha="104797" maxColSha="185740" color="EX-pale-blue-magenta">
      <drainZones>
        <drainZone minCol="92264" maxCol="92273" />
      </drainZones>
      <drainZonesShadow>
        <drainZoneShadow minCol="163423" maxCol="163452" />
        <drainZoneShadow minCol="181634" maxCol="181655" />
      </drainZonesShadow>
    </node>
    <node name="::851095" nid="13877" row="4888" minCol="53834" maxCol="92277" minColSha="104798" maxColSha="185610" color="EX-pale-yellow orange">
      <drainZones>
        <drainZone minCol="92274" maxCol="92277" />
      </drainZones>
      <drainZonesShadow>
        <drainZoneShadow minCol="163453" maxCol="163475" />
        <drainZoneShadow minCol="181656" maxCol="181676" />
      </drainZonesShadow>
    </node>
    <node name="::850482" nid="11489" row="4889" minCol="53835" maxCol="92282" minColSha="104799" maxColSha="185804" color="EX-medium-magenta">
      <drainZones>
        <drainZone minCol="92278" maxCol="92282" />
      </drainZones>
      <drainZonesShadow>
        <drainZoneShadow minCol="163476" maxCol="163492" />
        <drainZoneShadow minCol="181677" maxCol="181686" />
      </drainZonesShadow>
    </node>
    <node name="::851210" nid="13131" row="4890" minCol="53836" maxCol="92285" minColSha="104800" maxColSha="184873" color="EX-pale-red">
      <drainZones>
        <drainZone minCol="92283" maxCol="92285" />
      </drainZones>
      <drainZonesShadow>
        <drainZoneShadow minCol="163493" maxCol="163510" />
        <drainZoneShadow minCol="181687" maxCol="181693" />
      </drainZonesShadow>
    </node>
    <node name="::855315" nid="11916" row="4891" minCol="53837" maxCol="89750" minColSha="104801" maxColSha="181697" color="EX-pale-cyan">
      <drainZones/>
      <drainZonesShadow>
        <drainZoneShadow minCol="163511" maxCol="163521" />
        <drainZoneShadow minCol="181694" maxCol="181697" />
      </drainZonesShadow>
    </node>
    <node name="::852543" nid="10608" row="4892" minCol="53838" maxCol="91512" minColSha="104802" maxColSha="181701" color="EX-pale-yellow-green">
      <drainZones/>
      <drainZonesShadow>
        <drainZoneShadow minCol="163522" maxCol="163528" />
        <drainZoneShadow minCol="181698" maxCol="181701" />
      </drainZonesShadow>
    </node>
    <node name="::852303" nid="11192" row="4893" minCol="53839" maxCol="92274" minColSha="104803" maxColSha="181702" color="EX-pale-purple">
      <drainZones/>
      <drainZonesShadow>
        <drainZoneShadow minCol="163529" maxCol="163535" />
        <drainZoneShadow minCol="181702" maxCol="181702" />
      </drainZonesShadow>
    </node>
    <node name="::851661" nid="12754" row="4894" minCol="53841" maxCol="92288" minColSha="104805" maxColSha="184801" color="EX-pale-magenta">
      <drainZones>
        <drainZone minCol="92286" maxCol="92288" />
      </drainZones>
      <drainZonesShadow>
        <drainZoneShadow minCol="163536" maxCol="163550" />
        <drainZoneShadow minCol="181703" maxCol="181707" />
      </drainZonesShadow>
    </node>
    <node name="::850361" nid="13920" row="4895" minCol="53844" maxCol="92289" minColSha="104808" maxColSha="184287" color="EX-pale-red-orange">
      <drainZones>
        <drainZone minCol="92289" maxCol="92289" />
      </drainZones>
      <drainZonesShadow>
        <drainZoneShadow minCol="163551" maxCol="163555" />
        <drainZoneShadow minCol="181708" maxCol="181709" />
      </drainZonesShadow>
    </node>
    <node name="::852670" nid="13980" row="4896" minCol="53854" maxCol="92301" minColSha="104818" maxColSha="185143" color="EX-blue">
      <drainZones>
        <drainZone minCol="92290" maxCol="92301" />
      </drainZones>
      <drainZonesShadow>
        <drainZoneShadow minCol="163556" maxCol="163573" />
        <drainZoneShadow minCol="181710" maxCol="181740" />
      </drainZonesShadow>
    </node>
    <node name="::850396" nid="13900" row="4897" minCol="53855" maxCol="92303" minColSha="104819" maxColSha="185144" color="EX-orange">
      <drainZones>
        <drainZone minCol="92302" maxCol="92303" />
      </drainZones>
      <drainZonesShadow>
        <drainZoneShadow minCol="163574" maxCol="163604" />
        <drainZoneShadow minCol="181741" maxCol="181750" />
      </drainZonesShadow>
    </node>
    <node name="::852506" nid="10607" row="4898" minCol="53856" maxCol="92309" minColSha="104820" maxColSha="183781" color="EX-dark-cyan">
      <drainZones>
        <drainZone minCol="92304" maxCol="92309" />
      </drainZones>
      <drainZonesShadow>
        <drainZoneShadow minCol="163605" maxCol="163622" />
        <drainZoneShadow minCol="181751" maxCol="181770" />
      </drainZonesShadow>
    </node>
    <node name="::852311" nid="12296" row="4899" minCol="53857" maxCol="92313" minColSha="104821" maxColSha="185428" color="EX-red">
      <drainZones>
        <drainZone minCol="92310" maxCol="92313" />
      </drainZones>
      <drainZonesShadow>
        <drainZoneShadow minCol="163623" maxCol="163636" />
        <drainZoneShadow minCol="181771" maxCol="181783" />
      </drainZonesShadow>
    </node>
    <node name="::854271" nid="10605" row="4900" minCol="53858" maxCol="92314" minColSha="104822" maxColSha="183556" color="EX-dark-orange">
      <drainZones>
        <drainZone minCol="92314" maxCol="92314" />
      </drainZones>
      <drainZonesShadow>
        <drainZoneShadow minCol="163637" maxCol="163643" />
        <drainZoneShadow minCol="181784" maxCol="181789" />
      </drainZonesShadow>
    </node>
    <node name="::851471" nid="13075" row="4901" minCol="53866" maxCol="92321" minColSha="104830" maxColSha="185477" color="EX-dark-gray-purple">
      <drainZones>
        <drainZone minCol="92315" maxCol="92321" />
      </drainZones>
      <drainZonesShadow>
        <drainZoneShadow minCol="163644" maxCol="163673" />
        <drainZoneShadow minCol="181790" maxCol="181800" />
      </drainZonesShadow>
    </node>
    <node name="::851561" nid="13562" row="4902" minCol="53867" maxCol="92324" minColSha="104831" maxColSha="184044" color="EX-cyan">
      <drainZones>
        <drainZone minCol="92322" maxCol="92324" />
      </drainZones>
      <drainZonesShadow>
        <drainZoneShadow minCol="163674" maxCol="163695" />
        <drainZoneShadow minCol="181801" maxCol="181812" />
      </drainZonesShadow>
    </node>
    <node name="::855154" nid="11958" row="4903" minCol="53868" maxCol="92328" minColSha="104832" maxColSha="184620" color="EX-yellow-orange">
      <drainZones>
        <drainZone minCol="92325" maxCol="92328" />
      </drainZones>
      <drainZonesShadow>
        <drainZoneShadow minCol="163696" maxCol="163707" />
        <drainZoneShadow minCol="181813" maxCol="181822" />
      </drainZonesShadow>
    </node>
    <node name="::856892" nid="11767" row="4904" minCol="53869" maxCol="92325" minColSha="104833" maxColSha="181828" color="EX-pure-blue">
      <drainZones/>
      <drainZonesShadow>
        <drainZoneShadow minCol="163708" maxCol="163717" />
        <drainZoneShadow minCol="181823" maxCol="181828" />
      </drainZonesShadow>
    </node>
    <node name="::856115" nid="13975" row="4905" minCol="53870" maxCol="92333" minColSha="104834" maxColSha="185474" color="EX-dark-yellow-green">
      <drainZones>
        <drainZone minCol="92329" maxCol="92333" />
      </drainZones>
      <drainZonesShadow>
        <drainZoneShadow minCol="163718" maxCol="163724" />
        <drainZoneShadow minCol="181829" maxCol="181835" />
      </drainZonesShadow>
    </node>
    <node name="::856890" nid="13093" row="4906" minCol="53871" maxCol="92334" minColSha="104835" maxColSha="185601" color="EX-dark-magenta">
      <drainZones>
        <drainZone minCol="92334" maxCol="92334" />
      </drainZones>
      <drainZonesShadow>
        <drainZoneShadow minCol="163725" maxCol="163736" />
        <drainZoneShadow minCol="181836" maxCol="181837" />
      </drainZonesShadow>
    </node>
    <node name="::855087" nid="11981" row="4907" minCol="53872" maxCol="92335" minColSha="104836" maxColSha="183704" color="EX-dark-green">
      <drainZones>
        <drainZone minCol="92335" maxCol="92335" />
      </drainZones>
      <drainZonesShadow>
        <drainZoneShadow minCol="163737" maxCol="163743" />
        <drainZoneShadow minCol="181838" maxCol="181842" />
      </drainZonesShadow>
    </node>
    <node name="::856181" nid="13556" row="4908" minCol="53873" maxCol="88357" minColSha="104837" maxColSha="181843" color="EX-blue-magenta">
      <drainZones/>
      <drainZonesShadow>
        <drainZoneShadow minCol="163744" maxCol="163749" />
        <drainZoneShadow minCol="181843" maxCol="181843" />
      </drainZonesShadow>
    </node>
    <node name="::853329" nid="13941" row="4909" minCol="53874" maxCol="92336" minColSha="104838" maxColSha="183621" color="EX-yellow-green">
      <drainZones>
        <drainZone minCol="92336" maxCol="92336" />
      </drainZones>
      <drainZonesShadow>
        <drainZoneShadow minCol="163750" maxCol="163753" />
        <drainZoneShadow minCol="181844" maxCol="181844" />
      </drainZonesShadow>
    </node>
    <node name="::853961" nid="12298" row="4910" minCol="53875" maxCol="92342" minColSha="104839" maxColSha="184802" color="EX-magenta">
      <drainZones>
        <drainZone minCol="92337" maxCol="92342" />
      </drainZones>
      <drainZonesShadow>
        <drainZoneShadow minCol="163754" maxCol="163776" />
        <drainZoneShadow minCol="181845" maxCol="181858" />
      </drainZonesShadow>
    </node>
    <node name="::851217" nid="13895" row="4911" minCol="53910" maxCol="92346" minColSha="104874" maxColSha="185631" color="EX-green">
      <drainZones>
        <drainZone minCol="92343" maxCol="92346" />
      </drainZones>
      <drainZonesShadow>
        <drainZoneShadow minCol="163777" maxCol="163806" />
        <drainZoneShadow minCol="181859" maxCol="181875" />
      </drainZonesShadow>
    </node>
    <node name="::855230" nid="10779" row="4912" minCol="53911" maxCol="92348" minColSha="104875" maxColSha="185811" color="EX-yellow">
      <drainZones>
        <drainZone minCol="92347" maxCol="92348" />
      </drainZones>
      <drainZonesShadow>
        <drainZoneShadow minCol="163807" maxCol="163825" />
        <drainZoneShadow minCol="181876" maxCol="181880" />
      </drainZonesShadow>
    </node>
    <node name="::856123" nid="11815" row="4913" minCol="53912" maxCol="92349" minColSha="104876" maxColSha="184145" color="EX-purple">
      <drainZones>
        <drainZone minCol="92349" maxCol="92349" />
      </drainZones>
      <drainZonesShadow>
        <drainZoneShadow minCol="163826" maxCol="163838" />
        <drainZoneShadow minCol="181881" maxCol="181883" />
      </drainZonesShadow>
    </node>
    <node name="::856591" nid="11183" row="4914" minCol="53913" maxCol="92351" minColSha="104877" maxColSha="184765" color="EX-dark-purple">
      <drainZones>
        <drainZone minCol="92350" maxCol="92351" />
      </drainZones>
      <drainZonesShadow>
        <drainZoneShadow minCol="163839" maxCol="163848" />
        <drainZoneShadow minCol="181884" maxCol="181886" />
      </drainZonesShadow>
    </node>
    <node name="::853995" nid="12580" row="4915" minCol="53914" maxCol="88248" minColSha="104878" maxColSha="181889" color="EX-dark-red">
      <drainZones/>
      <drainZonesShadow>
        <drainZoneShadow minCol="163849" maxCol="163856" />
        <drainZoneShadow minCol="181887" maxCol="181889" />
      </drainZonesShadow>
    </node>
    <node name="::854333" nid="12982" row="4916" minCol="53915" maxCol="92343" minColSha="104879" maxColSha="181891" color="EX-pale-green">
      <drainZones/>
      <drainZonesShadow>
        <drainZoneShadow minCol="163857" maxCol="163865" />
        <drainZoneShadow minCol="181890" maxCol="181891" />
      </drainZonesShadow>
    </node>
    <node name="::851866" nid="12311" row="4917" minCol="53916" maxCol="92352" minColSha="104880" maxColSha="185320" color="EX-pale-blue">
      <drainZones>
        <drainZone minCol="92352" maxCol="92352" />
      </drainZones>
      <drainZonesShadow>
        <drainZoneShadow minCol="163866" maxCol="163873" />
        <drainZoneShadow minCol="181892" maxCol="181893" />
      </drainZonesShadow>
    </node>
    <node name="::850993" nid="12348" row="4918" minCol="53917" maxCol="92355" minColSha="104881" maxColSha="184927" color="EX-dark-tan">
      <drainZones>
        <drainZone minCol="92353" maxCol="92355" />
      </drainZones>
      <drainZonesShadow>
        <drainZoneShadow minCol="163874" maxCol="163878" />
        <drainZoneShadow minCol="181894" maxCol="181897" />
      </drainZonesShadow>
    </node>
    <node name="::851725" nid="10857" row="4919" minCol="53918" maxCol="90525" minColSha="104882" maxColSha="181898" color="EX-pale-blue-magenta">
      <drainZones/>
      <drainZonesShadow>
        <drainZoneShadow minCol="163879" maxCol="163881" />
        <drainZoneShadow minCol="181898" maxCol="181898" />
      </drainZonesShadow>
    </node>
    <node name="::856863" nid="10645" row="4920" minCol="53922" maxCol="92356" minColSha="104886" maxColSha="185779" color="EX-pale-yellow orange">
      <drainZones>
        <drainZone minCol="92356" maxCol="92356" />
      </drainZones>
      <drainZonesShadow>
        <drainZoneShadow minCol="163882" maxCol="163924" />
        <drainZoneShadow minCol="181899" maxCol="181901" />
      </drainZonesShadow>
    </node>
    <node name="::852762" nid="13858" row="4921" minCol="53926" maxCol="92360" minColSha="104890" maxColSha="185455" color="EX-medium-magenta">
      <drainZones>
        <drainZone minCol="92357" maxCol="92360" />
      </drainZones>
      <drainZonesShadow>
        <drainZoneShadow minCol="163925" maxCol="163949" />
        <drainZoneShadow minCol="181902" maxCol="181917" />
      </drainZonesShadow>
    </node>
    <node name="::850470" nid="11354" row="4922" minCol="53927" maxCol="92364" minColSha="104891" maxColSha="185942" color="EX-pale-red">
      <drainZones>
        <drainZone minCol="92361" maxCol="92364" />
      </drainZones>
      <drainZonesShadow>
        <drainZoneShadow minCol="163950" maxCol="163957" />
        <drainZoneShadow minCol="181918" maxCol="181924" />
      </drainZonesShadow>
    </node>
    <node name="::851154" nid="12744" row="4923" minCol="53928" maxCol="92365" minColSha="104892" maxColSha="185501" color="EX-pale-cyan">
      <drainZones>
        <drainZone minCol="92365" maxCol="92365" />
      </drainZones>
      <drainZonesShadow>
        <drainZoneShadow minCol="163958" maxCol="163971" />
        <drainZoneShadow minCol="181925" maxCol="181926" />
      </drainZonesShadow>
    </node>
    <node name="::850655" nid="13360" row="4924" minCol="53929" maxCol="92366" minColSha="104893" maxColSha="184425" color="EX-pale-yellow-green">
      <drainZones>
        <drainZone minCol="92366" maxCol="92366" />
      </drainZones>
      <drainZonesShadow>
        <drainZoneShadow minCol="163972" maxCol="163978" />
        <drainZoneShadow minCol="181927" maxCol="181929" />
      </drainZonesShadow>
    </node>
    <node name="::851033" nid="12597" row="4925" minCol="53930" maxCol="92367" minColSha="104894" maxColSha="185526" color="EX-pale-purple">
      <drainZones>
        <drainZone minCol="92367" maxCol="92367" />
      </drainZones>
      <drainZonesShadow>
        <drainZoneShadow minCol="163979" maxCol="163986" />
        <drainZoneShadow minCol="181930" maxCol="181932" />
      </drainZonesShadow>
    </node>
    <node name="::855704" nid="11813" row="4926" minCol="53948" maxCol="92368" minColSha="104912" maxColSha="182928" color="EX-pale-magenta">
      <drainZones>
        <drainZone minCol="92368" maxCol="92368" />
      </drainZones>
      <drainZonesShadow>
        <drainZoneShadow minCol="163987" maxCol="164019" />
        <drainZoneShadow minCol="181933" maxCol="181935" />
      </drainZonesShadow>
    </node>
    <node name="::856612" nid="12310" row="4927" minCol="53949" maxCol="92374" minColSha="104913" maxColSha="184116" color="EX-pale-red-orange">
      <drainZones>
        <drainZone minCol="92369" maxCol="92374" />
      </drainZones>
      <drainZonesShadow>
        <drainZoneShadow minCol="164020" maxCol="164038" />
        <drainZoneShadow minCol="181936" maxCol="181949" />
      </drainZonesShadow>
    </node>
    <node name="::855067" nid="11882" row="4928" minCol="53950" maxCol="92379" minColSha="104914" maxColSha="185548" color="EX-blue">
      <drainZones>
        <drainZone minCol="92375" maxCol="92379" />
      </drainZones>
      <drainZonesShadow>
        <drainZoneShadow minCol="164039" maxCol="164059" />
        <drainZoneShadow minCol="181950" maxCol="181957" />
      </drainZonesShadow>
    </node>
    <node name="::852101" nid="13917" row="4929" minCol="53951" maxCol="92381" minColSha="104915" maxColSha="185952" color="EX-orange">
      <drainZones>
        <drainZone minCol="92380" maxCol="92381" />
      </drainZones>
      <drainZonesShadow>
        <drainZoneShadow minCol="164060" maxCol="164076" />
        <drainZoneShadow minCol="181958" maxCol="181965" />
      </drainZonesShadow>
    </node>
    <node name="::855739" nid="13888" row="4930" minCol="53952" maxCol="92382" minColSha="104916" maxColSha="184399" color="EX-dark-cyan">
      <drainZones>
        <drainZone minCol="92382" maxCol="92382" />
      </drainZones>
      <drainZonesShadow>
        <drainZoneShadow minCol="164077" maxCol="164097" />
        <drainZoneShadow minCol="181966" maxCol="181968" />
      </drainZonesShadow>
    </node>
    <node name="::855970" nid="11548" row="4931" minCol="53953" maxCol="91239" minColSha="104917" maxColSha="181970" color="EX-red">
      <drainZones/>
      <drainZonesShadow>
        <drainZoneShadow minCol="164098" maxCol="164118" />
        <drainZoneShadow minCol="181969" maxCol="181970" />
      </drainZonesShadow>
    </node>
    <node name="::854974" nid="13588" row="4932" minCol="53954" maxCol="92383" minColSha="104918" maxColSha="181996" color="EX-dark-orange">
      <drainZones>
        <drainZone minCol="92383" maxCol="92383" />
      </drainZones>
      <drainZonesShadow>
        <drainZoneShadow minCol="164119" maxCol="164131" />
        <drainZoneShadow minCol="181971" maxCol="181973" />
      </drainZonesShadow>
    </node>
    <node name="::853560" nid="11787" row="4933" minCol="53955" maxCol="92384" minColSha="104919" maxColSha="184147" color="EX-dark-gray-purple">
      <drainZones>
        <drainZone minCol="92384" maxCol="92384" />
      </drainZones>
      <drainZonesShadow>
        <drainZoneShadow minCol="164132" maxCol="164140" />
        <drainZoneShadow minCol="181974" maxCol="181975" />
      </drainZonesShadow>
    </node>
    <node name="::854702" nid="10762" row="4934" minCol="53956" maxCol="92385" minColSha="104920" maxColSha="183901" color="EX-cyan">
      <drainZones>
        <drainZone minCol="92385" maxCol="92385" />
      </drainZones>
      <drainZonesShadow>
        <drainZoneShadow minCol="164141" maxCol="164148" />
        <drainZoneShadow minCol="181976" maxCol="181978" />
      </drainZonesShadow>
    </node>
    <node name="::855621" nid="13201" row="4935" minCol="53969" maxCol="92389" minColSha="104933" maxColSha="185332" color="EX-yellow-orange">
      <drainZones>
        <drainZone minCol="92386" maxCol="92389" />
      </drainZones>
      <drainZonesShadow>
        <drainZoneShadow minCol="164149" maxCol="164176" />
        <drainZoneShadow minCol="181979" maxCol="181988" />
      </drainZonesShadow>
    </node>
    <node name="::852100" nid="11872" row="4936" minCol="53970" maxCol="92393" minColSha="104934" maxColSha="185333" color="EX-pure-blue">
      <drainZones>
        <drainZone minCol="92390" maxCol="92393" />
      </drainZones>
      <drainZonesShadow>
        <drainZoneShadow minCol="164177" maxCol="164195" />
        <drainZoneShadow minCol="181989" maxCol="182001" />
      </drainZonesShadow>
    </node>
    <node name="::850297" nid="11861" row="4937" minCol="53971" maxCol="92394" minColSha="104935" maxColSha="184522" color="EX-dark-yellow-green">
      <drainZones>
        <drainZone minCol="92394" maxCol="92394" />
      </drainZones>
      <drainZonesShadow>
        <drainZoneShadow minCol="164196" maxCol="164217" />
        <drainZoneShadow minCol="182002" maxCol="182007" />
      </drainZonesShadow>
    </node>
    <node name="::856536" nid="11285" row="4938" minCol="53972" maxCol="92397" minColSha="104936" maxColSha="184240" color="EX-dark-magenta">
      <drainZones>
        <drainZone minCol="92395" maxCol="92397" />
      </drainZones>
      <drainZonesShadow>
        <drainZoneShadow minCol="164218" maxCol="164230" />
        <drainZoneShadow minCol="182008" maxCol="182012" />
      </drainZonesShadow>
    </node>
    <node name="::852394" nid="14028" row="4939" minCol="53974" maxCol="92399" minColSha="104938" maxColSha="182019" color="EX-dark-green">
      <drainZones>
        <drainZone minCol="92398" maxCol="92399" />
      </drainZones>
      <drainZonesShadow>
        <drainZoneShadow minCol="164231" maxCol="164235" />
        <drainZoneShadow minCol="182013" maxCol="182016" />
      </drainZonesShadow>
    </node>
    <node name="::855983" nid="11068" row="4940" minCol="53975" maxCol="92400" minColSha="104939" maxColSha="182020" color="EX-blue-magenta">
      <drainZones>
        <drainZone minCol="92400" maxCol="92400" />
      </drainZones>
      <drainZonesShadow>
        <drainZoneShadow minCol="164236" maxCol="164239" />
        <drainZoneShadow minCol="182017" maxCol="182018" />
      </drainZonesShadow>
    </node>
    <node name="::851074" nid="11044" row="4941" minCol="53976" maxCol="92401" minColSha="104940" maxColSha="183545" color="EX-yellow-green">
      <drainZones>
        <drainZone minCol="92401" maxCol="92401" />
      </drainZones>
      <drainZonesShadow>
        <drainZoneShadow minCol="164240" maxCol="164241" />
        <drainZoneShadow minCol="182019" maxCol="182021" />
      </drainZonesShadow>
    </node>
    <node name="::851247" nid="13591" row="4942" minCol="53977" maxCol="91219" minColSha="104941" maxColSha="182024" color="EX-magenta">
      <drainZones/>
      <drainZonesShadow>
        <drainZoneShadow minCol="164242" maxCol="164251" />
        <drainZoneShadow minCol="182022" maxCol="182024" />
      </drainZonesShadow>
    </node>
    <node name="::854514" nid="12282" row="4943" minCol="53978" maxCol="86324" minColSha="104942" maxColSha="182025" color="EX-green">
      <drainZones/>
      <drainZonesShadow>
        <drainZoneShadow minCol="164252" maxCol="164252" />
        <drainZoneShadow minCol="182025" maxCol="182025" />
      </drainZonesShadow>
    </node>
    <node name="::856208" nid="10811" row="4944" minCol="53982" maxCol="92403" minColSha="104946" maxColSha="184161" color="EX-yellow">
      <drainZones>
        <drainZone minCol="92402" maxCol="92403" />
      </drainZones>
      <drainZonesShadow>
        <drainZoneShadow minCol="164253" maxCol="164282" />
        <drainZoneShadow minCol="182026" maxCol="182036" />
      </drainZonesShadow>
    </node>
    <node name="::853934" nid="12225" row="4945" minCol="53983" maxCol="92405" minColSha="104947" maxColSha="184083" color="EX-purple">
      <drainZones>
        <drainZone minCol="92404" maxCol="92405" />
      </drainZones>
      <drainZonesShadow>
        <drainZoneShadow minCol="164283" maxCol="164312" />
        <drainZoneShadow minCol="182037" maxCol="182040" />
      </drainZonesShadow>
    </node>
    <node name="::851180" nid="11366" row="4946" minCol="53984" maxCol="91363" minColSha="104948" maxColSha="182044" color="EX-dark-purple">
      <drainZones/>
      <drainZonesShadow>
        <drainZoneShadow minCol="164313" maxCol="164332" />
        <drainZoneShadow minCol="182041" maxCol="182044" />
      </drainZonesShadow>
    </node>
    <node name="::851240" nid="11397" row="4947" minCol="53985" maxCol="92326" minColSha="104949" maxColSha="182048" color="EX-dark-red">
      <drainZones/>
      <drainZonesShadow>
        <drainZoneShadow minCol="164333" maxCol="164351" />
        <drainZoneShadow minCol="182045" maxCol="182048" />
      </drainZonesShadow>
    </node>
    <node name="::851710" nid="13357" row="4948" minCol="53986" maxCol="92406" minColSha="104950" maxColSha="184986" color="EX-pale-green">
      <drainZones>
        <drainZone minCol="92406" maxCol="92406" />
      </drainZones>
      <drainZonesShadow>
        <drainZoneShadow minCol="164352" maxCol="164359" />
        <drainZoneShadow minCol="182049" maxCol="182050" />
      </drainZonesShadow>
    </node>
    <node name="::855244" nid="11438" row="4949" minCol="53992" maxCol="92407" minColSha="104956" maxColSha="183193" color="EX-pale-blue">
      <drainZones>
        <drainZone minCol="92407" maxCol="92407" />
      </drainZones>
      <drainZonesShadow>
        <drainZoneShadow minCol="164360" maxCol="164365" />
        <drainZoneShadow minCol="182051" maxCol="182051" />
      </drainZonesShadow>
    </node>
    <node name="::854420" nid="11440" row="4950" minCol="53993" maxCol="89834" minColSha="104957" maxColSha="182053" color="EX-dark-tan">
      <drainZones/>
      <drainZonesShadow>
        <drainZoneShadow minCol="164366" maxCol="164369" />
        <drainZoneShadow minCol="182052" maxCol="182053" />
      </drainZonesShadow>
    </node>
    <node name="::850405" nid="11852" row="4951" minCol="53996" maxCol="92410" minColSha="104960" maxColSha="185816" color="EX-pale-blue-magenta">
      <drainZones>
        <drainZone minCol="92408" maxCol="92410" />
      </drainZones>
      <drainZonesShadow>
        <drainZoneShadow minCol="164370" maxCol="164373" />
        <drainZoneShadow minCol="182054" maxCol="182058" />
      </drainZonesShadow>
    </node>
    <node name="::852390" nid="13128" row="4952" minCol="53997" maxCol="92412" minColSha="104961" maxColSha="183632" color="EX-pale-yellow orange">
      <drainZones>
        <drainZone minCol="92411" maxCol="92412" />
      </drainZones>
      <drainZonesShadow>
        <drainZoneShadow minCol="164374" maxCol="164376" />
        <drainZoneShadow minCol="182059" maxCol="182062" />
      </drainZonesShadow>
    </node>
    <node name="::852484" nid="13707" row="4953" minCol="54001" maxCol="90613" minColSha="104965" maxColSha="182065" color="EX-medium-magenta">
      <drainZones/>
      <drainZonesShadow>
        <drainZoneShadow minCol="164377" maxCol="164380" />
        <drainZoneShadow minCol="182063" maxCol="182065" />
      </drainZonesShadow>
    </node>
    <node name="::851500" nid="10616" row="4954" minCol="54002" maxCol="92414" minColSha="104966" maxColSha="182535" color="EX-pale-red">
      <drainZones>
        <drainZone minCol="92413" maxCol="92414" />
      </drainZones>
      <drainZonesShadow>
        <drainZoneShadow minCol="164381" maxCol="164402" />
        <drainZoneShadow minCol="182066" maxCol="182080" />
      </drainZonesShadow>
    </node>
    <node name="::853114" nid="10786" row="4955" minCol="54006" maxCol="92415" minColSha="104970" maxColSha="185097" color="EX-pale-cyan">
      <drainZones>
        <drainZone minCol="92415" maxCol="92415" />
      </drainZones>
      <drainZonesShadow>
        <drainZoneShadow minCol="164403" maxCol="164427" />
        <drainZoneShadow minCol="182081" maxCol="182088" />
      </drainZonesShadow>
    </node>
    <node name="::851177" nid="10721" row="4956" minCol="54016" maxCol="90566" minColSha="104980" maxColSha="182090" color="EX-pale-yellow-green">
      <drainZones/>
      <drainZonesShadow>
        <drainZoneShadow minCol="164428" maxCol="164454" />
        <drainZoneShadow minCol="182089" maxCol="182090" />
      </drainZonesShadow>
    </node>
    <node name="::856852" nid="10787" row="4957" minCol="54017" maxCol="92419" minColSha="104981" maxColSha="185971" color="EX-pale-purple">
      <drainZones>
        <drainZone minCol="92416" maxCol="92419" />
      </drainZones>
      <drainZonesShadow>
        <drainZoneShadow minCol="164455" maxCol="164468" />
        <drainZoneShadow minCol="182091" maxCol="182099" />
      </drainZonesShadow>
    </node>
    <node name="::851641" nid="13873" row="4958" minCol="54018" maxCol="92423" minColSha="104982" maxColSha="185283" color="EX-pale-magenta">
      <drainZones>
        <drainZone minCol="92420" maxCol="92423" />
      </drainZones>
      <drainZonesShadow>
        <drainZoneShadow minCol="164469" maxCol="164477" />
        <drainZoneShadow minCol="182100" maxCol="182111" />
      </drainZonesShadow>
    </node>
    <node name="::852180" nid="11978" row="4959" minCol="54019" maxCol="92424" minColSha="104983" maxColSha="182428" color="EX-pale-red-orange">
      <drainZones>
        <drainZone minCol="92424" maxCol="92424" />
      </drainZones>
      <drainZonesShadow>
        <drainZoneShadow minCol="164478" maxCol="164488" />
        <drainZoneShadow minCol="182112" maxCol="182117" />
      </drainZonesShadow>
    </node>
    <node name="::851482" nid="10899" row="4960" minCol="54031" maxCol="92427" minColSha="104995" maxColSha="185108" color="EX-blue">
      <drainZones>
        <drainZone minCol="92425" maxCol="92427" />
      </drainZones>
      <drainZonesShadow>
        <drainZoneShadow minCol="164489" maxCol="164507" />
        <drainZoneShadow minCol="182118" maxCol="182126" />
      </drainZonesShadow>
    </node>
    <node name="::853871" nid="11895" row="4961" minCol="54041" maxCol="92430" minColSha="105005" maxColSha="182868" color="EX-orange">
      <drainZones>
        <drainZone minCol="92428" maxCol="92430" />
      </drainZones>
      <drainZonesShadow>
        <drainZoneShadow minCol="164508" maxCol="164523" />
        <drainZoneShadow minCol="182127" maxCol="182144" />
      </drainZonesShadow>
    </node>
    <node name="::850983" nid="11611" row="4962" minCol="54042" maxCol="92432" minColSha="105006" maxColSha="182869" color="EX-dark-cyan">
      <drainZones>
        <drainZone minCol="92431" maxCol="92432" />
      </drainZones>
      <drainZonesShadow>
        <drainZoneShadow minCol="164524" maxCol="164538" />
        <drainZoneShadow minCol="182145" maxCol="182157" />
      </drainZonesShadow>
    </node>
    <node name="::852938" nid="11819" row="4963" minCol="54043" maxCol="92437" minColSha="105007" maxColSha="185620" color="EX-red">
      <drainZones>
        <drainZone minCol="92433" maxCol="92437" />
      </drainZones>
      <drainZonesShadow>
        <drainZoneShadow minCol="164539" maxCol="164551" />
        <drainZoneShadow minCol="182158" maxCol="182172" />
      </drainZonesShadow>
    </node>
    <node name="::850995" nid="12957" row="4964" minCol="54055" maxCol="92441" minColSha="105019" maxColSha="185459" color="EX-dark-orange">
      <drainZones>
        <drainZone minCol="92438" maxCol="92441" />
      </drainZones>
      <drainZonesShadow>
        <drainZoneShadow minCol="164552" maxCol="164563" />
        <drainZoneShadow minCol="182173" maxCol="182178" />
      </drainZonesShadow>
    </node>
    <node name="::855964" nid="13151" row="4965" minCol="54061" maxCol="92444" minColSha="105025" maxColSha="182881" color="EX-dark-gray-purple">
      <drainZones>
        <drainZone minCol="92442" maxCol="92444" />
      </drainZones>
      <drainZonesShadow>
        <drainZoneShadow minCol="164564" maxCol="164588" />
        <drainZoneShadow minCol="182179" maxCol="182188" />
      </drainZonesShadow>
    </node>
    <node name="::854710" nid="13145" row="4966" minCol="54062" maxCol="91950" minColSha="105026" maxColSha="182193" color="EX-cyan">
      <drainZones/>
      <drainZonesShadow>
        <drainZoneShadow minCol="164589" maxCol="164591" />
        <drainZoneShadow minCol="182189" maxCol="182193" />
      </drainZonesShadow>
    </node>
    <node name="::856562" nid="12380" row="4967" minCol="54075" maxCol="92448" minColSha="105039" maxColSha="184928" color="EX-yellow-orange">
      <drainZones>
        <drainZone minCol="92445" maxCol="92448" />
      </drainZones>
      <drainZonesShadow>
        <drainZoneShadow minCol="164592" maxCol="164596" />
        <drainZoneShadow minCol="182194" maxCol="182199" />
      </drainZonesShadow>
    </node>
    <node name="::851040" nid="11442" row="4968" minCol="54076" maxCol="92449" minColSha="105040" maxColSha="184672" color="EX-pure-blue">
      <drainZones>
        <drainZone minCol="92449" maxCol="92449" />
      </drainZones>
      <drainZonesShadow>
        <drainZoneShadow minCol="164597" maxCol="164598" />
        <drainZoneShadow minCol="182200" maxCol="182201" />
      </drainZonesShadow>
    </node>
    <node name="::855163" nid="12234" row="4969" minCol="54077" maxCol="92446" minColSha="105041" maxColSha="182204" color="EX-dark-yellow-green">
      <drainZones/>
      <drainZonesShadow>
        <drainZoneShadow minCol="164599" maxCol="164599" />
        <drainZoneShadow minCol="182202" maxCol="182204" />
      </drainZonesShadow>
    </node>
    <node name="::855043" nid="12122" row="4970" minCol="54084" maxCol="92450" minColSha="105048" maxColSha="182216" color="EX-dark-magenta">
      <drainZones>
        <drainZone minCol="92450" maxCol="92450" />
      </drainZones>
      <drainZonesShadow>
        <drainZoneShadow minCol="164600" maxCol="164610" />
        <drainZoneShadow minCol="182205" maxCol="182210" />
      </drainZonesShadow>
    </node>
    <node name="::856153" nid="12292" row="4971" minCol="54085" maxCol="92451" minColSha="105049" maxColSha="184882" color="EX-dark-green">
      <drainZones>
        <drainZone minCol="92451" maxCol="92451" />
      </drainZones>
      <drainZonesShadow>
        <drainZoneShadow minCol="164611" maxCol="164620" />
        <drainZoneShadow minCol="182211" maxCol="182217" />
      </drainZonesShadow>
    </node>
    <node name="::856831" nid="11848" row="4972" minCol="54383" maxCol="92462" minColSha="105347" maxColSha="185859" color="EX-blue-magenta">
      <drainZones>
        <drainZone minCol="92452" maxCol="92462" />
      </drainZones>
      <drainZonesShadow>
        <drainZoneShadow minCol="164621" maxCol="164653" />
        <drainZoneShadow minCol="182218" maxCol="182235" />
      </drainZonesShadow>
    </node>
    <node name="::851549" nid="11594" row="4973" minCol="54384" maxCol="92470" minColSha="105348" maxColSha="185972" color="EX-yellow-green">
      <drainZones>
        <drainZone minCol="92463" maxCol="92470" />
      </drainZones>
      <drainZonesShadow>
        <drainZoneShadow minCol="164654" maxCol="164682" />
        <drainZoneShadow minCol="182236" maxCol="182255" />
      </drainZonesShadow>
    </node>
    <node name="::851306" nid="12291" row="4974" minCol="54385" maxCol="92473" minColSha="105349" maxColSha="185841" color="EX-magenta">
      <drainZones>
        <drainZone minCol="92471" maxCol="92473" />
      </drainZones>
      <drainZonesShadow>
        <drainZoneShadow minCol="164683" maxCol="164715" />
        <drainZoneShadow minCol="182256" maxCol="182264" />
      </drainZonesShadow>
    </node>
    <node name="::855471" nid="12351" row="4975" minCol="54386" maxCol="92013" minColSha="105350" maxColSha="182273" color="EX-green">
      <drainZones/>
      <drainZonesShadow>
        <drainZoneShadow minCol="164716" maxCol="164748" />
        <drainZoneShadow minCol="182265" maxCol="182273" />
      </drainZonesShadow>
    </node>
    <node name="::856484" nid="11305" row="4976" minCol="54387" maxCol="92476" minColSha="105351" maxColSha="185520" color="EX-yellow">
      <drainZones>
        <drainZone minCol="92474" maxCol="92476" />
      </drainZones>
      <drainZonesShadow>
        <drainZoneShadow minCol="164749" maxCol="164781" />
        <drainZoneShadow minCol="182274" maxCol="182281" />
      </drainZonesShadow>
    </node>
    <node name="::856519" nid="11486" row="4977" minCol="54388" maxCol="92480" minColSha="105352" maxColSha="185849" color="EX-purple">
      <drainZones>
        <drainZone minCol="92477" maxCol="92480" />
      </drainZones>
      <drainZonesShadow>
        <drainZoneShadow minCol="164782" maxCol="164805" />
        <drainZoneShadow minCol="182282" maxCol="182298" />
      </drainZonesShadow>
    </node>
    <node name="::856085" nid="13277" row="4978" minCol="54389" maxCol="92486" minColSha="105353" maxColSha="185460" color="EX-dark-purple">
      <drainZones>
        <drainZone minCol="92481" maxCol="92486" />
      </drainZones>
      <drainZonesShadow>
        <drainZoneShadow minCol="164806" maxCol="164831" />
        <drainZoneShadow minCol="182299" maxCol="182310" />
      </drainZonesShadow>
    </node>
    <node name="::855976" nid="13761" row="4979" minCol="54390" maxCol="92488" minColSha="105354" maxColSha="184643" color="EX-dark-red">
      <drainZones>
        <drainZone minCol="92487" maxCol="92488" />
      </drainZones>
      <drainZonesShadow>
        <drainZoneShadow minCol="164832" maxCol="164856" />
        <drainZoneShadow minCol="182311" maxCol="182321" />
      </drainZonesShadow>
    </node>
    <node name="::855204" nid="10932" row="4980" minCol="54391" maxCol="92493" minColSha="105355" maxColSha="185954" color="EX-pale-green">
      <drainZones>
        <drainZone minCol="92489" maxCol="92493" />
      </drainZones>
      <drainZonesShadow>
        <drainZoneShadow minCol="164857" maxCol="164876" />
        <drainZoneShadow minCol="182322" maxCol="182336" />
      </drainZonesShadow>
    </node>
    <node name="::850656" nid="13600" row="4981" minCol="54392" maxCol="92496" minColSha="105356" maxColSha="185073" color="EX-pale-blue">
      <drainZones>
        <drainZone minCol="92494" maxCol="92496" />
      </drainZones>
      <drainZonesShadow>
        <drainZoneShadow minCol="164877" maxCol="164894" />
        <drainZoneShadow minCol="182337" maxCol="182351" />
      </drainZonesShadow>
    </node>
    <node name="::851404" nid="13304" row="4982" minCol="54393" maxCol="92433" minColSha="105357" maxColSha="182357" color="EX-dark-tan">
      <drainZones/>
      <drainZonesShadow>
        <drainZoneShadow minCol="164895" maxCol="164921" />
        <drainZoneShadow minCol="182352" maxCol="182357" />
      </drainZonesShadow>
    </node>
    <node name="::852411" nid="11144" row="4983" minCol="54394" maxCol="92503" minColSha="105358" maxColSha="185728" color="EX-pale-blue-magenta">
      <drainZones>
        <drainZone minCol="92497" maxCol="92503" />
      </drainZones>
      <drainZonesShadow>
        <drainZoneShadow minCol="164922" maxCol="164941" />
        <drainZoneShadow minCol="182358" maxCol="182370" />
      </drainZonesShadow>
    </node>
    <node name="::852607" nid="10757" row="4984" minCol="54395" maxCol="92504" minColSha="105359" maxColSha="185702" color="EX-pale-yellow orange">
      <drainZones>
        <drainZone minCol="92504" maxCol="92504" />
      </drainZones>
      <drainZonesShadow>
        <drainZoneShadow minCol="164942" maxCol="164968" />
        <drainZoneShadow minCol="182371" maxCol="182374" />
      </drainZonesShadow>
    </node>
    <node name="::854363" nid="11283" row="4985" minCol="54396" maxCol="92506" minColSha="105360" maxColSha="185800" color="EX-medium-magenta">
      <drainZones>
        <drainZone minCol="92505" maxCol="92506" />
      </drainZones>
      <drainZonesShadow>
        <drainZoneShadow minCol="164969" maxCol="164987" />
        <drainZoneShadow minCol="182375" maxCol="182386" />
      </drainZonesShadow>
    </node>
    <node name="::856909" nid="11874" row="4986" minCol="54397" maxCol="92509" minColSha="105361" maxColSha="185287" color="EX-pale-red">
      <drainZones>
        <drainZone minCol="92507" maxCol="92509" />
      </drainZones>
      <drainZonesShadow>
        <drainZoneShadow minCol="164988" maxCol="165009" />
        <drainZoneShadow minCol="182387" maxCol="182395" />
      </drainZonesShadow>
    </node>
    <node name="::851032" nid="11054" row="4987" minCol="54398" maxCol="92511" minColSha="105362" maxColSha="184745" color="EX-pale-cyan">
      <drainZones>
        <drainZone minCol="92510" maxCol="92511" />
      </drainZones>
      <drainZonesShadow>
        <drainZoneShadow minCol="165010" maxCol="165030" />
        <drainZoneShadow minCol="182396" maxCol="182404" />
      </drainZonesShadow>
    </node>
    <node name="::852453" nid="11804" row="4988" minCol="54399" maxCol="92515" minColSha="105363" maxColSha="185890" color="EX-pale-yellow-green">
      <drainZones>
        <drainZone minCol="92512" maxCol="92515" />
      </drainZones>
      <drainZonesShadow>
        <drainZoneShadow minCol="165031" maxCol="165044" />
        <drainZoneShadow minCol="182405" maxCol="182419" />
      </drainZonesShadow>
    </node>
    <node name="::853551" nid="11803" row="4989" minCol="54400" maxCol="92518" minColSha="105364" maxColSha="185891" color="EX-pale-purple">
      <drainZones>
        <drainZone minCol="92516" maxCol="92518" />
      </drainZones>
      <drainZonesShadow>
        <drainZoneShadow minCol="165045" maxCol="165058" />
        <drainZoneShadow minCol="182420" maxCol="182434" />
      </drainZonesShadow>
    </node>
    <node name="::856754" nid="11375" row="4990" minCol="54401" maxCol="92519" minColSha="105365" maxColSha="182595" color="EX-pale-magenta">
      <drainZones>
        <drainZone minCol="92519" maxCol="92519" />
      </drainZones>
      <drainZonesShadow>
        <drainZoneShadow minCol="165059" maxCol="165077" />
        <drainZoneShadow minCol="182435" maxCol="182444" />
      </drainZonesShadow>
    </node>
    <node name="::853526" nid="12865" row="4991" minCol="54402" maxCol="92103" minColSha="105366" maxColSha="182447" color="EX-pale-red-orange">
      <drainZones/>
      <drainZonesShadow>
        <drainZoneShadow minCol="165078" maxCol="165101" />
        <drainZoneShadow minCol="182445" maxCol="182447" />
      </drainZonesShadow>
    </node>
    <node name="::855130" nid="13185" row="4992" minCol="54403" maxCol="92522" minColSha="105367" maxColSha="185351" color="EX-blue">
      <drainZones>
        <drainZone minCol="92520" maxCol="92522" />
      </drainZones>
      <drainZonesShadow>
        <drainZoneShadow minCol="165102" maxCol="165114" />
        <drainZoneShadow minCol="182448" maxCol="182461" />
      </drainZonesShadow>
    </node>
    <node name="::853908" nid="11954" row="4993" minCol="54404" maxCol="92527" minColSha="105368" maxColSha="184794" color="EX-orange">
      <drainZones>
        <drainZone minCol="92523" maxCol="92527" />
      </drainZones>
      <drainZonesShadow>
        <drainZoneShadow minCol="165115" maxCol="165131" />
        <drainZoneShadow minCol="182462" maxCol="182470" />
      </drainZonesShadow>
    </node>
    <node name="::855228" nid="13051" row="4994" minCol="54405" maxCol="92497" minColSha="105369" maxColSha="182478" color="EX-dark-cyan">
      <drainZones/>
      <drainZonesShadow>
        <drainZoneShadow minCol="165132" maxCol="165149" />
        <drainZoneShadow minCol="182471" maxCol="182478" />
      </drainZonesShadow>
    </node>
    <node name="::855626" nid="13619" row="4995" minCol="54406" maxCol="92529" minColSha="105370" maxColSha="182882" color="EX-red">
      <drainZones>
        <drainZone minCol="92528" maxCol="92529" />
      </drainZones>
      <drainZonesShadow>
        <drainZoneShadow minCol="165150" maxCol="165165" />
        <drainZoneShadow minCol="182479" maxCol="182487" />
      </drainZonesShadow>
    </node>
    <node name="::851262" nid="11831" row="4996" minCol="54407" maxCol="92531" minColSha="105371" maxColSha="185621" color="EX-dark-orange">
      <drainZones>
        <drainZone minCol="92530" maxCol="92531" />
      </drainZones>
      <drainZonesShadow>
        <drainZoneShadow minCol="165166" maxCol="165183" />
        <drainZoneShadow minCol="182488" maxCol="182493" />
      </drainZonesShadow>
    </node>
    <node name="::853573" nid="10792" row="4997" minCol="54408" maxCol="92532" minColSha="105372" maxColSha="184226" color="EX-dark-gray-purple">
      <drainZones>
        <drainZone minCol="92532" maxCol="92532" />
      </drainZones>
      <drainZonesShadow>
        <drainZoneShadow minCol="165184" maxCol="165203" />
        <drainZoneShadow minCol="182494" maxCol="182497" />
      </drainZonesShadow>
    </node>
    <node name="::852819" nid="13723" row="4998" minCol="54409" maxCol="92533" minColSha="105373" maxColSha="184462" color="EX-cyan">
      <drainZones>
        <drainZone minCol="92533" maxCol="92533" />
      </drainZones>
      <drainZonesShadow>
        <drainZoneShadow minCol="165204" maxCol="165216" />
        <drainZoneShadow minCol="182498" maxCol="182507" />
      </drainZonesShadow>
    </node>
    <node name="::856096" nid="13700" row="4999" minCol="54410" maxCol="92534" minColSha="105374" maxColSha="182528" color="EX-yellow-orange">
      <drainZones>
        <drainZone minCol="92534" maxCol="92534" />
      </drainZones>
      <drainZonesShadow>
        <drainZoneShadow minCol="165217" maxCol="165236" />
        <drainZoneShadow minCol="182508" maxCol="182510" />
      </drainZonesShadow>
    </node>
    <node name="::850918" nid="11562" row="5000" minCol="54411" maxCol="92538" minColSha="105375" maxColSha="184892" color="EX-pure-blue">
      <drainZones>
        <drainZone minCol="92535" maxCol="92538" />
      </drainZones>
      <drainZonesShadow>
        <drainZoneShadow minCol="165237" maxCol="165253" />
        <drainZoneShadow minCol="182511" maxCol="182515" />
      </drainZonesShadow>
    </node>
    <node name="::851269" nid="13887" row="5001" minCol="54412" maxCol="92539" minColSha="105376" maxColSha="184583" color="EX-dark-yellow-green">
      <drainZones>
        <drainZone minCol="92539" maxCol="92539" />
      </drainZones>
      <drainZonesShadow>
        <drainZoneShadow minCol="165254" maxCol="165265" />
        <drainZoneShadow minCol="182516" maxCol="182525" />
      </drainZonesShadow>
    </node>
    <node name="::854926" nid="11896" row="5002" minCol="54413" maxCol="92534" minColSha="105377" maxColSha="182528" color="EX-dark-magenta">
      <drainZones/>
      <drainZonesShadow>
        <drainZoneShadow minCol="165266" maxCol="165284" />
        <drainZoneShadow minCol="182526" maxCol="182528" />
      </drainZonesShadow>
    </node>
    <node name="::856791" nid="10633" row="5003" minCol="54414" maxCol="92542" minColSha="105378" maxColSha="184322" color="EX-dark-green">
      <drainZones>
        <drainZone minCol="92540" maxCol="92542" />
      </drainZones>
      <drainZonesShadow>
        <drainZoneShadow minCol="165285" maxCol="165296" />
        <drainZoneShadow minCol="182529" maxCol="182538" />
      </drainZonesShadow>
    </node>
    <node name="::856920" nid="11913" row="5004" minCol="54415" maxCol="92543" minColSha="105379" maxColSha="183566" color="EX-blue-magenta">
      <drainZones>
        <drainZone minCol="92543" maxCol="92543" />
      </drainZones>
      <drainZonesShadow>
        <drainZoneShadow minCol="165297" maxCol="165311" />
        <drainZoneShadow minCol="182539" maxCol="182545" />
      </drainZonesShadow>
    </node>
    <node name="::854095" nid="12873" row="5005" minCol="54416" maxCol="92544" minColSha="105380" maxColSha="183209" color="EX-yellow-green">
      <drainZones>
        <drainZone minCol="92544" maxCol="92544" />
      </drainZones>
      <drainZonesShadow>
        <drainZoneShadow minCol="165312" maxCol="165329" />
        <drainZoneShadow minCol="182546" maxCol="182548" />
      </drainZonesShadow>
    </node>
    <node name="::856354" nid="14034" row="5006" minCol="54417" maxCol="91937" minColSha="105381" maxColSha="182557" color="EX-magenta">
      <drainZones/>
      <drainZonesShadow>
        <drainZoneShadow minCol="165330" maxCol="165341" />
        <drainZoneShadow minCol="182549" maxCol="182557" />
      </drainZonesShadow>
    </node>
    <node name="::850691" nid="13419" row="5007" minCol="54418" maxCol="92547" minColSha="105382" maxColSha="184953" color="EX-green">
      <drainZones>
        <drainZone minCol="92545" maxCol="92547" />
      </drainZones>
      <drainZonesShadow>
        <drainZoneShadow minCol="165342" maxCol="165351" />
        <drainZoneShadow minCol="182558" maxCol="182567" />
      </drainZonesShadow>
    </node>
    <node name="::855658" nid="13774" row="5008" minCol="54419" maxCol="89564" minColSha="105383" maxColSha="182569" color="EX-yellow">
      <drainZones/>
      <drainZonesShadow>
        <drainZoneShadow minCol="165352" maxCol="165369" />
        <drainZoneShadow minCol="182568" maxCol="182569" />
      </drainZonesShadow>
    </node>
    <node name="::851372" nid="12523" row="5009" minCol="54420" maxCol="92549" minColSha="105384" maxColSha="183301" color="EX-purple">
      <drainZones>
        <drainZone minCol="92548" maxCol="92549" />
      </drainZones>
      <drainZonesShadow>
        <drainZoneShadow minCol="165370" maxCol="165382" />
        <drainZoneShadow minCol="182570" maxCol="182575" />
      </drainZonesShadow>
    </node>
    <node name="::853569" nid="10791" row="5010" minCol="54421" maxCol="92550" minColSha="105385" maxColSha="183719" color="EX-dark-purple">
      <drainZones>
        <drainZone minCol="92550" maxCol="92550" />
      </drainZones>
      <drainZonesShadow>
        <drainZoneShadow minCol="165383" maxCol="165399" />
        <drainZoneShadow minCol="182576" maxCol="182577" />
      </drainZonesShadow>
    </node>
    <node name="::856771" nid="10982" row="5011" minCol="54422" maxCol="92551" minColSha="105386" maxColSha="182596" color="EX-dark-red">
      <drainZones>
        <drainZone minCol="92551" maxCol="92551" />
      </drainZones>
      <drainZonesShadow>
        <drainZoneShadow minCol="165400" maxCol="165413" />
        <drainZoneShadow minCol="182578" maxCol="182582" />
      </drainZonesShadow>
    </node>
    <node name="::851220" nid="13934" row="5012" minCol="54423" maxCol="92552" minColSha="105387" maxColSha="182883" color="EX-pale-green">
      <drainZones>
        <drainZone minCol="92552" maxCol="92552" />
      </drainZones>
      <drainZonesShadow>
        <drainZoneShadow minCol="165414" maxCol="165424" />
        <drainZoneShadow minCol="182583" maxCol="182589" />
      </drainZonesShadow>
    </node>
    <node name="::854315" nid="11233" row="5013" minCol="54424" maxCol="92553" minColSha="105388" maxColSha="182623" color="EX-pale-blue">
      <drainZones>
        <drainZone minCol="92553" maxCol="92553" />
      </drainZones>
      <drainZonesShadow>
        <drainZoneShadow minCol="165425" maxCol="165434" />
        <drainZoneShadow minCol="182590" maxCol="182597" />
      </drainZonesShadow>
    </node>
    <node name="::855554" nid="13560" row="5014" minCol="54425" maxCol="92554" minColSha="105389" maxColSha="184001" color="EX-dark-tan">
      <drainZones>
        <drainZone minCol="92554" maxCol="92554" />
      </drainZones>
      <drainZonesShadow>
        <drainZoneShadow minCol="165435" maxCol="165449" />
        <drainZoneShadow minCol="182598" maxCol="182600" />
      </drainZonesShadow>
    </node>
    <node name="::852818" nid="13244" row="5015" minCol="54426" maxCol="91763" minColSha="105390" maxColSha="182601" color="EX-pale-blue-magenta">
      <drainZones/>
      <drainZonesShadow>
        <drainZoneShadow minCol="165450" maxCol="165465" />
        <drainZoneShadow minCol="182601" maxCol="182601" />
      </drainZonesShadow>
    </node>
    <node name="::855138" nid="11236" row="5016" minCol="54427" maxCol="92556" minColSha="105391" maxColSha="184235" color="EX-pale-yellow orange">
      <drainZones>
        <drainZone minCol="92555" maxCol="92556" />
      </drainZones>
      <drainZonesShadow>
        <drainZoneShadow minCol="165466" maxCol="165476" />
        <drainZoneShadow minCol="182602" maxCol="182607" />
      </drainZonesShadow>
    </node>
    <node name="::850750" nid="12411" row="5017" minCol="54428" maxCol="87100" minColSha="105392" maxColSha="182609" color="EX-medium-magenta">
      <drainZones/>
      <drainZonesShadow>
        <drainZoneShadow minCol="165477" maxCol="165490" />
        <drainZoneShadow minCol="182608" maxCol="182609" />
      </drainZonesShadow>
    </node>
    <node name="::850826" nid="12323" row="5018" minCol="54429" maxCol="92558" minColSha="105393" maxColSha="185173" color="EX-pale-red">
      <drainZones>
        <drainZone minCol="92557" maxCol="92558" />
      </drainZones>
      <drainZonesShadow>
        <drainZoneShadow minCol="165491" maxCol="165498" />
        <drainZoneShadow minCol="182610" maxCol="182617" />
      </drainZonesShadow>
    </node>
    <node name="::851859" nid="12778" row="5019" minCol="54430" maxCol="92003" minColSha="105394" maxColSha="182620" color="EX-pale-cyan">
      <drainZones/>
      <drainZonesShadow>
        <drainZoneShadow minCol="165499" maxCol="165511" />
        <drainZoneShadow minCol="182618" maxCol="182620" />
      </drainZonesShadow>
    </node>
    <node name="::853747" nid="11910" row="5020" minCol="54431" maxCol="92559" minColSha="105395" maxColSha="183567" color="EX-pale-yellow-green">
      <drainZones>
        <drainZone minCol="92559" maxCol="92559" />
      </drainZones>
      <drainZonesShadow>
        <drainZoneShadow minCol="165512" maxCol="165523" />
        <drainZoneShadow minCol="182621" maxCol="182624" />
      </drainZonesShadow>
    </node>
    <node name="::853748" nid="10801" row="5021" minCol="54432" maxCol="92498" minColSha="105396" maxColSha="182625" color="EX-pale-purple">
      <drainZones/>
      <drainZonesShadow>
        <drainZoneShadow minCol="165524" maxCol="165538" />
        <drainZoneShadow minCol="182625" maxCol="182625" />
      </drainZonesShadow>
    </node>
    <node name="::854425" nid="13222" row="5022" minCol="54433" maxCol="92560" minColSha="105397" maxColSha="183705" color="EX-pale-magenta">
      <drainZones>
        <drainZone minCol="92560" maxCol="92560" />
      </drainZones>
      <drainZonesShadow>
        <drainZoneShadow minCol="165539" maxCol="165551" />
        <drainZoneShadow minCol="182626" maxCol="182628" />
      </drainZonesShadow>
    </node>
    <node name="::856420" nid="14037" row="5023" minCol="54434" maxCol="89587" minColSha="105398" maxColSha="182629" color="EX-pale-red-orange">
      <drainZones/>
      <drainZonesShadow>
        <drainZoneShadow minCol="165552" maxCol="165566" />
        <drainZoneShadow minCol="182629" maxCol="182629" />
      </drainZonesShadow>
    </node>
    <node name="::851344" nid="12739" row="5024" minCol="54435" maxCol="88000" minColSha="105399" maxColSha="182630" color="EX-blue">
      <drainZones/>
      <drainZonesShadow>
        <drainZoneShadow minCol="165567" maxCol="165580" />
        <drainZoneShadow minCol="182630" maxCol="182630" />
      </drainZonesShadow>
    </node>
    <node name="::851010" nid="13874" row="5025" minCol="54436" maxCol="91869" minColSha="105400" maxColSha="182632" color="EX-orange">
      <drainZones/>
      <drainZonesShadow>
        <drainZoneShadow minCol="165581" maxCol="165592" />
        <drainZoneShadow minCol="182631" maxCol="182632" />
      </drainZonesShadow>
    </node>
    <node name="::854825" nid="13288" row="5026" minCol="54437" maxCol="92388" minColSha="105401" maxColSha="182635" color="EX-dark-cyan">
      <drainZones/>
      <drainZonesShadow>
        <drainZoneShadow minCol="165593" maxCol="165603" />
        <drainZoneShadow minCol="182633" maxCol="182635" />
      </drainZonesShadow>
    </node>
    <node name="::851110" nid="13442" row="5027" minCol="54438" maxCol="92455" minColSha="105402" maxColSha="182641" color="EX-red">
      <drainZones/>
      <drainZonesShadow>
        <drainZoneShadow minCol="165604" maxCol="165610" />
        <drainZoneShadow minCol="182636" maxCol="182641" />
      </drainZonesShadow>
    </node>
    <node name="::853099" nid="12826" row="5028" minCol="54439" maxCol="87688" minColSha="105403" maxColSha="182642" color="EX-dark-orange">
      <drainZones/>
      <drainZonesShadow>
        <drainZoneShadow minCol="165611" maxCol="165622" />
        <drainZoneShadow minCol="182642" maxCol="182642" />
      </drainZonesShadow>
    </node>
    <node name="::854216" nid="12944" row="5029" minCol="54440" maxCol="92561" minColSha="105404" maxColSha="184378" color="EX-dark-gray-purple">
      <drainZones>
        <drainZone minCol="92561" maxCol="92561" />
      </drainZones>
      <drainZonesShadow>
        <drainZoneShadow minCol="165623" maxCol="165633" />
        <drainZoneShadow minCol="182643" maxCol="182644" />
      </drainZonesShadow>
    </node>
    <node name="::850912" nid="11439" row="5030" minCol="54441" maxCol="92251" minColSha="105405" maxColSha="182648" color="EX-cyan">
      <drainZones/>
      <drainZonesShadow>
        <drainZoneShadow minCol="165634" maxCol="165640" />
        <drainZoneShadow minCol="182645" maxCol="182648" />
      </drainZonesShadow>
    </node>
    <node name="::852226" nid="11417" row="5031" minCol="54442" maxCol="92562" minColSha="105406" maxColSha="182884" color="EX-yellow-orange">
      <drainZones>
        <drainZone minCol="92562" maxCol="92562" />
      </drainZones>
      <drainZonesShadow>
        <drainZoneShadow minCol="165641" maxCol="165648" />
        <drainZoneShadow minCol="182649" maxCol="182651" />
      </drainZonesShadow>
    </node>
    <node name="::852306" nid="13460" row="5032" minCol="54443" maxCol="92563" minColSha="105407" maxColSha="183034" color="EX-pure-blue">
      <drainZones>
        <drainZone minCol="92563" maxCol="92563" />
      </drainZones>
      <drainZonesShadow>
        <drainZoneShadow minCol="165649" maxCol="165658" />
        <drainZoneShadow minCol="182652" maxCol="182652" />
      </drainZonesShadow>
    </node>
    <node name="::851039" nid="12244" row="5033" minCol="54444" maxCol="92564" minColSha="105408" maxColSha="185110" color="EX-dark-yellow-green">
      <drainZones>
        <drainZone minCol="92564" maxCol="92564" />
      </drainZones>
      <drainZonesShadow>
        <drainZoneShadow minCol="165659" maxCol="165667" />
        <drainZoneShadow minCol="182653" maxCol="182653" />
      </drainZonesShadow>
    </node>
    <node name="::851799" nid="11652" row="5034" minCol="54445" maxCol="88064" minColSha="105409" maxColSha="182654" color="EX-dark-magenta">
      <drainZones/>
      <drainZonesShadow>
        <drainZoneShadow minCol="165668" maxCol="165676" />
        <drainZoneShadow minCol="182654" maxCol="182654" />
      </drainZonesShadow>
    </node>
    <node name="::855945" nid="11046" row="5035" minCol="54446" maxCol="92565" minColSha="105410" maxColSha="183057" color="EX-dark-green">
      <drainZones>
        <drainZone minCol="92565" maxCol="92565" />
      </drainZones>
      <drainZonesShadow>
        <drainZoneShadow minCol="165677" maxCol="165683" />
        <drainZoneShadow minCol="182655" maxCol="182657" />
      </drainZonesShadow>
    </node>
    <node name="::856761" nid="12401" row="5036" minCol="54447" maxCol="92567" minColSha="105411" maxColSha="184162" color="EX-blue-magenta">
      <drainZones>
        <drainZone minCol="92566" maxCol="92567" />
      </drainZones>
      <drainZonesShadow>
        <drainZoneShadow minCol="165684" maxCol="165689" />
        <drainZoneShadow minCol="182658" maxCol="182661" />
      </drainZonesShadow>
    </node>
    <node name="::856822" nid="12585" row="5037" minCol="54448" maxCol="92568" minColSha="105412" maxColSha="182885" color="EX-yellow-green">
      <drainZones>
        <drainZone minCol="92568" maxCol="92568" />
      </drainZones>
      <drainZonesShadow>
        <drainZoneShadow minCol="165690" maxCol="165696" />
        <drainZoneShadow minCol="182662" maxCol="182664" />
      </drainZonesShadow>
    </node>
    <node name="::852308" nid="13811" row="5038" minCol="54449" maxCol="92569" minColSha="105413" maxColSha="185321" color="EX-magenta">
      <drainZones>
        <drainZone minCol="92569" maxCol="92569" />
      </drainZones>
      <drainZonesShadow>
        <drainZoneShadow minCol="165697" maxCol="165704" />
        <drainZoneShadow minCol="182665" maxCol="182665" />
      </drainZonesShadow>
    </node>
    <node name="::854266" nid="13197" row="5039" minCol="54450" maxCol="92570" minColSha="105414" maxColSha="182743" color="EX-green">
      <drainZones>
        <drainZone minCol="92570" maxCol="92570" />
      </drainZones>
      <drainZonesShadow>
        <drainZoneShadow minCol="165705" maxCol="165710" />
        <drainZoneShadow minCol="182666" maxCol="182668" />
      </drainZonesShadow>
    </node>
    <node name="::855662" nid="12416" row="5040" minCol="54451" maxCol="92571" minColSha="105415" maxColSha="184127" color="EX-yellow">
      <drainZones>
        <drainZone minCol="92571" maxCol="92571" />
      </drainZones>
      <drainZonesShadow>
        <drainZoneShadow minCol="165711" maxCol="165717" />
        <drainZoneShadow minCol="182669" maxCol="182670" />
      </drainZonesShadow>
    </node>
    <node name="::853122" nid="12442" row="5041" minCol="54452" maxCol="90702" minColSha="105416" maxColSha="182672" color="EX-purple">
      <drainZones/>
      <drainZonesShadow>
        <drainZoneShadow minCol="165718" maxCol="165723" />
        <drainZoneShadow minCol="182671" maxCol="182672" />
      </drainZonesShadow>
    </node>
    <node name="::853242" nid="11680" row="5042" minCol="54453" maxCol="92572" minColSha="105417" maxColSha="183779" color="EX-dark-purple">
      <drainZones>
        <drainZone minCol="92572" maxCol="92572" />
      </drainZones>
      <drainZonesShadow>
        <drainZoneShadow minCol="165724" maxCol="165728" />
        <drainZoneShadow minCol="182673" maxCol="182675" />
      </drainZonesShadow>
    </node>
    <node name="::854197" nid="11933" row="5043" minCol="54454" maxCol="92573" minColSha="105418" maxColSha="185842" color="EX-dark-red">
      <drainZones>
        <drainZone minCol="92573" maxCol="92573" />
      </drainZones>
      <drainZonesShadow>
        <drainZoneShadow minCol="165729" maxCol="165734" />
        <drainZoneShadow minCol="182676" maxCol="182677" />
      </drainZonesShadow>
    </node>
    <node name="::855089" nid="11180" row="5044" minCol="54455" maxCol="87440" minColSha="105419" maxColSha="182678" color="EX-pale-green">
      <drainZones/>
      <drainZonesShadow>
        <drainZoneShadow minCol="165735" maxCol="165741" />
        <drainZoneShadow minCol="182678" maxCol="182678" />
      </drainZonesShadow>
    </node>
    <node name="::855482" nid="11061" row="5045" minCol="54456" maxCol="86841" minColSha="105420" maxColSha="182679" color="EX-pale-blue">
      <drainZones/>
      <drainZonesShadow>
        <drainZoneShadow minCol="165742" maxCol="165747" />
        <drainZoneShadow minCol="182679" maxCol="182679" />
      </drainZonesShadow>
    </node>
    <node name="::850457" nid="13973" row="5046" minCol="54457" maxCol="92330" minColSha="105421" maxColSha="182683" color="EX-dark-tan">
      <drainZones/>
      <drainZonesShadow>
        <drainZoneShadow minCol="165748" maxCol="165749" />
        <drainZoneShadow minCol="182680" maxCol="182683" />
      </drainZonesShadow>
    </node>
    <node name="::851965" nid="11156" row="5047" minCol="54458" maxCol="92574" minColSha="105422" maxColSha="184584" color="EX-pale-blue-magenta">
      <drainZones>
        <drainZone minCol="92574" maxCol="92574" />
      </drainZones>
      <drainZonesShadow>
        <drainZoneShadow minCol="165750" maxCol="165753" />
        <drainZoneShadow minCol="182684" maxCol="182685" />
      </drainZonesShadow>
    </node>
    <node name="::853823" nid="13558" row="5048" minCol="54459" maxCol="88359" minColSha="105423" maxColSha="182686" color="EX-pale-yellow orange">
      <drainZones/>
      <drainZonesShadow>
        <drainZoneShadow minCol="165754" maxCol="165758" />
        <drainZoneShadow minCol="182686" maxCol="182686" />
      </drainZonesShadow>
    </node>
    <node name="::856503" nid="12287" row="5049" minCol="54460" maxCol="92575" minColSha="105424" maxColSha="183125" color="EX-medium-magenta">
      <drainZones>
        <drainZone minCol="92575" maxCol="92575" />
      </drainZones>
      <drainZonesShadow>
        <drainZoneShadow minCol="165759" maxCol="165762" />
        <drainZoneShadow minCol="182687" maxCol="182688" />
      </drainZonesShadow>
    </node>
    <node name="::854033" nid="11724" row="5050" minCol="54461" maxCol="86307" minColSha="105425" maxColSha="182689" color="EX-pale-red">
      <drainZones/>
      <drainZonesShadow>
        <drainZoneShadow minCol="165763" maxCol="165766" />
        <drainZoneShadow minCol="182689" maxCol="182689" />
      </drainZonesShadow>
    </node>
    <node name="::854287" nid="12392" row="5051" minCol="54462" maxCol="92227" minColSha="105426" maxColSha="182691" color="EX-pale-cyan">
      <drainZones/>
      <drainZonesShadow>
        <drainZoneShadow minCol="165767" maxCol="165768" />
        <drainZoneShadow minCol="182690" maxCol="182691" />
      </drainZonesShadow>
    </node>
    <node name="::855168" nid="12415" row="5052" minCol="54463" maxCol="91340" minColSha="105427" maxColSha="182692" color="EX-pale-yellow-green">
      <drainZones/>
      <drainZonesShadow>
        <drainZoneShadow minCol="165769" maxCol="165771" />
        <drainZoneShadow minCol="182692" maxCol="182692" />
      </drainZonesShadow>
    </node>
    <node name="::855864" nid="11533" row="5053" minCol="54524" maxCol="92579" minColSha="105488" maxColSha="185402" color="EX-pale-purple">
      <drainZones>
        <drainZone minCol="92576" maxCol="92579" />
      </drainZones>
      <drainZonesShadow>
        <drainZoneShadow minCol="165772" maxCol="165795" />
        <drainZoneShadow minCol="182693" maxCol="182706" />
      </drainZonesShadow>
    </node>
    <node name="::856421" nid="12701" row="5054" minCol="54525" maxCol="92581" minColSha="105489" maxColSha="185403" color="EX-pale-magenta">
      <drainZones>
        <drainZone minCol="92580" maxCol="92581" />
      </drainZones>
      <drainZonesShadow>
        <drainZoneShadow minCol="165796" maxCol="165817" />
        <drainZoneShadow minCol="182707" maxCol="182720" />
      </drainZonesShadow>
    </node>
    <node name="::854935" nid="11528" row="5055" minCol="54526" maxCol="92585" minColSha="105490" maxColSha="185404" color="EX-pale-red-orange">
      <drainZones>
        <drainZone minCol="92582" maxCol="92585" />
      </drainZones>
      <drainZonesShadow>
        <drainZoneShadow minCol="165818" maxCol="165837" />
        <drainZoneShadow minCol="182721" maxCol="182733" />
      </drainZonesShadow>
    </node>
    <node name="::853988" nid="11125" row="5056" minCol="54527" maxCol="92589" minColSha="105491" maxColSha="185962" color="EX-blue">
      <drainZones>
        <drainZone minCol="92586" maxCol="92589" />
      </drainZones>
      <drainZonesShadow>
        <drainZoneShadow minCol="165838" maxCol="165848" />
        <drainZoneShadow minCol="182734" maxCol="182747" />
      </drainZonesShadow>
    </node>
    <node name="::855854" nid="11532" row="5057" minCol="54528" maxCol="92592" minColSha="105492" maxColSha="185473" color="EX-orange">
      <drainZones>
        <drainZone minCol="92590" maxCol="92592" />
      </drainZones>
      <drainZonesShadow>
        <drainZoneShadow minCol="165849" maxCol="165862" />
        <drainZoneShadow minCol="182748" maxCol="182755" />
      </drainZonesShadow>
    </node>
    <node name="::853788" nid="12855" row="5058" minCol="54551" maxCol="92597" minColSha="105515" maxColSha="185478" color="EX-dark-cyan">
      <drainZones>
        <drainZone minCol="92593" maxCol="92597" />
      </drainZones>
      <drainZonesShadow>
        <drainZoneShadow minCol="165863" maxCol="165895" />
        <drainZoneShadow minCol="182756" maxCol="182769" />
      </drainZonesShadow>
    </node>
    <node name="::850528" nid="13086" row="5059" minCol="54552" maxCol="92602" minColSha="105516" maxColSha="185247" color="EX-red">
      <drainZones>
        <drainZone minCol="92598" maxCol="92602" />
      </drainZones>
      <drainZonesShadow>
        <drainZoneShadow minCol="165896" maxCol="165928" />
        <drainZoneShadow minCol="182770" maxCol="182782" />
      </drainZonesShadow>
    </node>
    <node name="::851160" nid="11928" row="5060" minCol="54553" maxCol="92605" minColSha="105517" maxColSha="185379" color="EX-dark-orange">
      <drainZones>
        <drainZone minCol="92603" maxCol="92605" />
      </drainZones>
      <drainZonesShadow>
        <drainZoneShadow minCol="165929" maxCol="165949" />
        <drainZoneShadow minCol="182783" maxCol="182803" />
      </drainZonesShadow>
    </node>
    <node name="::852398" nid="11189" row="5061" minCol="54554" maxCol="92610" minColSha="105518" maxColSha="185280" color="EX-dark-gray-purple">
      <drainZones>
        <drainZone minCol="92606" maxCol="92610" />
      </drainZones>
      <drainZonesShadow>
        <drainZoneShadow minCol="165950" maxCol="165978" />
        <drainZoneShadow minCol="182804" maxCol="182816" />
      </drainZonesShadow>
    </node>
    <node name="::852896" nid="13079" row="5062" minCol="54555" maxCol="92612" minColSha="105519" maxColSha="185479" color="EX-cyan">
      <drainZones>
        <drainZone minCol="92611" maxCol="92612" />
      </drainZones>
      <drainZonesShadow>
        <drainZoneShadow minCol="165979" maxCol="166009" />
        <drainZoneShadow minCol="182817" maxCol="182824" />
      </drainZonesShadow>
    </node>
    <node name="::851827" nid="13077" row="5063" minCol="54556" maxCol="92613" minColSha="105520" maxColSha="185480" color="EX-yellow-orange">
      <drainZones>
        <drainZone minCol="92613" maxCol="92613" />
      </drainZones>
      <drainZonesShadow>
        <drainZoneShadow minCol="166010" maxCol="166034" />
        <drainZoneShadow minCol="182825" maxCol="182834" />
      </drainZonesShadow>
    </node>
    <node name="::855369" nid="12153" row="5064" minCol="54557" maxCol="92616" minColSha="105521" maxColSha="184103" color="EX-pure-blue">
      <drainZones>
        <drainZone minCol="92614" maxCol="92616" />
      </drainZones>
      <drainZonesShadow>
        <drainZoneShadow minCol="166035" maxCol="166052" />
        <drainZoneShadow minCol="182835" maxCol="182840" />
      </drainZonesShadow>
    </node>
    <node name="::852216" nid="11336" row="5065" minCol="54558" maxCol="92617" minColSha="105522" maxColSha="184109" color="EX-dark-yellow-green">
      <drainZones>
        <drainZone minCol="92617" maxCol="92617" />
      </drainZones>
      <drainZonesShadow>
        <drainZoneShadow minCol="166053" maxCol="166065" />
        <drainZoneShadow minCol="182841" maxCol="182842" />
      </drainZonesShadow>
    </node>
    <node name="::854449" nid="11939" row="5066" minCol="54559" maxCol="92619" minColSha="105523" maxColSha="185134" color="EX-dark-magenta">
      <drainZones>
        <drainZone minCol="92618" maxCol="92619" />
      </drainZones>
      <drainZonesShadow>
        <drainZoneShadow minCol="166066" maxCol="166070" />
        <drainZoneShadow minCol="182843" maxCol="182844" />
      </drainZonesShadow>
    </node>
    <node name="::856440" nid="10596" row="5067" minCol="54560" maxCol="92620" minColSha="105524" maxColSha="184888" color="EX-dark-green">
      <drainZones>
        <drainZone minCol="92620" maxCol="92620" />
      </drainZones>
      <drainZonesShadow>
        <drainZoneShadow minCol="166071" maxCol="166075" />
        <drainZoneShadow minCol="182845" maxCol="182845" />
      </drainZonesShadow>
    </node>
    <node name="::850910" nid="11023" row="5068" minCol="54561" maxCol="91782" minColSha="105525" maxColSha="182846" color="EX-blue-magenta">
      <drainZones/>
      <drainZonesShadow>
        <drainZoneShadow minCol="166076" maxCol="166076" />
        <drainZoneShadow minCol="182846" maxCol="182846" />
      </drainZonesShadow>
    </node>
    <node name="::856689" nid="10833" row="5069" minCol="54562" maxCol="92622" minColSha="105526" maxColSha="183450" color="EX-yellow-green">
      <drainZones>
        <drainZone minCol="92621" maxCol="92622" />
      </drainZones>
      <drainZonesShadow>
        <drainZoneShadow minCol="166077" maxCol="166085" />
        <drainZoneShadow minCol="182847" maxCol="182855" />
      </drainZonesShadow>
    </node>
    <node name="::853170" nid="11006" row="5070" minCol="54569" maxCol="92623" minColSha="105533" maxColSha="184537" color="EX-magenta">
      <drainZones>
        <drainZone minCol="92623" maxCol="92623" />
      </drainZones>
      <drainZonesShadow>
        <drainZoneShadow minCol="166086" maxCol="166088" />
        <drainZoneShadow minCol="182856" maxCol="182856" />
      </drainZonesShadow>
    </node>
    <node name="::855499" nid="11902" row="5071" minCol="54594" maxCol="92624" minColSha="105558" maxColSha="184149" color="EX-green">
      <drainZones>
        <drainZone minCol="92624" maxCol="92624" />
      </drainZones>
      <drainZonesShadow>
        <drainZoneShadow minCol="166089" maxCol="166101" />
        <drainZoneShadow minCol="182857" maxCol="182870" />
      </drainZonesShadow>
    </node>
    <node name="::855175" nid="13293" row="5072" minCol="54603" maxCol="89458" minColSha="105567" maxColSha="182871" color="EX-yellow">
      <drainZones/>
      <drainZonesShadow>
        <drainZoneShadow minCol="166102" maxCol="166108" />
        <drainZoneShadow minCol="182871" maxCol="182871" />
      </drainZonesShadow>
    </node>
    <node name="::853110" nid="11197" row="5073" minCol="54604" maxCol="92627" minColSha="105568" maxColSha="184929" color="EX-purple">
      <drainZones>
        <drainZone minCol="92625" maxCol="92627" />
      </drainZones>
      <drainZonesShadow>
        <drainZoneShadow minCol="166109" maxCol="166111" />
        <drainZoneShadow minCol="182872" maxCol="182874" />
      </drainZonesShadow>
    </node>
    <node name="::854725" nid="13518" row="5074" minCol="54615" maxCol="92568" minColSha="105579" maxColSha="182885" color="EX-dark-purple">
      <drainZones/>
      <drainZonesShadow>
        <drainZoneShadow minCol="166112" maxCol="166127" />
        <drainZoneShadow minCol="182875" maxCol="182885" />
      </drainZonesShadow>
    </node>
    <node name="::855727" nid="13639" row="5075" minCol="54631" maxCol="92629" minColSha="105595" maxColSha="185380" color="EX-dark-red">
      <drainZones>
        <drainZone minCol="92628" maxCol="92629" />
      </drainZones>
      <drainZonesShadow>
        <drainZoneShadow minCol="166128" maxCol="166151" />
        <drainZoneShadow minCol="182886" maxCol="182904" />
      </drainZonesShadow>
    </node>
    <node name="::9164985" nid="13513" row="5076" minCol="54632" maxCol="92630" minColSha="105596" maxColSha="184084" color="EX-pale-green">
      <drainZones>
        <drainZone minCol="92630" maxCol="92630" />
      </drainZones>
      <drainZonesShadow>
        <drainZoneShadow minCol="166152" maxCol="166170" />
        <drainZoneShadow minCol="182905" maxCol="182908" />
      </drainZonesShadow>
    </node>
    <node name="::9164925" nid="10959" row="5077" minCol="54633" maxCol="91930" minColSha="105597" maxColSha="182910" color="EX-pale-blue">
      <drainZones/>
      <drainZonesShadow>
        <drainZoneShadow minCol="166171" maxCol="166186" />
        <drainZoneShadow minCol="182909" maxCol="182910" />
      </drainZonesShadow>
    </node>
    <node name="::9164882" nid="10818" row="5078" minCol="54634" maxCol="91931" minColSha="105598" maxColSha="182911" color="EX-dark-tan">
      <drainZones/>
      <drainZonesShadow>
        <drainZoneShadow minCol="166187" maxCol="166197" />
        <drainZoneShadow minCol="182911" maxCol="182911" />
      </drainZonesShadow>
    </node>
    <node name="::9164879" nid="12124" row="5079" minCol="54635" maxCol="91932" minColSha="105599" maxColSha="182912" color="EX-pale-blue-magenta">
      <drainZones/>
      <drainZonesShadow>
        <drainZoneShadow minCol="166198" maxCol="166201" />
        <drainZoneShadow minCol="182912" maxCol="182912" />
      </drainZonesShadow>
    </node>
    <node name="::856221" nid="13208" row="5080" minCol="54641" maxCol="92633" minColSha="105605" maxColSha="184067" color="EX-pale-yellow orange">
      <drainZones>
        <drainZone minCol="92631" maxCol="92633" />
      </drainZones>
      <drainZonesShadow>
        <drainZoneShadow minCol="166202" maxCol="166221" />
        <drainZoneShadow minCol="182913" maxCol="182931" />
      </drainZonesShadow>
    </node>
    <node name="::851396" nid="11904" row="5081" minCol="54642" maxCol="92637" minColSha="105606" maxColSha="185870" color="EX-medium-magenta">
      <drainZones>
        <drainZone minCol="92634" maxCol="92637" />
      </drainZones>
      <drainZonesShadow>
        <drainZoneShadow minCol="166222" maxCol="166239" />
        <drainZoneShadow minCol="182932" maxCol="182942" />
      </drainZonesShadow>
    </node>
    <node name="::855086" nid="12021" row="5082" minCol="54643" maxCol="91254" minColSha="105607" maxColSha="182943" color="EX-pale-red">
      <drainZones/>
      <drainZonesShadow>
        <drainZoneShadow minCol="166240" maxCol="166244" />
        <drainZoneShadow minCol="182943" maxCol="182943" />
      </drainZonesShadow>
    </node>
    <node name="::856402" nid="11434" row="5083" minCol="54654" maxCol="92639" minColSha="105618" maxColSha="184694" color="EX-pale-cyan">
      <drainZones>
        <drainZone minCol="92638" maxCol="92639" />
      </drainZones>
      <drainZonesShadow>
        <drainZoneShadow minCol="166245" maxCol="166269" />
        <drainZoneShadow minCol="182944" maxCol="182955" />
      </drainZonesShadow>
    </node>
    <node name="::853906" nid="11271" row="5084" minCol="54664" maxCol="92642" minColSha="105628" maxColSha="185284" color="EX-pale-yellow-green">
      <drainZones>
        <drainZone minCol="92640" maxCol="92642" />
      </drainZones>
      <drainZonesShadow>
        <drainZoneShadow minCol="166270" maxCol="166289" />
        <drainZoneShadow minCol="182956" maxCol="182965" />
      </drainZonesShadow>
    </node>
    <node name="::850939" nid="11042" row="5085" minCol="54665" maxCol="92643" minColSha="105629" maxColSha="185188" color="EX-pale-purple">
      <drainZones>
        <drainZone minCol="92643" maxCol="92643" />
      </drainZones>
      <drainZonesShadow>
        <drainZoneShadow minCol="166290" maxCol="166297" />
        <drainZoneShadow minCol="182966" maxCol="182972" />
      </drainZonesShadow>
    </node>
    <node name="::852611" nid="12543" row="5086" minCol="54671" maxCol="92647" minColSha="105635" maxColSha="185687" color="EX-pale-magenta">
      <drainZones>
        <drainZone minCol="92644" maxCol="92647" />
      </drainZones>
      <drainZonesShadow>
        <drainZoneShadow minCol="166298" maxCol="166311" />
        <drainZoneShadow minCol="182973" maxCol="182984" />
      </drainZonesShadow>
    </node>
    <node name="::854540" nid="13968" row="5087" minCol="54672" maxCol="92648" minColSha="105636" maxColSha="182991" color="EX-pale-red-orange">
      <drainZones>
        <drainZone minCol="92648" maxCol="92648" />
      </drainZones>
      <drainZonesShadow>
        <drainZoneShadow minCol="166312" maxCol="166320" />
        <drainZoneShadow minCol="182985" maxCol="182988" />
      </drainZonesShadow>
    </node>
    <node name="::852260" nid="10852" row="5088" minCol="54673" maxCol="92648" minColSha="105637" maxColSha="182991" color="EX-blue">
      <drainZones/>
      <drainZonesShadow>
        <drainZoneShadow minCol="166321" maxCol="166325" />
        <drainZoneShadow minCol="182989" maxCol="182991" />
      </drainZonesShadow>
    </node>
    <node name="::856843" nid="13597" row="5089" minCol="54674" maxCol="92649" minColSha="105638" maxColSha="184753" color="EX-orange">
      <drainZones>
        <drainZone minCol="92649" maxCol="92649" />
      </drainZones>
      <drainZonesShadow>
        <drainZoneShadow minCol="166326" maxCol="166331" />
        <drainZoneShadow minCol="182992" maxCol="182993" />
      </drainZonesShadow>
    </node>
    <node name="::853492" nid="10618" row="5090" minCol="54684" maxCol="92651" minColSha="105648" maxColSha="185160" color="EX-dark-cyan">
      <drainZones>
        <drainZone minCol="92650" maxCol="92651" />
      </drainZones>
      <drainZonesShadow>
        <drainZoneShadow minCol="166332" maxCol="166354" />
        <drainZoneShadow minCol="182994" maxCol="183006" />
      </drainZonesShadow>
    </node>
    <node name="::855630" nid="10799" row="5091" minCol="54685" maxCol="92625" minColSha="105649" maxColSha="183016" color="EX-red">
      <drainZones/>
      <drainZonesShadow>
        <drainZoneShadow minCol="166355" maxCol="166380" />
        <drainZoneShadow minCol="183007" maxCol="183016" />
      </drainZonesShadow>
    </node>
    <node name="::850427" nid="12289" row="5092" minCol="54686" maxCol="92654" minColSha="105650" maxColSha="185529" color="EX-dark-orange">
      <drainZones>
        <drainZone minCol="92652" maxCol="92654" />
      </drainZones>
      <drainZonesShadow>
        <drainZoneShadow minCol="166381" maxCol="166406" />
        <drainZoneShadow minCol="183017" maxCol="183025" />
      </drainZonesShadow>
    </node>
    <node name="::853752" nid="13378" row="5093" minCol="54687" maxCol="92657" minColSha="105651" maxColSha="185334" color="EX-dark-gray-purple">
      <drainZones>
        <drainZone minCol="92655" maxCol="92657" />
      </drainZones>
      <drainZonesShadow>
        <drainZoneShadow minCol="166407" maxCol="166427" />
        <drainZoneShadow minCol="183026" maxCol="183037" />
      </drainZonesShadow>
    </node>
    <node name="::852110" nid="11300" row="5094" minCol="54698" maxCol="92188" minColSha="105662" maxColSha="183042" color="EX-cyan">
      <drainZones/>
      <drainZonesShadow>
        <drainZoneShadow minCol="166428" maxCol="166439" />
        <drainZoneShadow minCol="183038" maxCol="183042" />
      </drainZonesShadow>
    </node>
    <node name="::851894" nid="10698" row="5095" minCol="54699" maxCol="90117" minColSha="105663" maxColSha="183045" color="EX-yellow-orange">
      <drainZones/>
      <drainZonesShadow>
        <drainZoneShadow minCol="166440" maxCol="166452" />
        <drainZoneShadow minCol="183043" maxCol="183045" />
      </drainZonesShadow>
    </node>
    <node name="::850930" nid="11561" row="5096" minCol="55086" maxCol="92662" minColSha="106050" maxColSha="185109" color="EX-pure-blue">
      <drainZones>
        <drainZone minCol="92658" maxCol="92662" />
      </drainZones>
      <drainZonesShadow>
        <drainZoneShadow minCol="166453" maxCol="166474" />
        <drainZoneShadow minCol="183046" maxCol="183062" />
      </drainZonesShadow>
    </node>
    <node name="::853702" nid="12840" row="5097" minCol="55087" maxCol="92663" minColSha="106051" maxColSha="184428" color="EX-dark-yellow-green">
      <drainZones>
        <drainZone minCol="92663" maxCol="92663" />
      </drainZones>
      <drainZonesShadow>
        <drainZoneShadow minCol="166475" maxCol="166493" />
        <drainZoneShadow minCol="183063" maxCol="183082" />
      </drainZonesShadow>
    </node>
    <node name="::856360" nid="14033" row="5098" minCol="55088" maxCol="92507" minColSha="106052" maxColSha="183092" color="EX-dark-magenta">
      <drainZones/>
      <drainZonesShadow>
        <drainZoneShadow minCol="166494" maxCol="166520" />
        <drainZoneShadow minCol="183083" maxCol="183092" />
      </drainZonesShadow>
    </node>
    <node name="::850415" nid="13159" row="5099" minCol="55089" maxCol="92666" minColSha="106053" maxColSha="185574" color="EX-dark-green">
      <drainZones>
        <drainZone minCol="92664" maxCol="92666" />
      </drainZones>
      <drainZonesShadow>
        <drainZoneShadow minCol="166521" maxCol="166536" />
        <drainZoneShadow minCol="183093" maxCol="183102" />
      </drainZonesShadow>
    </node>
    <node name="::850437" nid="13157" row="5100" minCol="55090" maxCol="92667" minColSha="106054" maxColSha="184373" color="EX-blue-magenta">
      <drainZones>
        <drainZone minCol="92667" maxCol="92667" />
      </drainZones>
      <drainZonesShadow>
        <drainZoneShadow minCol="166537" maxCol="166556" />
        <drainZoneShadow minCol="183103" maxCol="183107" />
      </drainZonesShadow>
    </node>
    <node name="::854817" nid="13136" row="5101" minCol="55091" maxCol="92669" minColSha="106055" maxColSha="184898" color="EX-yellow-green">
      <drainZones>
        <drainZone minCol="92668" maxCol="92669" />
      </drainZones>
      <drainZonesShadow>
        <drainZoneShadow minCol="166557" maxCol="166574" />
        <drainZoneShadow minCol="183108" maxCol="183114" />
      </drainZonesShadow>
    </node>
    <node name="::852806" nid="10975" row="5102" minCol="55092" maxCol="92672" minColSha="106056" maxColSha="185484" color="EX-magenta">
      <drainZones>
        <drainZone minCol="92670" maxCol="92672" />
      </drainZones>
      <drainZonesShadow>
        <drainZoneShadow minCol="166575" maxCol="166594" />
        <drainZoneShadow minCol="183115" maxCol="183118" />
      </drainZonesShadow>
    </node>
    <node name="::855221" nid="13573" row="5103" minCol="55093" maxCol="92674" minColSha="106057" maxColSha="185801" color="EX-green">
      <drainZones>
        <drainZone minCol="92673" maxCol="92674" />
      </drainZones>
      <drainZonesShadow>
        <drainZoneShadow minCol="166595" maxCol="166609" />
        <drainZoneShadow minCol="183119" maxCol="183127" />
      </drainZonesShadow>
    </node>
    <node name="::850790" nid="11509" row="5104" minCol="55094" maxCol="92022" minColSha="106058" maxColSha="183138" color="EX-yellow">
      <drainZones/>
      <drainZonesShadow>
        <drainZoneShadow minCol="166610" maxCol="166620" />
        <drainZoneShadow minCol="183128" maxCol="183138" />
      </drainZonesShadow>
    </node>
    <node name="::852020" nid="12016" row="5105" minCol="55095" maxCol="92676" minColSha="106059" maxColSha="185722" color="EX-purple">
      <drainZones>
        <drainZone minCol="92675" maxCol="92676" />
      </drainZones>
      <drainZonesShadow>
        <drainZoneShadow minCol="166621" maxCol="166635" />
        <drainZoneShadow minCol="183139" maxCol="183145" />
      </drainZonesShadow>
    </node>
    <node name="::852676" nid="12376" row="5106" minCol="55096" maxCol="92679" minColSha="106060" maxColSha="183882" color="EX-dark-purple">
      <drainZones>
        <drainZone minCol="92677" maxCol="92679" />
      </drainZones>
      <drainZonesShadow>
        <drainZoneShadow minCol="166636" maxCol="166650" />
        <drainZoneShadow minCol="183146" maxCol="183152" />
      </drainZonesShadow>
    </node>
    <node name="::852801" nid="10976" row="5107" minCol="55097" maxCol="92606" minColSha="106061" maxColSha="183157" color="EX-dark-red">
      <drainZones/>
      <drainZonesShadow>
        <drainZoneShadow minCol="166651" maxCol="166667" />
        <drainZoneShadow minCol="183153" maxCol="183157" />
      </drainZonesShadow>
    </node>
    <node name="::856203" nid="14007" row="5108" minCol="55098" maxCol="92524" minColSha="106062" maxColSha="183162" color="EX-pale-green">
      <drainZones/>
      <drainZonesShadow>
        <drainZoneShadow minCol="166668" maxCol="166683" />
        <drainZoneShadow minCol="183158" maxCol="183162" />
      </drainZonesShadow>
    </node>
    <node name="::854376" nid="13210" row="5109" minCol="55099" maxCol="91750" minColSha="106063" maxColSha="183165" color="EX-pale-blue">
      <drainZones/>
      <drainZonesShadow>
        <drainZoneShadow minCol="166684" maxCol="166698" />
        <drainZoneShadow minCol="183163" maxCol="183165" />
      </drainZonesShadow>
    </node>
    <node name="::854404" nid="12223" row="5110" minCol="55100" maxCol="92680" minColSha="106064" maxColSha="184355" color="EX-dark-tan">
      <drainZones>
        <drainZone minCol="92680" maxCol="92680" />
      </drainZones>
      <drainZonesShadow>
        <drainZoneShadow minCol="166699" maxCol="166710" />
        <drainZoneShadow minCol="183166" maxCol="183170" />
      </drainZonesShadow>
    </node>
    <node name="::852715" nid="12372" row="5111" minCol="55101" maxCol="92682" minColSha="106065" maxColSha="184366" color="EX-pale-blue-magenta">
      <drainZones>
        <drainZone minCol="92681" maxCol="92682" />
      </drainZones>
      <drainZonesShadow>
        <drainZoneShadow minCol="166711" maxCol="166721" />
        <drainZoneShadow minCol="183171" maxCol="183175" />
      </drainZonesShadow>
    </node>
    <node name="::851631" nid="11961" row="5112" minCol="55102" maxCol="92684" minColSha="106066" maxColSha="185729" color="EX-pale-yellow orange">
      <drainZones>
        <drainZone minCol="92683" maxCol="92684" />
      </drainZones>
      <drainZonesShadow>
        <drainZoneShadow minCol="166722" maxCol="166727" />
        <drainZoneShadow minCol="183176" maxCol="183184" />
      </drainZonesShadow>
    </node>
    <node name="::854745" nid="12666" row="5113" minCol="55103" maxCol="92685" minColSha="106067" maxColSha="184795" color="EX-medium-magenta">
      <drainZones>
        <drainZone minCol="92685" maxCol="92685" />
      </drainZones>
      <drainZonesShadow>
        <drainZoneShadow minCol="166728" maxCol="166737" />
        <drainZoneShadow minCol="183185" maxCol="183189" />
      </drainZonesShadow>
    </node>
    <node name="::855991" nid="12665" row="5114" minCol="55104" maxCol="92686" minColSha="106068" maxColSha="183857" color="EX-pale-red">
      <drainZones>
        <drainZone minCol="92686" maxCol="92686" />
      </drainZones>
      <drainZonesShadow>
        <drainZoneShadow minCol="166738" maxCol="166746" />
        <drainZoneShadow minCol="183190" maxCol="183194" />
      </drainZonesShadow>
    </node>
    <node name="::850823" nid="11541" row="5115" minCol="55105" maxCol="92687" minColSha="106069" maxColSha="184505" color="EX-pale-cyan">
      <drainZones>
        <drainZone minCol="92687" maxCol="92687" />
      </drainZones>
      <drainZonesShadow>
        <drainZoneShadow minCol="166747" maxCol="166755" />
        <drainZoneShadow minCol="183195" maxCol="183198" />
      </drainZonesShadow>
    </node>
    <node name="::852454" nid="12318" row="5116" minCol="55106" maxCol="89185" minColSha="106070" maxColSha="183200" color="EX-pale-yellow-green">
      <drainZones/>
      <drainZonesShadow>
        <drainZoneShadow minCol="166756" maxCol="166766" />
        <drainZoneShadow minCol="183199" maxCol="183200" />
      </drainZonesShadow>
    </node>
    <node name="::852710" nid="12373" row="5117" minCol="55107" maxCol="92689" minColSha="106071" maxColSha="184070" color="EX-pale-purple">
      <drainZones>
        <drainZone minCol="92688" maxCol="92689" />
      </drainZones>
      <drainZonesShadow>
        <drainZoneShadow minCol="166767" maxCol="166774" />
        <drainZoneShadow minCol="183201" maxCol="183205" />
      </drainZonesShadow>
    </node>
    <node name="::853762" nid="12858" row="5118" minCol="55108" maxCol="92690" minColSha="106072" maxColSha="183508" color="EX-pale-magenta">
      <drainZones>
        <drainZone minCol="92690" maxCol="92690" />
      </drainZones>
      <drainZonesShadow>
        <drainZoneShadow minCol="166775" maxCol="166786" />
        <drainZoneShadow minCol="183206" maxCol="183206" />
      </drainZonesShadow>
    </node>
    <node name="::850529" nid="13165" row="5119" minCol="55109" maxCol="92544" minColSha="106073" maxColSha="183209" color="EX-pale-red-orange">
      <drainZones/>
      <drainZonesShadow>
        <drainZoneShadow minCol="166787" maxCol="166795" />
        <drainZoneShadow minCol="183207" maxCol="183209" />
      </drainZonesShadow>
    </node>
    <node name="::851550" nid="11964" row="5120" minCol="55110" maxCol="92691" minColSha="106074" maxColSha="185263" color="EX-blue">
      <drainZones>
        <drainZone minCol="92691" maxCol="92691" />
      </drainZones>
      <drainZonesShadow>
        <drainZoneShadow minCol="166796" maxCol="166805" />
        <drainZoneShadow minCol="183210" maxCol="183211" />
      </drainZonesShadow>
    </node>
    <node name="::852422" nid="12320" row="5121" minCol="55111" maxCol="91835" minColSha="106075" maxColSha="183215" color="EX-orange">
      <drainZones/>
      <drainZonesShadow>
        <drainZoneShadow minCol="166806" maxCol="166813" />
        <drainZoneShadow minCol="183212" maxCol="183215" />
      </drainZonesShadow>
    </node>
    <node name="::856424" nid="10593" row="5122" minCol="55112" maxCol="92692" minColSha="106076" maxColSha="185074" color="EX-dark-cyan">
      <drainZones>
        <drainZone minCol="92692" maxCol="92692" />
      </drainZones>
      <drainZonesShadow>
        <drainZoneShadow minCol="166814" maxCol="166820" />
        <drainZoneShadow minCol="183216" maxCol="183220" />
      </drainZonesShadow>
    </node>
    <node name="::851338" nid="11659" row="5123" minCol="55113" maxCol="92694" minColSha="106077" maxColSha="184708" color="EX-red">
      <drainZones>
        <drainZone minCol="92693" maxCol="92694" />
      </drainZones>
      <drainZonesShadow>
        <drainZoneShadow minCol="166821" maxCol="166829" />
        <drainZoneShadow minCol="183221" maxCol="183222" />
      </drainZonesShadow>
    </node>
    <node name="::853929" nid="12881" row="5124" minCol="55114" maxCol="92695" minColSha="106078" maxColSha="184766" color="EX-dark-orange">
      <drainZones>
        <drainZone minCol="92695" maxCol="92695" />
      </drainZones>
      <drainZonesShadow>
        <drainZoneShadow minCol="166830" maxCol="166834" />
        <drainZoneShadow minCol="183223" maxCol="183228" />
      </drainZonesShadow>
    </node>
    <node name="::855580" nid="13621" row="5125" minCol="55115" maxCol="92696" minColSha="106079" maxColSha="185409" color="EX-dark-gray-purple">
      <drainZones>
        <drainZone minCol="92696" maxCol="92696" />
      </drainZones>
      <drainZonesShadow>
        <drainZoneShadow minCol="166835" maxCol="166839" />
        <drainZoneShadow minCol="183229" maxCol="183234" />
      </drainZonesShadow>
    </node>
    <node name="::851084" nid="11575" row="5126" minCol="55116" maxCol="92129" minColSha="106080" maxColSha="183237" color="EX-cyan">
      <drainZones/>
      <drainZonesShadow>
        <drainZoneShadow minCol="166840" maxCol="166846" />
        <drainZoneShadow minCol="183235" maxCol="183237" />
      </drainZonesShadow>
    </node>
    <node name="::852273" nid="12054" row="5127" minCol="55117" maxCol="89279" minColSha="106081" maxColSha="183238" color="EX-yellow-orange">
      <drainZones/>
      <drainZonesShadow>
        <drainZoneShadow minCol="166847" maxCol="166855" />
        <drainZoneShadow minCol="183238" maxCol="183238" />
      </drainZonesShadow>
    </node>
    <node name="::850819" nid="11542" row="5128" minCol="55118" maxCol="92698" minColSha="106082" maxColSha="185587" color="EX-pure-blue">
      <drainZones>
        <drainZone minCol="92697" maxCol="92698" />
      </drainZones>
      <drainZonesShadow>
        <drainZoneShadow minCol="166856" maxCol="166860" />
        <drainZoneShadow minCol="183239" maxCol="183242" />
      </drainZonesShadow>
    </node>
    <node name="::850876" nid="11537" row="5129" minCol="55119" maxCol="91253" minColSha="106083" maxColSha="183243" color="EX-dark-yellow-green">
      <drainZones/>
      <drainZonesShadow>
        <drainZoneShadow minCol="166861" maxCol="166868" />
        <drainZoneShadow minCol="183243" maxCol="183243" />
      </drainZonesShadow>
    </node>
    <node name="::851334" nid="11661" row="5130" minCol="55120" maxCol="89400" minColSha="106084" maxColSha="183245" color="EX-dark-magenta">
      <drainZones/>
      <drainZonesShadow>
        <drainZoneShadow minCol="166869" maxCol="166875" />
        <drainZoneShadow minCol="183244" maxCol="183245" />
      </drainZonesShadow>
    </node>
    <node name="::851956" nid="11999" row="5131" minCol="55121" maxCol="92700" minColSha="106085" maxColSha="184885" color="EX-dark-green">
      <drainZones>
        <drainZone minCol="92699" maxCol="92700" />
      </drainZones>
      <drainZonesShadow>
        <drainZoneShadow minCol="166876" maxCol="166881" />
        <drainZoneShadow minCol="183246" maxCol="183248" />
      </drainZonesShadow>
    </node>
    <node name="::856580" nid="10612" row="5132" minCol="55122" maxCol="92305" minColSha="106086" maxColSha="183253" color="EX-blue-magenta">
      <drainZones/>
      <drainZonesShadow>
        <drainZoneShadow minCol="166882" maxCol="166885" />
        <drainZoneShadow minCol="183249" maxCol="183253" />
      </drainZonesShadow>
    </node>
    <node name="::850509" nid="13166" row="5133" minCol="55123" maxCol="87101" minColSha="106087" maxColSha="183254" color="EX-yellow-green">
      <drainZones/>
      <drainZonesShadow>
        <drainZoneShadow minCol="166886" maxCol="166892" />
        <drainZoneShadow minCol="183254" maxCol="183254" />
      </drainZonesShadow>
    </node>
    <node name="::851479" nid="11943" row="5134" minCol="55124" maxCol="92626" minColSha="106088" maxColSha="183258" color="EX-magenta">
      <drainZones/>
      <drainZonesShadow>
        <drainZoneShadow minCol="166893" maxCol="166896" />
        <drainZoneShadow minCol="183255" maxCol="183258" />
      </drainZonesShadow>
    </node>
    <node name="::853116" nid="12445" row="5135" minCol="55125" maxCol="86053" minColSha="106089" maxColSha="183259" color="EX-green">
      <drainZones/>
      <drainZonesShadow>
        <drainZoneShadow minCol="166897" maxCol="166903" />
        <drainZoneShadow minCol="183259" maxCol="183259" />
      </drainZonesShadow>
    </node>
    <node name="::855767" nid="13660" row="5136" minCol="55126" maxCol="92701" minColSha="106090" maxColSha="185857" color="EX-yellow">
      <drainZones>
        <drainZone minCol="92701" maxCol="92701" />
      </drainZones>
      <drainZonesShadow>
        <drainZoneShadow minCol="166904" maxCol="166909" />
        <drainZoneShadow minCol="183260" maxCol="183261" />
      </drainZonesShadow>
    </node>
    <node name="::850605" nid="13174" row="5137" minCol="55127" maxCol="92146" minColSha="106091" maxColSha="183264" color="EX-purple">
      <drainZones/>
      <drainZonesShadow>
        <drainZoneShadow minCol="166910" maxCol="166913" />
        <drainZoneShadow minCol="183262" maxCol="183264" />
      </drainZonesShadow>
    </node>
    <node name="::854089" nid="12920" row="5138" minCol="55128" maxCol="87151" minColSha="106092" maxColSha="183265" color="EX-dark-purple">
      <drainZones/>
      <drainZonesShadow>
        <drainZoneShadow minCol="166914" maxCol="166919" />
        <drainZoneShadow minCol="183265" maxCol="183265" />
      </drainZonesShadow>
    </node>
    <node name="::855729" nid="13638" row="5139" minCol="55129" maxCol="89911" minColSha="106093" maxColSha="183266" color="EX-dark-red">
      <drainZones/>
      <drainZonesShadow>
        <drainZoneShadow minCol="166920" maxCol="166925" />
        <drainZoneShadow minCol="183266" maxCol="183266" />
      </drainZonesShadow>
    </node>
    <node name="::856163" nid="13696" row="5140" minCol="55130" maxCol="92702" minColSha="106094" maxColSha="185588" color="EX-pale-green">
      <drainZones>
        <drainZone minCol="92702" maxCol="92702" />
      </drainZones>
      <drainZonesShadow>
        <drainZoneShadow minCol="166926" maxCol="166930" />
        <drainZoneShadow minCol="183267" maxCol="183268" />
      </drainZonesShadow>
    </node>
    <node name="::851468" nid="11921" row="5141" minCol="55131" maxCol="91386" minColSha="106095" maxColSha="183269" color="EX-pale-blue">
      <drainZones/>
      <drainZonesShadow>
        <drainZoneShadow minCol="166931" maxCol="166935" />
        <drainZoneShadow minCol="183269" maxCol="183269" />
      </drainZonesShadow>
    </node>
    <node name="::855481" nid="13602" row="5142" minCol="55132" maxCol="92704" minColSha="106096" maxColSha="184889" color="EX-dark-tan">
      <drainZones>
        <drainZone minCol="92703" maxCol="92704" />
      </drainZones>
      <drainZonesShadow>
        <drainZoneShadow minCol="166936" maxCol="166937" />
        <drainZoneShadow minCol="183270" maxCol="183273" />
      </drainZonesShadow>
    </node>
    <node name="::855969" nid="12637" row="5143" minCol="55133" maxCol="92705" minColSha="106097" maxColSha="185920" color="EX-pale-blue-magenta">
      <drainZones>
        <drainZone minCol="92705" maxCol="92705" />
      </drainZones>
      <drainZonesShadow>
        <drainZoneShadow minCol="166938" maxCol="166941" />
        <drainZoneShadow minCol="183274" maxCol="183275" />
      </drainZonesShadow>
    </node>
    <node name="::850581" nid="12652" row="5144" minCol="55134" maxCol="92706" minColSha="106098" maxColSha="185036" color="EX-pale-yellow orange">
      <drainZones>
        <drainZone minCol="92706" maxCol="92706" />
      </drainZones>
      <drainZonesShadow>
        <drainZoneShadow minCol="166942" maxCol="166943" />
        <drainZoneShadow minCol="183276" maxCol="183278" />
      </drainZonesShadow>
    </node>
    <node name="::850754" nid="11512" row="5145" minCol="55135" maxCol="92241" minColSha="106099" maxColSha="183279" color="EX-medium-magenta">
      <drainZones/>
      <drainZonesShadow>
        <drainZoneShadow minCol="166944" maxCol="166947" />
        <drainZoneShadow minCol="183279" maxCol="183279" />
      </drainZonesShadow>
    </node>
    <node name="::851992" nid="11998" row="5146" minCol="55136" maxCol="91817" minColSha="106100" maxColSha="183282" color="EX-pale-red">
      <drainZones/>
      <drainZonesShadow>
        <drainZoneShadow minCol="166948" maxCol="166949" />
        <drainZoneShadow minCol="183280" maxCol="183282" />
      </drainZonesShadow>
    </node>
    <node name="::852187" nid="12059" row="5147" minCol="55137" maxCol="89459" minColSha="106101" maxColSha="183283" color="EX-pale-cyan">
      <drainZones/>
      <drainZonesShadow>
        <drainZoneShadow minCol="166950" maxCol="166953" />
        <drainZoneShadow minCol="183283" maxCol="183283" />
      </drainZonesShadow>
    </node>
    <node name="::853111" nid="12446" row="5148" minCol="55138" maxCol="86749" minColSha="106102" maxColSha="183284" color="EX-pale-yellow-green">
      <drainZones/>
      <drainZonesShadow>
        <drainZoneShadow minCol="166954" maxCol="166957" />
        <drainZoneShadow minCol="183284" maxCol="183284" />
      </drainZonesShadow>
    </node>
    <node name="::854039" nid="12922" row="5149" minCol="55139" maxCol="90938" minColSha="106103" maxColSha="183286" color="EX-pale-purple">
      <drainZones/>
      <drainZonesShadow>
        <drainZoneShadow minCol="166958" maxCol="166960" />
        <drainZoneShadow minCol="183285" maxCol="183286" />
      </drainZonesShadow>
    </node>
    <node name="::850766" nid="11510" row="5150" minCol="55140" maxCol="92707" minColSha="106104" maxColSha="185764" color="EX-pale-magenta">
      <drainZones>
        <drainZone minCol="92707" maxCol="92707" />
      </drainZones>
      <drainZonesShadow>
        <drainZoneShadow minCol="166961" maxCol="166962" />
        <drainZoneShadow minCol="183287" maxCol="183288" />
      </drainZonesShadow>
    </node>
    <node name="::856092" nid="13702" row="5151" minCol="55141" maxCol="90698" minColSha="106105" maxColSha="183289" color="EX-pale-red-orange">
      <drainZones/>
      <drainZonesShadow>
        <drainZoneShadow minCol="166963" maxCol="166965" />
        <drainZoneShadow minCol="183289" maxCol="183289" />
      </drainZonesShadow>
    </node>
    <node name="::852221" nid="12058" row="5152" minCol="55142" maxCol="92708" minColSha="106106" maxColSha="184163" color="EX-blue">
      <drainZones>
        <drainZone minCol="92708" maxCol="92708" />
      </drainZones>
      <drainZonesShadow>
        <drainZoneShadow minCol="166966" maxCol="166967" />
        <drainZoneShadow minCol="183290" maxCol="183290" />
      </drainZonesShadow>
    </node>
    <node name="::855034" nid="13316" row="5153" minCol="55143" maxCol="89565" minColSha="106107" maxColSha="183291" color="EX-orange">
      <drainZones/>
      <drainZonesShadow>
        <drainZoneShadow minCol="166968" maxCol="166968" />
        <drainZoneShadow minCol="183291" maxCol="183291" />
      </drainZonesShadow>
    </node>
    <node name="::853082" nid="12579" row="5154" minCol="55152" maxCol="92709" minColSha="106116" maxColSha="184367" color="EX-dark-cyan">
      <drainZones>
        <drainZone minCol="92709" maxCol="92709" />
      </drainZones>
      <drainZonesShadow>
        <drainZoneShadow minCol="166969" maxCol="166983" />
        <drainZoneShadow minCol="183292" maxCol="183304" />
      </drainZonesShadow>
    </node>
    <node name="::854199" nid="13627" row="5155" minCol="55153" maxCol="92710" minColSha="106117" maxColSha="184368" color="EX-red">
      <drainZones>
        <drainZone minCol="92710" maxCol="92710" />
      </drainZones>
      <drainZonesShadow>
        <drainZoneShadow minCol="166984" maxCol="166986" />
        <drainZoneShadow minCol="183305" maxCol="183306" />
      </drainZonesShadow>
    </node>
    <node name="::855077" nid="11971" row="5156" minCol="55160" maxCol="92712" minColSha="106124" maxColSha="185926" color="EX-dark-orange">
      <drainZones>
        <drainZone minCol="92711" maxCol="92712" />
      </drainZones>
      <drainZonesShadow>
        <drainZoneShadow minCol="166987" maxCol="166996" />
        <drainZoneShadow minCol="183307" maxCol="183310" />
      </drainZonesShadow>
    </node>
    <node name="::855557" nid="13459" row="5157" minCol="55161" maxCol="92714" minColSha="106125" maxColSha="185214" color="EX-dark-gray-purple">
      <drainZones>
        <drainZone minCol="92713" maxCol="92714" />
      </drainZones>
      <drainZonesShadow>
        <drainZoneShadow minCol="166997" maxCol="166998" />
        <drainZoneShadow minCol="183311" maxCol="183312" />
      </drainZonesShadow>
    </node>
    <node name="::851994" nid="13801" row="5158" minCol="55164" maxCol="92716" minColSha="106128" maxColSha="185161" color="EX-cyan">
      <drainZones>
        <drainZone minCol="92715" maxCol="92716" />
      </drainZones>
      <drainZonesShadow>
        <drainZoneShadow minCol="166999" maxCol="167030" />
        <drainZoneShadow minCol="183313" maxCol="183317" />
      </drainZonesShadow>
    </node>
    <node name="::854260" nid="11935" row="5159" minCol="55165" maxCol="92717" minColSha="106129" maxColSha="185248" color="EX-yellow-orange">
      <drainZones>
        <drainZone minCol="92717" maxCol="92717" />
      </drainZones>
      <drainZonesShadow>
        <drainZoneShadow minCol="167031" maxCol="167037" />
        <drainZoneShadow minCol="183318" maxCol="183322" />
      </drainZonesShadow>
    </node>
    <node name="::855268" nid="12626" row="5160" minCol="55168" maxCol="92720" minColSha="106132" maxColSha="185943" color="EX-pure-blue">
      <drainZones>
        <drainZone minCol="92718" maxCol="92720" />
      </drainZones>
      <drainZonesShadow>
        <drainZoneShadow minCol="167038" maxCol="167041" />
        <drainZoneShadow minCol="183323" maxCol="183328" />
      </drainZonesShadow>
    </node>
    <node name="::855988" nid="13595" row="5161" minCol="55187" maxCol="92722" minColSha="106151" maxColSha="185708" color="EX-dark-yellow-green">
      <drainZones>
        <drainZone minCol="92721" maxCol="92722" />
      </drainZones>
      <drainZonesShadow>
        <drainZoneShadow minCol="167042" maxCol="167056" />
        <drainZoneShadow minCol="183329" maxCol="183335" />
      </drainZonesShadow>
    </node>
    <node name="::854744" nid="11304" row="5162" minCol="55188" maxCol="91177" minColSha="106152" maxColSha="183339" color="EX-dark-magenta">
      <drainZones/>
      <drainZonesShadow>
        <drainZoneShadow minCol="167057" maxCol="167067" />
        <drainZoneShadow minCol="183336" maxCol="183339" />
      </drainZonesShadow>
    </node>
    <node name="::855425" nid="11347" row="5163" minCol="55189" maxCol="91863" minColSha="106153" maxColSha="183341" color="EX-dark-green">
      <drainZones/>
      <drainZonesShadow>
        <drainZoneShadow minCol="167068" maxCol="167071" />
        <drainZoneShadow minCol="183340" maxCol="183341" />
      </drainZonesShadow>
    </node>
    <node name="::853829" nid="11322" row="5164" minCol="55190" maxCol="92723" minColSha="106154" maxColSha="184595" color="EX-blue-magenta">
      <drainZones>
        <drainZone minCol="92723" maxCol="92723" />
      </drainZones>
      <drainZonesShadow>
        <drainZoneShadow minCol="167072" maxCol="167073" />
        <drainZoneShadow minCol="183342" maxCol="183343" />
      </drainZonesShadow>
    </node>
    <node name="::853062" nid="11581" row="5165" minCol="55203" maxCol="92724" minColSha="106167" maxColSha="183362" color="EX-yellow-green">
      <drainZones>
        <drainZone minCol="92724" maxCol="92724" />
      </drainZones>
      <drainZonesShadow>
        <drainZoneShadow minCol="167074" maxCol="167085" />
        <drainZoneShadow minCol="183344" maxCol="183352" />
      </drainZonesShadow>
    </node>
    <node name="::856466" nid="11573" row="5166" minCol="55204" maxCol="92724" minColSha="106168" maxColSha="183362" color="EX-magenta">
      <drainZones/>
      <drainZonesShadow>
        <drainZoneShadow minCol="167086" maxCol="167096" />
        <drainZoneShadow minCol="183353" maxCol="183362" />
      </drainZonesShadow>
    </node>
    <node name="::853540" nid="12486" row="5167" minCol="55330" maxCol="92499" minColSha="106294" maxColSha="183372" color="EX-green">
      <drainZones/>
      <drainZonesShadow>
        <drainZoneShadow minCol="167097" maxCol="167122" />
        <drainZoneShadow minCol="183363" maxCol="183372" />
      </drainZonesShadow>
    </node>
    <node name="::854598" nid="11010" row="5168" minCol="55331" maxCol="92731" minColSha="106295" maxColSha="185436" color="EX-yellow">
      <drainZones>
        <drainZone minCol="92725" maxCol="92731" />
      </drainZones>
      <drainZonesShadow>
        <drainZoneShadow minCol="167123" maxCol="167134" />
        <drainZoneShadow minCol="183373" maxCol="183388" />
      </drainZonesShadow>
    </node>
    <node name="::850900" nid="13091" row="5169" minCol="55332" maxCol="92736" minColSha="106296" maxColSha="185712" color="EX-purple">
      <drainZones>
        <drainZone minCol="92732" maxCol="92736" />
      </drainZones>
      <drainZonesShadow>
        <drainZoneShadow minCol="167135" maxCol="167148" />
        <drainZoneShadow minCol="183389" maxCol="183400" />
      </drainZonesShadow>
    </node>
    <node name="::854622" nid="12079" row="5170" minCol="55333" maxCol="92741" minColSha="106297" maxColSha="184906" color="EX-dark-purple">
      <drainZones>
        <drainZone minCol="92737" maxCol="92741" />
      </drainZones>
      <drainZonesShadow>
        <drainZoneShadow minCol="167149" maxCol="167164" />
        <drainZoneShadow minCol="183401" maxCol="183410" />
      </drainZonesShadow>
    </node>
    <node name="::853033" nid="12618" row="5171" minCol="55334" maxCol="92742" minColSha="106298" maxColSha="184851" color="EX-dark-red">
      <drainZones>
        <drainZone minCol="92742" maxCol="92742" />
      </drainZones>
      <drainZonesShadow>
        <drainZoneShadow minCol="167165" maxCol="167173" />
        <drainZoneShadow minCol="183411" maxCol="183421" />
      </drainZonesShadow>
    </node>
    <node name="::853379" nid="12620" row="5172" minCol="55335" maxCol="92745" minColSha="106299" maxColSha="184820" color="EX-pale-green">
      <drainZones>
        <drainZone minCol="92743" maxCol="92745" />
      </drainZones>
      <drainZonesShadow>
        <drainZoneShadow minCol="167174" maxCol="167182" />
        <drainZoneShadow minCol="183422" maxCol="183430" />
      </drainZonesShadow>
    </node>
    <node name="::855752" nid="12638" row="5173" minCol="55336" maxCol="92746" minColSha="106300" maxColSha="184907" color="EX-pale-blue">
      <drainZones>
        <drainZone minCol="92746" maxCol="92746" />
      </drainZones>
      <drainZonesShadow>
        <drainZoneShadow minCol="167183" maxCol="167189" />
        <drainZoneShadow minCol="183431" maxCol="183440" />
      </drainZonesShadow>
    </node>
    <node name="::853009" nid="11399" row="5174" minCol="55337" maxCol="92739" minColSha="106301" maxColSha="183453" color="EX-dark-tan">
      <drainZones/>
      <drainZonesShadow>
        <drainZoneShadow minCol="167190" maxCol="167192" />
        <drainZoneShadow minCol="183441" maxCol="183453" />
      </drainZonesShadow>
    </node>
    <node name="::856135" nid="13105" row="5175" minCol="55338" maxCol="92747" minColSha="106302" maxColSha="184852" color="EX-pale-blue-magenta">
      <drainZones>
        <drainZone minCol="92747" maxCol="92747" />
      </drainZones>
      <drainZonesShadow>
        <drainZoneShadow minCol="167193" maxCol="167200" />
        <drainZoneShadow minCol="183454" maxCol="183458" />
      </drainZonesShadow>
    </node>
    <node name="::851329" nid="12651" row="5176" minCol="55339" maxCol="90805" minColSha="106303" maxColSha="183462" color="EX-pale-yellow orange">
      <drainZones/>
      <drainZonesShadow>
        <drainZoneShadow minCol="167201" maxCol="167208" />
        <drainZoneShadow minCol="183459" maxCol="183462" />
      </drainZonesShadow>
    </node>
    <node name="::853477" nid="13117" row="5177" minCol="55340" maxCol="92631" minColSha="106304" maxColSha="183463" color="EX-medium-magenta">
      <drainZones/>
      <drainZonesShadow>
        <drainZoneShadow minCol="167209" maxCol="167218" />
        <drainZoneShadow minCol="183463" maxCol="183463" />
      </drainZonesShadow>
    </node>
    <node name="::855982" nid="12217" row="5178" minCol="55341" maxCol="92748" minColSha="106305" maxColSha="183872" color="EX-pale-red">
      <drainZones>
        <drainZone minCol="92748" maxCol="92748" />
      </drainZones>
      <drainZonesShadow>
        <drainZoneShadow minCol="167219" maxCol="167226" />
        <drainZoneShadow minCol="183464" maxCol="183466" />
      </drainZonesShadow>
    </node>
    <node name="::856071" nid="12462" row="5179" minCol="55342" maxCol="89280" minColSha="106306" maxColSha="183467" color="EX-pale-cyan">
      <drainZones/>
      <drainZonesShadow>
        <drainZoneShadow minCol="167227" maxCol="167235" />
        <drainZoneShadow minCol="183467" maxCol="183467" />
      </drainZonesShadow>
    </node>
    <node name="::856721" nid="12513" row="5180" minCol="55343" maxCol="92583" minColSha="106307" maxColSha="183470" color="EX-pale-yellow-green">
      <drainZones/>
      <drainZonesShadow>
        <drainZoneShadow minCol="167236" maxCol="167242" />
        <drainZoneShadow minCol="183468" maxCol="183470" />
      </drainZonesShadow>
    </node>
    <node name="::850563" nid="12256" row="5181" minCol="55344" maxCol="92749" minColSha="106308" maxColSha="183485" color="EX-pale-purple">
      <drainZones>
        <drainZone minCol="92749" maxCol="92749" />
      </drainZones>
      <drainZonesShadow>
        <drainZoneShadow minCol="167243" maxCol="167246" />
        <drainZoneShadow minCol="183471" maxCol="183475" />
      </drainZonesShadow>
    </node>
    <node name="::853716" nid="11674" row="5182" minCol="55345" maxCol="92751" minColSha="106309" maxColSha="185502" color="EX-pale-magenta">
      <drainZones>
        <drainZone minCol="92750" maxCol="92751" />
      </drainZones>
      <drainZonesShadow>
        <drainZoneShadow minCol="167247" maxCol="167251" />
        <drainZoneShadow minCol="183476" maxCol="183479" />
      </drainZonesShadow>
    </node>
    <node name="::855705" nid="11444" row="5183" minCol="55346" maxCol="92752" minColSha="106310" maxColSha="184821" color="EX-pale-red-orange">
      <drainZones>
        <drainZone minCol="92752" maxCol="92752" />
      </drainZones>
      <drainZonesShadow>
        <drainZoneShadow minCol="167252" maxCol="167253" />
        <drainZoneShadow minCol="183480" maxCol="183486" />
      </drainZonesShadow>
    </node>
    <node name="::855078" nid="12042" row="5184" minCol="55347" maxCol="91274" minColSha="106311" maxColSha="183488" color="EX-blue">
      <drainZones/>
      <drainZonesShadow>
        <drainZoneShadow minCol="167254" maxCol="167259" />
        <drainZoneShadow minCol="183487" maxCol="183488" />
      </drainZonesShadow>
    </node>
    <node name="::850368" nid="10788" row="5185" minCol="55348" maxCol="92753" minColSha="106312" maxColSha="184528" color="EX-orange">
      <drainZones>
        <drainZone minCol="92753" maxCol="92753" />
      </drainZones>
      <drainZonesShadow>
        <drainZoneShadow minCol="167260" maxCol="167263" />
        <drainZoneShadow minCol="183489" maxCol="183491" />
      </drainZonesShadow>
    </node>
    <node name="::852312" nid="11182" row="5186" minCol="55349" maxCol="92754" minColSha="106313" maxColSha="184150" color="EX-dark-cyan">
      <drainZones>
        <drainZone minCol="92754" maxCol="92754" />
      </drainZones>
      <drainZonesShadow>
        <drainZoneShadow minCol="167264" maxCol="167267" />
        <drainZoneShadow minCol="183492" maxCol="183494" />
      </drainZonesShadow>
    </node>
    <node name="::854267" nid="13852" row="5187" minCol="55350" maxCol="92756" minColSha="106314" maxColSha="185443" color="EX-red">
      <drainZones>
        <drainZone minCol="92755" maxCol="92756" />
      </drainZones>
      <drainZonesShadow>
        <drainZoneShadow minCol="167268" maxCol="167271" />
        <drainZoneShadow minCol="183495" maxCol="183497" />
      </drainZonesShadow>
    </node>
    <node name="::856108" nid="12606" row="5188" minCol="55351" maxCol="90286" minColSha="106315" maxColSha="183498" color="EX-dark-orange">
      <drainZones/>
      <drainZonesShadow>
        <drainZoneShadow minCol="167272" maxCol="167274" />
        <drainZoneShadow minCol="183498" maxCol="183498" />
      </drainZonesShadow>
    </node>
    <node name="::853495" nid="12235" row="5189" minCol="55352" maxCol="92757" minColSha="106316" maxColSha="183771" color="EX-dark-gray-purple">
      <drainZones>
        <drainZone minCol="92757" maxCol="92757" />
      </drainZones>
      <drainZonesShadow>
        <drainZoneShadow minCol="167275" maxCol="167275" />
        <drainZoneShadow minCol="183499" maxCol="183500" />
      </drainZonesShadow>
    </node>
    <node name="::853376" nid="11992" row="5190" minCol="55370" maxCol="92760" minColSha="106334" maxColSha="184345" color="EX-cyan">
      <drainZones>
        <drainZone minCol="92758" maxCol="92760" />
      </drainZones>
      <drainZonesShadow>
        <drainZoneShadow minCol="167276" maxCol="167303" />
        <drainZoneShadow minCol="183501" maxCol="183511" />
      </drainZonesShadow>
    </node>
    <node name="::854286" nid="11937" row="5191" minCol="55371" maxCol="92764" minColSha="106335" maxColSha="184246" color="EX-yellow-orange">
      <drainZones>
        <drainZone minCol="92761" maxCol="92764" />
      </drainZones>
      <drainZonesShadow>
        <drainZoneShadow minCol="167304" maxCol="167323" />
        <drainZoneShadow minCol="183512" maxCol="183520" />
      </drainZonesShadow>
    </node>
    <node name="::855208" nid="10665" row="5192" minCol="55372" maxCol="92766" minColSha="106336" maxColSha="184306" color="EX-pure-blue">
      <drainZones>
        <drainZone minCol="92765" maxCol="92766" />
      </drainZones>
      <drainZonesShadow>
        <drainZoneShadow minCol="167324" maxCol="167334" />
        <drainZoneShadow minCol="183521" maxCol="183523" />
      </drainZonesShadow>
    </node>
    <node name="::852112" nid="11343" row="5193" minCol="55409" maxCol="92769" minColSha="106373" maxColSha="185146" color="EX-dark-yellow-green">
      <drainZones>
        <drainZone minCol="92767" maxCol="92769" />
      </drainZones>
      <drainZonesShadow>
        <drainZoneShadow minCol="167335" maxCol="167355" />
        <drainZoneShadow minCol="183524" maxCol="183536" />
      </drainZonesShadow>
    </node>
    <node name="::856194" nid="10795" row="5194" minCol="55410" maxCol="92770" minColSha="106374" maxColSha="185863" color="EX-dark-magenta">
      <drainZones>
        <drainZone minCol="92770" maxCol="92770" />
      </drainZones>
      <drainZonesShadow>
        <drainZoneShadow minCol="167356" maxCol="167367" />
        <drainZoneShadow minCol="183537" maxCol="183546" />
      </drainZonesShadow>
    </node>
    <node name="::855022" nid="11914" row="5195" minCol="55411" maxCol="92771" minColSha="106375" maxColSha="183767" color="EX-dark-green">
      <drainZones>
        <drainZone minCol="92771" maxCol="92771" />
      </drainZones>
      <drainZonesShadow>
        <drainZoneShadow minCol="167368" maxCol="167377" />
        <drainZoneShadow minCol="183547" maxCol="183557" />
      </drainZonesShadow>
    </node>
    <node name="::853138" nid="13612" row="5196" minCol="55412" maxCol="91870" minColSha="106376" maxColSha="183563" color="EX-blue-magenta">
      <drainZones/>
      <drainZonesShadow>
        <drainZoneShadow minCol="167378" maxCol="167389" />
        <drainZoneShadow minCol="183558" maxCol="183563" />
      </drainZonesShadow>
    </node>
    <node name="::851391" nid="10722" row="5197" minCol="55413" maxCol="92772" minColSha="106377" maxColSha="185646" color="EX-yellow-green">
      <drainZones>
        <drainZone minCol="92772" maxCol="92772" />
      </drainZones>
      <drainZonesShadow>
        <drainZoneShadow minCol="167390" maxCol="167400" />
        <drainZoneShadow minCol="183564" maxCol="183568" />
      </drainZonesShadow>
    </node>
    <node name="::851437" nid="11839" row="5198" minCol="55414" maxCol="92130" minColSha="106378" maxColSha="183574" color="EX-magenta">
      <drainZones/>
      <drainZonesShadow>
        <drainZoneShadow minCol="167401" maxCol="167406" />
        <drainZoneShadow minCol="183569" maxCol="183574" />
      </drainZonesShadow>
    </node>
    <node name="::854990" nid="11619" row="5199" minCol="55415" maxCol="92307" minColSha="106379" maxColSha="183578" color="EX-green">
      <drainZones/>
      <drainZonesShadow>
        <drainZoneShadow minCol="167407" maxCol="167410" />
        <drainZoneShadow minCol="183575" maxCol="183578" />
      </drainZonesShadow>
    </node>
    <node name="::853088" nid="11615" row="5200" minCol="55416" maxCol="92773" minColSha="106380" maxColSha="185647" color="EX-yellow">
      <drainZones>
        <drainZone minCol="92773" maxCol="92773" />
      </drainZones>
      <drainZonesShadow>
        <drainZoneShadow minCol="167411" maxCol="167415" />
        <drainZoneShadow minCol="183579" maxCol="183580" />
      </drainZonesShadow>
    </node>
    <node name="::856838" nid="12572" row="5201" minCol="55417" maxCol="90110" minColSha="106381" maxColSha="183581" color="EX-purple">
      <drainZones/>
      <drainZonesShadow>
        <drainZoneShadow minCol="167416" maxCol="167420" />
        <drainZoneShadow minCol="183581" maxCol="183581" />
      </drainZonesShadow>
    </node>
    <node name="::850798" nid="10654" row="5202" minCol="55418" maxCol="92774" minColSha="106382" maxColSha="184055" color="EX-dark-purple">
      <drainZones>
        <drainZone minCol="92774" maxCol="92774" />
      </drainZones>
      <drainZonesShadow>
        <drainZoneShadow minCol="167421" maxCol="167423" />
        <drainZoneShadow minCol="183582" maxCol="183582" />
      </drainZonesShadow>
    </node>
    <node name="::856129" nid="11284" row="5203" minCol="55422" maxCol="92782" minColSha="106386" maxColSha="185259" color="EX-dark-red">
      <drainZones>
        <drainZone minCol="92775" maxCol="92782" />
      </drainZones>
      <drainZonesShadow>
        <drainZoneShadow minCol="167424" maxCol="167446" />
        <drainZoneShadow minCol="183583" maxCol="183609" />
      </drainZonesShadow>
    </node>
    <node name="::852763" nid="11920" row="5204" minCol="55428" maxCol="92786" minColSha="106392" maxColSha="185730" color="EX-pale-green">
      <drainZones>
        <drainZone minCol="92783" maxCol="92786" />
      </drainZones>
      <drainZonesShadow>
        <drainZoneShadow minCol="167447" maxCol="167469" />
        <drainZoneShadow minCol="183610" maxCol="183625" />
      </drainZonesShadow>
    </node>
    <node name="::850314" nid="13126" row="5205" minCol="55429" maxCol="92788" minColSha="106393" maxColSha="185780" color="EX-pale-blue">
      <drainZones>
        <drainZone minCol="92787" maxCol="92788" />
      </drainZones>
      <drainZonesShadow>
        <drainZoneShadow minCol="167470" maxCol="167488" />
        <drainZoneShadow minCol="183626" maxCol="183635" />
      </drainZonesShadow>
    </node>
    <node name="::856572" nid="13829" row="5206" minCol="55439" maxCol="92338" minColSha="106403" maxColSha="183643" color="EX-dark-tan">
      <drainZones/>
      <drainZonesShadow>
        <drainZoneShadow minCol="167489" maxCol="167507" />
        <drainZoneShadow minCol="183636" maxCol="183643" />
      </drainZonesShadow>
    </node>
    <node name="::853498" nid="11633" row="5207" minCol="55440" maxCol="92791" minColSha="106404" maxColSha="184893" color="EX-pale-blue-magenta">
      <drainZones>
        <drainZone minCol="92789" maxCol="92791" />
      </drainZones>
      <drainZonesShadow>
        <drainZoneShadow minCol="167508" maxCol="167527" />
        <drainZoneShadow minCol="183644" maxCol="183647" />
      </drainZonesShadow>
    </node>
    <node name="::856148" nid="11107" row="5208" minCol="55449" maxCol="92792" minColSha="106413" maxColSha="183720" color="EX-pale-yellow orange">
      <drainZones>
        <drainZone minCol="92792" maxCol="92792" />
      </drainZones>
      <drainZonesShadow>
        <drainZoneShadow minCol="167528" maxCol="167551" />
        <drainZoneShadow minCol="183648" maxCol="183659" />
      </drainZonesShadow>
    </node>
    <node name="::850647" nid="13867" row="5209" minCol="55706" maxCol="92793" minColSha="106670" maxColSha="185166" color="EX-medium-magenta">
      <drainZones>
        <drainZone minCol="92793" maxCol="92793" />
      </drainZones>
      <drainZonesShadow>
        <drainZoneShadow minCol="167552" maxCol="167582" />
        <drainZoneShadow minCol="183660" maxCol="183664" />
      </drainZonesShadow>
    </node>
    <node name="::851246" nid="11159" row="5210" minCol="55707" maxCol="92794" minColSha="106671" maxColSha="185447" color="EX-pale-red">
      <drainZones>
        <drainZone minCol="92794" maxCol="92794" />
      </drainZones>
      <drainZonesShadow>
        <drainZoneShadow minCol="167583" maxCol="167597" />
        <drainZoneShadow minCol="183665" maxCol="183679" />
      </drainZonesShadow>
    </node>
    <node name="::853283" nid="13393" row="5211" minCol="55708" maxCol="92797" minColSha="106672" maxColSha="184989" color="EX-pale-cyan">
      <drainZones>
        <drainZone minCol="92795" maxCol="92797" />
      </drainZones>
      <drainZonesShadow>
        <drainZoneShadow minCol="167598" maxCol="167617" />
        <drainZoneShadow minCol="183680" maxCol="183689" />
      </drainZonesShadow>
    </node>
    <node name="::851742" nid="13018" row="5212" minCol="55709" maxCol="92673" minColSha="106673" maxColSha="183700" color="EX-pale-yellow-green">
      <drainZones/>
      <drainZonesShadow>
        <drainZoneShadow minCol="167618" maxCol="167635" />
        <drainZoneShadow minCol="183690" maxCol="183700" />
      </drainZonesShadow>
    </node>
    <node name="::856511" nid="11834" row="5213" minCol="55710" maxCol="92798" minColSha="106674" maxColSha="184695" color="EX-pale-purple">
      <drainZones>
        <drainZone minCol="92798" maxCol="92798" />
      </drainZones>
      <drainZonesShadow>
        <drainZoneShadow minCol="167636" maxCol="167657" />
        <drainZoneShadow minCol="183701" maxCol="183707" />
      </drainZonesShadow>
    </node>
    <node name="::853894" nid="13805" row="5214" minCol="55711" maxCol="92789" minColSha="106675" maxColSha="183711" color="EX-pale-magenta">
      <drainZones/>
      <drainZonesShadow>
        <drainZoneShadow minCol="167658" maxCol="167680" />
        <drainZoneShadow minCol="183708" maxCol="183711" />
      </drainZonesShadow>
    </node>
    <node name="::855618" nid="11320" row="5215" minCol="55712" maxCol="92800" minColSha="106676" maxColSha="184649" color="EX-pale-red-orange">
      <drainZones>
        <drainZone minCol="92799" maxCol="92800" />
      </drainZones>
      <drainZonesShadow>
        <drainZoneShadow minCol="167681" maxCol="167695" />
        <drainZoneShadow minCol="183712" maxCol="183722" />
      </drainZonesShadow>
    </node>
    <node name="::855403" nid="13192" row="5216" minCol="55713" maxCol="88065" minColSha="106677" maxColSha="183724" color="EX-blue">
      <drainZones/>
      <drainZonesShadow>
        <drainZoneShadow minCol="167696" maxCol="167713" />
        <drainZoneShadow minCol="183723" maxCol="183724" />
      </drainZonesShadow>
    </node>
    <node name="::850873" nid="13545" row="5217" minCol="55714" maxCol="91475" minColSha="106678" maxColSha="183728" color="EX-orange">
      <drainZones/>
      <drainZonesShadow>
        <drainZoneShadow minCol="167714" maxCol="167728" />
        <drainZoneShadow minCol="183725" maxCol="183728" />
      </drainZonesShadow>
    </node>
    <node name="::850702" nid="13458" row="5218" minCol="55715" maxCol="92803" minColSha="106679" maxColSha="185850" color="EX-dark-cyan">
      <drainZones>
        <drainZone minCol="92801" maxCol="92803" />
      </drainZones>
      <drainZonesShadow>
        <drainZoneShadow minCol="167729" maxCol="167736" />
        <drainZoneShadow minCol="183729" maxCol="183737" />
      </drainZonesShadow>
    </node>
    <node name="::851918" nid="12817" row="5219" minCol="55716" maxCol="92468" minColSha="106680" maxColSha="183743" color="EX-red">
      <drainZones/>
      <drainZonesShadow>
        <drainZoneShadow minCol="167737" maxCol="167745" />
        <drainZoneShadow minCol="183738" maxCol="183743" />
      </drainZonesShadow>
    </node>
    <node name="::852722" nid="10804" row="5220" minCol="55717" maxCol="92392" minColSha="106681" maxColSha="183747" color="EX-dark-orange">
      <drainZones/>
      <drainZonesShadow>
        <drainZoneShadow minCol="167746" maxCol="167756" />
        <drainZoneShadow minCol="183744" maxCol="183747" />
      </drainZonesShadow>
    </node>
    <node name="::856459" nid="10705" row="5221" minCol="55718" maxCol="92807" minColSha="106682" maxColSha="185883" color="EX-dark-gray-purple">
      <drainZones>
        <drainZone minCol="92804" maxCol="92807" />
      </drainZones>
      <drainZonesShadow>
        <drainZoneShadow minCol="167757" maxCol="167764" />
        <drainZoneShadow minCol="183748" maxCol="183754" />
      </drainZonesShadow>
    </node>
    <node name="::854877" nid="11794" row="5222" minCol="55719" maxCol="92218" minColSha="106683" maxColSha="183758" color="EX-cyan">
      <drainZones/>
      <drainZonesShadow>
        <drainZoneShadow minCol="167765" maxCol="167774" />
        <drainZoneShadow minCol="183755" maxCol="183758" />
      </drainZonesShadow>
    </node>
    <node name="::851580" nid="12003" row="5223" minCol="55720" maxCol="92097" minColSha="106684" maxColSha="183761" color="EX-yellow-orange">
      <drainZones/>
      <drainZonesShadow>
        <drainZoneShadow minCol="167775" maxCol="167784" />
        <drainZoneShadow minCol="183759" maxCol="183761" />
      </drainZonesShadow>
    </node>
    <node name="::853393" nid="10870" row="5224" minCol="55721" maxCol="92771" minColSha="106685" maxColSha="183767" color="EX-pure-blue">
      <drainZones/>
      <drainZonesShadow>
        <drainZoneShadow minCol="167785" maxCol="167790" />
        <drainZoneShadow minCol="183762" maxCol="183767" />
      </drainZonesShadow>
    </node>
    <node name="::855035" nid="10876" row="5225" minCol="55722" maxCol="92757" minColSha="106686" maxColSha="183771" color="EX-dark-yellow-green">
      <drainZones/>
      <drainZonesShadow>
        <drainZoneShadow minCol="167791" maxCol="167797" />
        <drainZoneShadow minCol="183768" maxCol="183771" />
      </drainZonesShadow>
    </node>
    <node name="::855214" nid="11953" row="5226" minCol="55723" maxCol="90821" minColSha="106687" maxColSha="183773" color="EX-dark-magenta">
      <drainZones/>
      <drainZonesShadow>
        <drainZoneShadow minCol="167798" maxCol="167806" />
        <drainZoneShadow minCol="183772" maxCol="183773" />
      </drainZonesShadow>
    </node>
    <node name="::855774" nid="10978" row="5227" minCol="55724" maxCol="92790" minColSha="106688" maxColSha="183775" color="EX-dark-green">
      <drainZones/>
      <drainZonesShadow>
        <drainZoneShadow minCol="167807" maxCol="167815" />
        <drainZoneShadow minCol="183774" maxCol="183775" />
      </drainZonesShadow>
    </node>
    <node name="::852477" nid="11198" row="5228" minCol="55725" maxCol="92572" minColSha="106689" maxColSha="183779" color="EX-blue-magenta">
      <drainZones/>
      <drainZonesShadow>
        <drainZoneShadow minCol="167816" maxCol="167821" />
        <drainZoneShadow minCol="183776" maxCol="183779" />
      </drainZonesShadow>
    </node>
    <node name="::854764" nid="12101" row="5229" minCol="55726" maxCol="92587" minColSha="106690" maxColSha="183782" color="EX-yellow-green">
      <drainZones/>
      <drainZonesShadow>
        <drainZoneShadow minCol="167822" maxCol="167828" />
        <drainZoneShadow minCol="183780" maxCol="183782" />
      </drainZonesShadow>
    </node>
    <node name="::856367" nid="12992" row="5230" minCol="55727" maxCol="92808" minColSha="106691" maxColSha="185429" color="EX-magenta">
      <drainZones>
        <drainZone minCol="92808" maxCol="92808" />
      </drainZones>
      <drainZonesShadow>
        <drainZoneShadow minCol="167829" maxCol="167836" />
        <drainZoneShadow minCol="183783" maxCol="183784" />
      </drainZonesShadow>
    </node>
    <node name="::854972" nid="11798" row="5231" minCol="55728" maxCol="92810" minColSha="106692" maxColSha="184117" color="EX-green">
      <drainZones>
        <drainZone minCol="92809" maxCol="92810" />
      </drainZones>
      <drainZonesShadow>
        <drainZoneShadow minCol="167837" maxCol="167838" />
        <drainZoneShadow minCol="183785" maxCol="183790" />
      </drainZonesShadow>
    </node>
    <node name="::850758" nid="13736" row="5232" minCol="55729" maxCol="90070" minColSha="106693" maxColSha="183791" color="EX-yellow">
      <drainZones/>
      <drainZonesShadow>
        <drainZoneShadow minCol="167839" maxCol="167844" />
        <drainZoneShadow minCol="183791" maxCol="183791" />
      </drainZonesShadow>
    </node>
    <node name="::853665" nid="10796" row="5233" minCol="55730" maxCol="92811" minColSha="106694" maxColSha="185635" color="EX-purple">
      <drainZones>
        <drainZone minCol="92811" maxCol="92811" />
      </drainZones>
      <drainZonesShadow>
        <drainZoneShadow minCol="167845" maxCol="167848" />
        <drainZoneShadow minCol="183792" maxCol="183794" />
      </drainZonesShadow>
    </node>
    <node name="::855763" nid="11057" row="5234" minCol="55731" maxCol="87788" minColSha="106695" maxColSha="183795" color="EX-dark-purple">
      <drainZones/>
      <drainZonesShadow>
        <drainZoneShadow minCol="167849" maxCol="167854" />
        <drainZoneShadow minCol="183795" maxCol="183795" />
      </drainZonesShadow>
    </node>
    <node name="::854812" nid="12087" row="5235" minCol="55732" maxCol="91272" minColSha="106696" maxColSha="183797" color="EX-dark-red">
      <drainZones/>
      <drainZonesShadow>
        <drainZoneShadow minCol="167855" maxCol="167858" />
        <drainZoneShadow minCol="183796" maxCol="183797" />
      </drainZonesShadow>
    </node>
    <node name="::855919" nid="12455" row="5236" minCol="55733" maxCol="92812" minColSha="106697" maxColSha="185867" color="EX-pale-green">
      <drainZones>
        <drainZone minCol="92812" maxCol="92812" />
      </drainZones>
      <drainZonesShadow>
        <drainZoneShadow minCol="167859" maxCol="167862" />
        <drainZoneShadow minCol="183798" maxCol="183799" />
      </drainZonesShadow>
    </node>
    <node name="::856346" nid="11432" row="5237" minCol="55734" maxCol="92555" minColSha="106698" maxColSha="183800" color="EX-pale-blue">
      <drainZones/>
      <drainZonesShadow>
        <drainZoneShadow minCol="167863" maxCol="167865" />
        <drainZoneShadow minCol="183800" maxCol="183800" />
      </drainZonesShadow>
    </node>
    <node name="::850624" nid="12955" row="5238" minCol="55735" maxCol="86516" minColSha="106699" maxColSha="183801" color="EX-dark-tan">
      <drainZones/>
      <drainZonesShadow>
        <drainZoneShadow minCol="167866" maxCol="167867" />
        <drainZoneShadow minCol="183801" maxCol="183801" />
      </drainZonesShadow>
    </node>
    <node name="::854857" nid="10875" row="5239" minCol="55736" maxCol="92219" minColSha="106700" maxColSha="183802" color="EX-pale-blue-magenta">
      <drainZones/>
      <drainZonesShadow>
        <drainZoneShadow minCol="167868" maxCol="167868" />
        <drainZoneShadow minCol="183802" maxCol="183802" />
      </drainZonesShadow>
    </node>
    <node name="::855496" nid="13054" row="5240" minCol="55952" maxCol="92814" minColSha="106916" maxColSha="184609" color="EX-pale-yellow orange">
      <drainZones>
        <drainZone minCol="92813" maxCol="92814" />
      </drainZones>
      <drainZonesShadow>
        <drainZoneShadow minCol="167869" maxCol="167897" />
        <drainZoneShadow minCol="183803" maxCol="183817" />
      </drainZonesShadow>
    </node>
    <node name="::852194" nid="12278" row="5241" minCol="55953" maxCol="92820" minColSha="106917" maxColSha="185756" color="EX-medium-magenta">
      <drainZones>
        <drainZone minCol="92815" maxCol="92820" />
      </drainZones>
      <drainZonesShadow>
        <drainZoneShadow minCol="167898" maxCol="167918" />
        <drainZoneShadow minCol="183818" maxCol="183839" />
      </drainZonesShadow>
    </node>
    <node name="::851558" nid="11791" row="5242" minCol="55954" maxCol="92220" minColSha="106918" maxColSha="183846" color="EX-pale-red">
      <drainZones/>
      <drainZonesShadow>
        <drainZoneShadow minCol="167919" maxCol="167947" />
        <drainZoneShadow minCol="183840" maxCol="183846" />
      </drainZonesShadow>
    </node>
    <node name="::854018" nid="12663" row="5243" minCol="55955" maxCol="92821" minColSha="106919" maxColSha="185392" color="EX-pale-cyan">
      <drainZones>
        <drainZone minCol="92821" maxCol="92821" />
      </drainZones>
      <drainZonesShadow>
        <drainZoneShadow minCol="167948" maxCol="167965" />
        <drainZoneShadow minCol="183847" maxCol="183858" />
      </drainZonesShadow>
    </node>
    <node name="::853148" nid="12268" row="5244" minCol="55956" maxCol="92124" minColSha="106920" maxColSha="183864" color="EX-pale-yellow-green">
      <drainZones/>
      <drainZonesShadow>
        <drainZoneShadow minCol="167966" maxCol="167982" />
        <drainZoneShadow minCol="183859" maxCol="183864" />
      </drainZonesShadow>
    </node>
    <node name="::855476" nid="11505" row="5245" minCol="55957" maxCol="92339" minColSha="106921" maxColSha="183865" color="EX-pale-purple">
      <drainZones/>
      <drainZonesShadow>
        <drainZoneShadow minCol="167983" maxCol="168002" />
        <drainZoneShadow minCol="183865" maxCol="183865" />
      </drainZonesShadow>
    </node>
    <node name="::854349" nid="10861" row="5246" minCol="55958" maxCol="92813" minColSha="106922" maxColSha="183873" color="EX-pale-magenta">
      <drainZones/>
      <drainZonesShadow>
        <drainZoneShadow minCol="168003" maxCol="168014" />
        <drainZoneShadow minCol="183866" maxCol="183873" />
      </drainZonesShadow>
    </node>
    <node name="::851324" nid="12729" row="5247" minCol="55959" maxCol="92822" minColSha="106923" maxColSha="184610" color="EX-pale-red-orange">
      <drainZones>
        <drainZone minCol="92822" maxCol="92822" />
      </drainZones>
      <drainZonesShadow>
        <drainZoneShadow minCol="168015" maxCol="168026" />
        <drainZoneShadow minCol="183874" maxCol="183878" />
      </drainZonesShadow>
    </node>
    <node name="::855412" nid="12307" row="5248" minCol="55960" maxCol="92679" minColSha="106924" maxColSha="183882" color="EX-blue">
      <drainZones/>
      <drainZonesShadow>
        <drainZoneShadow minCol="168027" maxCol="168038" />
        <drainZoneShadow minCol="183879" maxCol="183882" />
      </drainZonesShadow>
    </node>
    <node name="::856498" nid="13228" row="5249" minCol="55961" maxCol="92823" minColSha="106925" maxColSha="185741" color="EX-orange">
      <drainZones>
        <drainZone minCol="92823" maxCol="92823" />
      </drainZones>
      <drainZonesShadow>
        <drainZoneShadow minCol="168039" maxCol="168050" />
        <drainZoneShadow minCol="183883" maxCol="183886" />
      </drainZonesShadow>
    </node>
    <node name="::852844" nid="10742" row="5250" minCol="55962" maxCol="92824" minColSha="106926" maxColSha="184965" color="EX-dark-cyan">
      <drainZones>
        <drainZone minCol="92824" maxCol="92824" />
      </drainZones>
      <drainZonesShadow>
        <drainZoneShadow minCol="168051" maxCol="168061" />
        <drainZoneShadow minCol="183887" maxCol="183889" />
      </drainZonesShadow>
    </node>
    <node name="::853636" nid="11651" row="5251" minCol="55963" maxCol="92826" minColSha="106927" maxColSha="185339" color="EX-red">
      <drainZones>
        <drainZone minCol="92825" maxCol="92826" />
      </drainZones>
      <drainZonesShadow>
        <drainZoneShadow minCol="168062" maxCol="168070" />
        <drainZoneShadow minCol="183890" maxCol="183893" />
      </drainZonesShadow>
    </node>
    <node name="::854736" nid="11030" row="5252" minCol="55964" maxCol="92827" minColSha="106928" maxColSha="185536" color="EX-dark-orange">
      <drainZones>
        <drainZone minCol="92827" maxCol="92827" />
      </drainZones>
      <drainZonesShadow>
        <drainZoneShadow minCol="168071" maxCol="168081" />
        <drainZoneShadow minCol="183894" maxCol="183895" />
      </drainZonesShadow>
    </node>
    <node name="::855187" nid="12986" row="5253" minCol="55965" maxCol="86212" minColSha="106929" maxColSha="183896" color="EX-dark-gray-purple">
      <drainZones/>
      <drainZonesShadow>
        <drainZoneShadow minCol="168082" maxCol="168092" />
        <drainZoneShadow minCol="183896" maxCol="183896" />
      </drainZonesShadow>
    </node>
    <node name="::856823" nid="11379" row="5254" minCol="55966" maxCol="92385" minColSha="106930" maxColSha="183901" color="EX-cyan">
      <drainZones/>
      <drainZonesShadow>
        <drainZoneShadow minCol="168093" maxCol="168099" />
        <drainZoneShadow minCol="183897" maxCol="183901" />
      </drainZonesShadow>
    </node>
    <node name="::852307" nid="13461" row="5255" minCol="55967" maxCol="92829" minColSha="106931" maxColSha="185430" color="EX-yellow-orange">
      <drainZones>
        <drainZone minCol="92828" maxCol="92829" />
      </drainZones>
      <drainZonesShadow>
        <drainZoneShadow minCol="168100" maxCol="168105" />
        <drainZoneShadow minCol="183902" maxCol="183905" />
      </drainZonesShadow>
    </node>
    <node name="::854094" nid="11741" row="5256" minCol="55968" maxCol="92830" minColSha="106932" maxColSha="184200" color="EX-pure-blue">
      <drainZones>
        <drainZone minCol="92830" maxCol="92830" />
      </drainZones>
      <drainZonesShadow>
        <drainZoneShadow minCol="168106" maxCol="168110" />
        <drainZoneShadow minCol="183906" maxCol="183910" />
      </drainZonesShadow>
    </node>
    <node name="::855239" nid="11604" row="5257" minCol="55969" maxCol="92831" minColSha="106933" maxColSha="184035" color="EX-dark-yellow-green">
      <drainZones>
        <drainZone minCol="92831" maxCol="92831" />
      </drainZones>
      <drainZonesShadow>
        <drainZoneShadow minCol="168111" maxCol="168117" />
        <drainZoneShadow minCol="183911" maxCol="183913" />
      </drainZonesShadow>
    </node>
    <node name="::855361" nid="11206" row="5258" minCol="55970" maxCol="91440" minColSha="106934" maxColSha="183917" color="EX-dark-magenta">
      <drainZones/>
      <drainZonesShadow>
        <drainZoneShadow minCol="168118" maxCol="168123" />
        <drainZoneShadow minCol="183914" maxCol="183917" />
      </drainZonesShadow>
    </node>
    <node name="::856465" nid="10769" row="5259" minCol="55971" maxCol="92126" minColSha="106935" maxColSha="183919" color="EX-dark-green">
      <drainZones/>
      <drainZonesShadow>
        <drainZoneShadow minCol="168124" maxCol="168131" />
        <drainZoneShadow minCol="183918" maxCol="183919" />
      </drainZonesShadow>
    </node>
    <node name="::851750" nid="10691" row="5260" minCol="55972" maxCol="92323" minColSha="106936" maxColSha="183921" color="EX-blue-magenta">
      <drainZones/>
      <drainZonesShadow>
        <drainZoneShadow minCol="168132" maxCol="168138" />
        <drainZoneShadow minCol="183920" maxCol="183921" />
      </drainZonesShadow>
    </node>
    <node name="::851844" nid="12799" row="5261" minCol="55973" maxCol="92762" minColSha="106937" maxColSha="183922" color="EX-yellow-green">
      <drainZones/>
      <drainZonesShadow>
        <drainZoneShadow minCol="168139" maxCol="168146" />
        <drainZoneShadow minCol="183922" maxCol="183922" />
      </drainZonesShadow>
    </node>
    <node name="::856669" nid="12556" row="5262" minCol="55974" maxCol="92832" minColSha="106938" maxColSha="185155" color="EX-magenta">
      <drainZones>
        <drainZone minCol="92832" maxCol="92832" />
      </drainZones>
      <drainZonesShadow>
        <drainZoneShadow minCol="168147" maxCol="168152" />
        <drainZoneShadow minCol="183923" maxCol="183925" />
      </drainZonesShadow>
    </node>
    <node name="::852391" nid="11364" row="5263" minCol="55975" maxCol="92021" minColSha="106939" maxColSha="183928" color="EX-green">
      <drainZones/>
      <drainZonesShadow>
        <drainZoneShadow minCol="168153" maxCol="168157" />
        <drainZoneShadow minCol="183926" maxCol="183928" />
      </drainZonesShadow>
    </node>
    <node name="::855882" nid="11556" row="5264" minCol="55976" maxCol="91336" minColSha="106940" maxColSha="183930" color="EX-yellow">
      <drainZones/>
      <drainZonesShadow>
        <drainZoneShadow minCol="168158" maxCol="168162" />
        <drainZoneShadow minCol="183929" maxCol="183930" />
      </drainZonesShadow>
    </node>
    <node name="::856358" nid="11572" row="5265" minCol="55977" maxCol="92833" minColSha="106941" maxColSha="184711" color="EX-purple">
      <drainZones>
        <drainZone minCol="92833" maxCol="92833" />
      </drainZones>
      <drainZonesShadow>
        <drainZoneShadow minCol="168163" maxCol="168166" />
        <drainZoneShadow minCol="183931" maxCol="183933" />
      </drainZonesShadow>
    </node>
    <node name="::856539" nid="12535" row="5266" minCol="55978" maxCol="90555" minColSha="106942" maxColSha="183934" color="EX-dark-purple">
      <drainZones/>
      <drainZonesShadow>
        <drainZoneShadow minCol="168167" maxCol="168172" />
        <drainZoneShadow minCol="183934" maxCol="183934" />
      </drainZonesShadow>
    </node>
    <node name="::850516" nid="13005" row="5267" minCol="55979" maxCol="86453" minColSha="106943" maxColSha="183935" color="EX-dark-red">
      <drainZones/>
      <drainZonesShadow>
        <drainZoneShadow minCol="168173" maxCol="168177" />
        <drainZoneShadow minCol="183935" maxCol="183935" />
      </drainZonesShadow>
    </node>
    <node name="::850816" nid="10666" row="5268" minCol="55980" maxCol="92439" minColSha="106944" maxColSha="183937" color="EX-pale-green">
      <drainZones/>
      <drainZonesShadow>
        <drainZoneShadow minCol="168178" maxCol="168181" />
        <drainZoneShadow minCol="183936" maxCol="183937" />
      </drainZonesShadow>
    </node>
    <node name="::851351" nid="13541" row="5269" minCol="55981" maxCol="92834" minColSha="106945" maxColSha="183944" color="EX-pale-blue">
      <drainZones>
        <drainZone minCol="92834" maxCol="92834" />
      </drainZones>
      <drainZonesShadow>
        <drainZoneShadow minCol="168182" maxCol="168186" />
        <drainZoneShadow minCol="183938" maxCol="183938" />
      </drainZonesShadow>
    </node>
    <node name="::851873" nid="10735" row="5270" minCol="55982" maxCol="92799" minColSha="106946" maxColSha="183942" color="EX-dark-tan">
      <drainZones/>
      <drainZonesShadow>
        <drainZoneShadow minCol="168187" maxCol="168188" />
        <drainZoneShadow minCol="183939" maxCol="183942" />
      </drainZonesShadow>
    </node>
    <node name="::853047" nid="11387" row="5271" minCol="55983" maxCol="89561" minColSha="106947" maxColSha="183943" color="EX-pale-blue-magenta">
      <drainZones/>
      <drainZonesShadow>
        <drainZoneShadow minCol="168189" maxCol="168193" />
        <drainZoneShadow minCol="183943" maxCol="183943" />
      </drainZonesShadow>
    </node>
    <node name="::853624" nid="10845" row="5272" minCol="55984" maxCol="92834" minColSha="106948" maxColSha="183944" color="EX-pale-yellow orange">
      <drainZones/>
      <drainZonesShadow>
        <drainZoneShadow minCol="168194" maxCol="168198" />
        <drainZoneShadow minCol="183944" maxCol="183944" />
      </drainZonesShadow>
    </node>
    <node name="::854088" nid="12138" row="5273" minCol="55985" maxCol="91419" minColSha="106949" maxColSha="183945" color="EX-medium-magenta">
      <drainZones/>
      <drainZonesShadow>
        <drainZoneShadow minCol="168199" maxCol="168203" />
        <drainZoneShadow minCol="183945" maxCol="183945" />
      </drainZonesShadow>
    </node>
    <node name="::856473" nid="11130" row="5274" minCol="55986" maxCol="88238" minColSha="106950" maxColSha="183946" color="EX-pale-red">
      <drainZones/>
      <drainZonesShadow>
        <drainZoneShadow minCol="168204" maxCol="168208" />
        <drainZoneShadow minCol="183946" maxCol="183946" />
      </drainZonesShadow>
    </node>
    <node name="::850838" nid="12345" row="5275" minCol="55987" maxCol="90930" minColSha="106951" maxColSha="183947" color="EX-pale-cyan">
      <drainZones/>
      <drainZonesShadow>
        <drainZoneShadow minCol="168209" maxCol="168211" />
        <drainZoneShadow minCol="183947" maxCol="183947" />
      </drainZonesShadow>
    </node>
    <node name="::853341" nid="13497" row="5276" minCol="55988" maxCol="91872" minColSha="106952" maxColSha="183948" color="EX-pale-yellow-green">
      <drainZones/>
      <drainZonesShadow>
        <drainZoneShadow minCol="168212" maxCol="168214" />
        <drainZoneShadow minCol="183948" maxCol="183948" />
      </drainZonesShadow>
    </node>
    <node name="::853593" nid="11476" row="5277" minCol="55989" maxCol="87134" minColSha="106953" maxColSha="183949" color="EX-pale-purple">
      <drainZones/>
      <drainZonesShadow>
        <drainZoneShadow minCol="168215" maxCol="168217" />
        <drainZoneShadow minCol="183949" maxCol="183949" />
      </drainZonesShadow>
    </node>
    <node name="::855848" nid="12190" row="5278" minCol="55990" maxCol="92234" minColSha="106954" maxColSha="183950" color="EX-pale-magenta">
      <drainZones/>
      <drainZonesShadow>
        <drainZoneShadow minCol="168218" maxCol="168220" />
        <drainZoneShadow minCol="183950" maxCol="183950" />
      </drainZonesShadow>
    </node>
    <node name="::855850" nid="13004" row="5279" minCol="55991" maxCol="86750" minColSha="106955" maxColSha="183951" color="EX-pale-red-orange">
      <drainZones/>
      <drainZonesShadow>
        <drainZoneShadow minCol="168221" maxCol="168222" />
        <drainZoneShadow minCol="183951" maxCol="183951" />
      </drainZonesShadow>
    </node>
    <node name="::856790" nid="11626" row="5280" minCol="55992" maxCol="90556" minColSha="106956" maxColSha="183952" color="EX-blue">
      <drainZones/>
      <drainZonesShadow>
        <drainZoneShadow minCol="168223" maxCol="168223" />
        <drainZoneShadow minCol="183952" maxCol="183952" />
      </drainZonesShadow>
    </node>
    <node name="::855149" nid="12290" row="5281" minCol="56099" maxCol="92228" minColSha="107063" maxColSha="183968" color="EX-orange">
      <drainZones/>
      <drainZonesShadow>
        <drainZoneShadow minCol="168224" maxCol="168245" />
        <drainZoneShadow minCol="183953" maxCol="183968" />
      </drainZonesShadow>
    </node>
    <node name="::854222" nid="13381" row="5282" minCol="56100" maxCol="92837" minColSha="107064" maxColSha="185650" color="EX-dark-cyan">
      <drainZones>
        <drainZone minCol="92835" maxCol="92837" />
      </drainZones>
      <drainZonesShadow>
        <drainZoneShadow minCol="168246" maxCol="168260" />
        <drainZoneShadow minCol="183969" maxCol="183977" />
      </drainZonesShadow>
    </node>
    <node name="::855318" nid="11154" row="5283" minCol="56101" maxCol="92838" minColSha="107065" maxColSha="184016" color="EX-red">
      <drainZones>
        <drainZone minCol="92838" maxCol="92838" />
      </drainZones>
      <drainZonesShadow>
        <drainZoneShadow minCol="168261" maxCol="168274" />
        <drainZoneShadow minCol="183978" maxCol="183984" />
      </drainZonesShadow>
    </node>
    <node name="::853972" nid="13119" row="5284" minCol="56102" maxCol="89003" minColSha="107066" maxColSha="183985" color="EX-dark-orange">
      <drainZones/>
      <drainZonesShadow>
        <drainZoneShadow minCol="168275" maxCol="168293" />
        <drainZoneShadow minCol="183985" maxCol="183985" />
      </drainZonesShadow>
    </node>
    <node name="::854183" nid="10739" row="5285" minCol="56103" maxCol="92783" minColSha="107067" maxColSha="183991" color="EX-dark-gray-purple">
      <drainZones/>
      <drainZonesShadow>
        <drainZoneShadow minCol="168294" maxCol="168305" />
        <drainZoneShadow minCol="183986" maxCol="183991" />
      </drainZonesShadow>
    </node>
    <node name="::853185" nid="11887" row="5286" minCol="56104" maxCol="88934" minColSha="107068" maxColSha="183995" color="EX-cyan">
      <drainZones/>
      <drainZonesShadow>
        <drainZoneShadow minCol="168306" maxCol="168318" />
        <drainZoneShadow minCol="183992" maxCol="183995" />
      </drainZonesShadow>
    </node>
    <node name="::851368" nid="13123" row="5287" minCol="56105" maxCol="92204" minColSha="107069" maxColSha="183996" color="EX-yellow-orange">
      <drainZones/>
      <drainZonesShadow>
        <drainZoneShadow minCol="168319" maxCol="168333" />
        <drainZoneShadow minCol="183996" maxCol="183996" />
      </drainZonesShadow>
    </node>
    <node name="::851036" nid="11139" row="5288" minCol="56106" maxCol="91910" minColSha="107070" maxColSha="183997" color="EX-pure-blue">
      <drainZones/>
      <drainZonesShadow>
        <drainZoneShadow minCol="168334" maxCol="168346" />
        <drainZoneShadow minCol="183997" maxCol="183997" />
      </drainZonesShadow>
    </node>
    <node name="::851949" nid="13835" row="5289" minCol="56107" maxCol="88012" minColSha="107071" maxColSha="183998" color="EX-dark-yellow-green">
      <drainZones/>
      <drainZonesShadow>
        <drainZoneShadow minCol="168347" maxCol="168358" />
        <drainZoneShadow minCol="183998" maxCol="183998" />
      </drainZonesShadow>
    </node>
    <node name="::852480" nid="10660" row="5290" minCol="56108" maxCol="92839" minColSha="107072" maxColSha="184307" color="EX-dark-magenta">
      <drainZones>
        <drainZone minCol="92839" maxCol="92839" />
      </drainZones>
      <drainZonesShadow>
        <drainZoneShadow minCol="168359" maxCol="168363" />
        <drainZoneShadow minCol="183999" maxCol="184003" />
      </drainZonesShadow>
    </node>
    <node name="::852960" nid="11255" row="5291" minCol="56109" maxCol="92763" minColSha="107073" maxColSha="184005" color="EX-dark-green">
      <drainZones/>
      <drainZonesShadow>
        <drainZoneShadow minCol="168364" maxCol="168370" />
        <drainZoneShadow minCol="184004" maxCol="184005" />
      </drainZonesShadow>
    </node>
    <node name="::856142" nid="12495" row="5292" minCol="56110" maxCol="90652" minColSha="107074" maxColSha="184007" color="EX-blue-magenta">
      <drainZones/>
      <drainZonesShadow>
        <drainZoneShadow minCol="168371" maxCol="168377" />
        <drainZoneShadow minCol="184006" maxCol="184007" />
      </drainZonesShadow>
    </node>
    <node name="::854895" nid="13334" row="5293" minCol="56111" maxCol="91951" minColSha="107075" maxColSha="184008" color="EX-yellow-green">
      <drainZones/>
      <drainZonesShadow>
        <drainZoneShadow minCol="168378" maxCol="168384" />
        <drainZoneShadow minCol="184008" maxCol="184008" />
      </drainZonesShadow>
    </node>
    <node name="::853267" nid="13880" row="5294" minCol="56112" maxCol="92840" minColSha="107076" maxColSha="184401" color="EX-magenta">
      <drainZones>
        <drainZone minCol="92840" maxCol="92840" />
      </drainZones>
      <drainZonesShadow>
        <drainZoneShadow minCol="168385" maxCol="168389" />
        <drainZoneShadow minCol="184009" maxCol="184010" />
      </drainZonesShadow>
    </node>
    <node name="::855870" nid="11864" row="5295" minCol="56113" maxCol="91297" minColSha="107077" maxColSha="184013" color="EX-green">
      <drainZones/>
      <drainZonesShadow>
        <drainZoneShadow minCol="168390" maxCol="168393" />
        <drainZoneShadow minCol="184011" maxCol="184013" />
      </drainZonesShadow>
    </node>
    <node name="::854027" nid="11728" row="5296" minCol="56114" maxCol="88416" minColSha="107078" maxColSha="184014" color="EX-yellow">
      <drainZones/>
      <drainZonesShadow>
        <drainZoneShadow minCol="168394" maxCol="168397" />
        <drainZoneShadow minCol="184014" maxCol="184014" />
      </drainZonesShadow>
    </node>
    <node name="::852733" nid="11884" row="5297" minCol="56115" maxCol="92838" minColSha="107079" maxColSha="184016" color="EX-purple">
      <drainZones/>
      <drainZonesShadow>
        <drainZoneShadow minCol="168398" maxCol="168399" />
        <drainZoneShadow minCol="184015" maxCol="184016" />
      </drainZonesShadow>
    </node>
    <node name="::853730" nid="11479" row="5298" minCol="56116" maxCol="91702" minColSha="107080" maxColSha="184017" color="EX-dark-purple">
      <drainZones/>
      <drainZonesShadow>
        <drainZoneShadow minCol="168400" maxCol="168402" />
        <drainZoneShadow minCol="184017" maxCol="184017" />
      </drainZonesShadow>
    </node>
    <node name="::853794" nid="12203" row="5299" minCol="56117" maxCol="92541" minColSha="107081" maxColSha="184020" color="EX-dark-red">
      <drainZones/>
      <drainZonesShadow>
        <drainZoneShadow minCol="168403" maxCol="168403" />
        <drainZoneShadow minCol="184018" maxCol="184020" />
      </drainZonesShadow>
    </node>
    <node name="::855805" nid="12700" row="5300" minCol="56118" maxCol="91084" minColSha="107082" maxColSha="184021" color="EX-pale-green">
      <drainZones/>
      <drainZonesShadow>
        <drainZoneShadow minCol="168404" maxCol="168404" />
        <drainZoneShadow minCol="184021" maxCol="184021" />
      </drainZonesShadow>
    </node>
    <node name="::856231" nid="13836" row="5301" minCol="56166" maxCol="92842" minColSha="107130" maxColSha="185393" color="EX-pale-blue">
      <drainZones>
        <drainZone minCol="92841" maxCol="92842" />
      </drainZones>
      <drainZonesShadow>
        <drainZoneShadow minCol="168405" maxCol="168441" />
        <drainZoneShadow minCol="184022" maxCol="184028" />
      </drainZonesShadow>
    </node>
    <node name="::852091" nid="11856" row="5302" minCol="56167" maxCol="92844" minColSha="107131" maxColSha="185660" color="EX-dark-tan">
      <drainZones>
        <drainZone minCol="92843" maxCol="92844" />
      </drainZones>
      <drainZonesShadow>
        <drainZoneShadow minCol="168442" maxCol="168461" />
        <drainZoneShadow minCol="184029" maxCol="184037" />
      </drainZonesShadow>
    </node>
    <node name="::856835" nid="12583" row="5303" minCol="56168" maxCol="92845" minColSha="107132" maxColSha="184890" color="EX-pale-blue-magenta">
      <drainZones>
        <drainZone minCol="92845" maxCol="92845" />
      </drainZones>
      <drainZonesShadow>
        <drainZoneShadow minCol="168462" maxCol="168477" />
        <drainZoneShadow minCol="184038" maxCol="184041" />
      </drainZonesShadow>
    </node>
    <node name="::855434" nid="12350" row="5304" minCol="56169" maxCol="92324" minColSha="107133" maxColSha="184044" color="EX-pale-yellow orange">
      <drainZones/>
      <drainZonesShadow>
        <drainZoneShadow minCol="168478" maxCol="168493" />
        <drainZoneShadow minCol="184042" maxCol="184044" />
      </drainZonesShadow>
    </node>
    <node name="::856914" nid="13844" row="5305" minCol="56170" maxCol="86966" minColSha="107134" maxColSha="184046" color="EX-medium-magenta">
      <drainZones/>
      <drainZonesShadow>
        <drainZoneShadow minCol="168494" maxCol="168506" />
        <drainZoneShadow minCol="184045" maxCol="184046" />
      </drainZonesShadow>
    </node>
    <node name="::851172" nid="11612" row="5306" minCol="56171" maxCol="91470" minColSha="107135" maxColSha="184048" color="EX-pale-red">
      <drainZones/>
      <drainZonesShadow>
        <drainZoneShadow minCol="168507" maxCol="168511" />
        <drainZoneShadow minCol="184047" maxCol="184048" />
      </drainZonesShadow>
    </node>
    <node name="::854568" nid="11163" row="5307" minCol="56225" maxCol="91999" minColSha="107189" maxColSha="184049" color="EX-pale-cyan">
      <drainZones/>
      <drainZonesShadow>
        <drainZoneShadow minCol="168512" maxCol="168516" />
        <drainZoneShadow minCol="184049" maxCol="184049" />
      </drainZonesShadow>
    </node>
    <node name="::854869" nid="12501" row="5308" minCol="56279" maxCol="92848" minColSha="107243" maxColSha="185961" color="EX-pale-yellow-green">
      <drainZones>
        <drainZone minCol="92846" maxCol="92848" />
      </drainZones>
      <drainZonesShadow>
        <drainZoneShadow minCol="168517" maxCol="168527" />
        <drainZoneShadow minCol="184050" maxCol="184059" />
      </drainZonesShadow>
    </node>
    <node name="::855128" nid="12143" row="5309" minCol="56280" maxCol="90676" minColSha="107244" maxColSha="184061" color="EX-pale-purple">
      <drainZones/>
      <drainZonesShadow>
        <drainZoneShadow minCol="168528" maxCol="168538" />
        <drainZoneShadow minCol="184060" maxCol="184061" />
      </drainZonesShadow>
    </node>
    <node name="::850394" nid="11143" row="5310" minCol="56281" maxCol="92850" minColSha="107245" maxColSha="185812" color="EX-pale-magenta">
      <drainZones>
        <drainZone minCol="92849" maxCol="92850" />
      </drainZones>
      <drainZonesShadow>
        <drainZoneShadow minCol="168539" maxCol="168542" />
        <drainZoneShadow minCol="184062" maxCol="184064" />
      </drainZonesShadow>
    </node>
    <node name="::853954" nid="12519" row="5311" minCol="56321" maxCol="92633" minColSha="107285" maxColSha="184067" color="EX-pale-red-orange">
      <drainZones/>
      <drainZonesShadow>
        <drainZoneShadow minCol="168543" maxCol="168551" />
        <drainZoneShadow minCol="184065" maxCol="184067" />
      </drainZonesShadow>
    </node>
    <node name="::851213" nid="13924" row="5312" minCol="56322" maxCol="92851" minColSha="107286" maxColSha="184151" color="EX-blue">
      <drainZones>
        <drainZone minCol="92851" maxCol="92851" />
      </drainZones>
      <drainZonesShadow>
        <drainZoneShadow minCol="168552" maxCol="168556" />
        <drainZoneShadow minCol="184068" maxCol="184069" />
      </drainZonesShadow>
    </node>
    <node name="::853881" nid="11433" row="5313" minCol="56323" maxCol="92689" minColSha="107287" maxColSha="184070" color="EX-orange">
      <drainZones/>
      <drainZonesShadow>
        <drainZoneShadow minCol="168557" maxCol="168559" />
        <drainZoneShadow minCol="184070" maxCol="184070" />
      </drainZonesShadow>
    </node>
    <node name="::855465" nid="12613" row="5314" minCol="56324" maxCol="91041" minColSha="107288" maxColSha="184071" color="EX-dark-cyan">
      <drainZones/>
      <drainZonesShadow>
        <drainZoneShadow minCol="168560" maxCol="168562" />
        <drainZoneShadow minCol="184071" maxCol="184071" />
      </drainZonesShadow>
    </node>
    <node name="::855157" nid="11898" row="5315" minCol="56346" maxCol="92777" minColSha="107310" maxColSha="184075" color="EX-red">
      <drainZones/>
      <drainZonesShadow>
        <drainZoneShadow minCol="168563" maxCol="168580" />
        <drainZoneShadow minCol="184072" maxCol="184075" />
      </drainZonesShadow>
    </node>
    <node name="::852568" nid="13760" row="5316" minCol="56367" maxCol="88078" minColSha="107331" maxColSha="184076" color="EX-dark-orange">
      <drainZones/>
      <drainZonesShadow>
        <drainZoneShadow minCol="168581" maxCol="168583" />
        <drainZoneShadow minCol="184076" maxCol="184076" />
      </drainZonesShadow>
    </node>
    <node name="::851219" nid="12728" row="5317" minCol="56395" maxCol="91888" minColSha="107359" maxColSha="184077" color="EX-dark-gray-purple">
      <drainZones/>
      <drainZonesShadow>
        <drainZoneShadow minCol="168584" maxCol="168591" />
        <drainZoneShadow minCol="184077" maxCol="184077" />
      </drainZonesShadow>
    </node>
    <node name="::856553" nid="12265" row="5318" minCol="56432" maxCol="92852" minColSha="107396" maxColSha="184089" color="EX-cyan">
      <drainZones>
        <drainZone minCol="92852" maxCol="92852" />
      </drainZones>
      <drainZonesShadow>
        <drainZoneShadow minCol="168592" maxCol="168630" />
        <drainZoneShadow minCol="184078" maxCol="184086" />
      </drainZonesShadow>
    </node>
    <node name="::854245" nid="12224" row="5319" minCol="56433" maxCol="92852" minColSha="107397" maxColSha="184089" color="EX-yellow-orange">
      <drainZones/>
      <drainZonesShadow>
        <drainZoneShadow minCol="168631" maxCol="168674" />
        <drainZoneShadow minCol="184087" maxCol="184089" />
      </drainZonesShadow>
    </node>
    <node name="::9164931" nid="13798" row="5320" minCol="56434" maxCol="89691" minColSha="107398" maxColSha="184093" color="EX-pure-blue">
      <drainZones/>
      <drainZonesShadow>
        <drainZoneShadow minCol="168675" maxCol="168685" />
        <drainZoneShadow minCol="184090" maxCol="184093" />
      </drainZonesShadow>
    </node>
    <node name="::9164920" nid="13815" row="5321" minCol="56435" maxCol="89692" minColSha="107399" maxColSha="184097" color="EX-dark-yellow-green">
      <drainZones/>
      <drainZonesShadow>
        <drainZoneShadow minCol="168686" maxCol="168695" />
        <drainZoneShadow minCol="184094" maxCol="184097" />
      </drainZonesShadow>
    </node>
    <node name="::853784" nid="10759" row="5322" minCol="56436" maxCol="86514" minColSha="107400" maxColSha="184098" color="EX-dark-magenta">
      <drainZones/>
      <drainZonesShadow>
        <drainZoneShadow minCol="168696" maxCol="168706" />
        <drainZoneShadow minCol="184098" maxCol="184098" />
      </drainZonesShadow>
    </node>
    <node name="::852274" nid="10990" row="5323" minCol="56437" maxCol="91367" minColSha="107401" maxColSha="184100" color="EX-dark-green">
      <drainZones/>
      <drainZonesShadow>
        <drainZoneShadow minCol="168707" maxCol="168713" />
        <drainZoneShadow minCol="184099" maxCol="184100" />
      </drainZonesShadow>
    </node>
    <node name="::852244" nid="11175" row="5324" minCol="56442" maxCol="92616" minColSha="107406" maxColSha="184103" color="EX-blue-magenta">
      <drainZones/>
      <drainZonesShadow>
        <drainZoneShadow minCol="168714" maxCol="168723" />
        <drainZoneShadow minCol="184101" maxCol="184103" />
      </drainZonesShadow>
    </node>
    <node name="::856811" nid="11396" row="5325" minCol="56443" maxCol="92809" minColSha="107407" maxColSha="184105" color="EX-yellow-green">
      <drainZones/>
      <drainZonesShadow>
        <drainZoneShadow minCol="168724" maxCol="168729" />
        <drainZoneShadow minCol="184104" maxCol="184105" />
      </drainZonesShadow>
    </node>
    <node name="::855030" nid="12023" row="5326" minCol="56451" maxCol="92617" minColSha="107415" maxColSha="184109" color="EX-magenta">
      <drainZones/>
      <drainZonesShadow>
        <drainZoneShadow minCol="168730" maxCol="168734" />
        <drainZoneShadow minCol="184106" maxCol="184109" />
      </drainZonesShadow>
    </node>
    <node name="::854507" nid="10917" row="5327" minCol="56472" maxCol="91452" minColSha="107436" maxColSha="184110" color="EX-green">
      <drainZones/>
      <drainZonesShadow>
        <drainZoneShadow minCol="168735" maxCol="168760" />
        <drainZoneShadow minCol="184110" maxCol="184110" />
      </drainZonesShadow>
    </node>
    <node name="::856921" nid="10771" row="5328" minCol="56572" maxCol="92810" minColSha="107536" maxColSha="184117" color="EX-yellow">
      <drainZones/>
      <drainZonesShadow>
        <drainZoneShadow minCol="168761" maxCol="168770" />
        <drainZoneShadow minCol="184111" maxCol="184117" />
      </drainZonesShadow>
    </node>
    <node name="::852286" nid="11454" row="5329" minCol="56573" maxCol="92098" minColSha="107537" maxColSha="184119" color="EX-purple">
      <drainZones/>
      <drainZonesShadow>
        <drainZoneShadow minCol="168771" maxCol="168777" />
        <drainZoneShadow minCol="184118" maxCol="184119" />
      </drainZonesShadow>
    </node>
    <node name="::855612" nid="12328" row="5330" minCol="56574" maxCol="91513" minColSha="107538" maxColSha="184121" color="EX-dark-purple">
      <drainZones/>
      <drainZonesShadow>
        <drainZoneShadow minCol="168778" maxCol="168782" />
        <drainZoneShadow minCol="184120" maxCol="184121" />
      </drainZonesShadow>
    </node>
    <node name="::851157" nid="11465" row="5331" minCol="56575" maxCol="88496" minColSha="107539" maxColSha="184123" color="EX-dark-red">
      <drainZones/>
      <drainZonesShadow>
        <drainZoneShadow minCol="168783" maxCol="168786" />
        <drainZoneShadow minCol="184122" maxCol="184123" />
      </drainZonesShadow>
    </node>
    <node name="::850626" nid="11449" row="5332" minCol="56576" maxCol="92853" minColSha="107540" maxColSha="185398" color="EX-pale-green">
      <drainZones>
        <drainZone minCol="92853" maxCol="92853" />
      </drainZones>
      <drainZonesShadow>
        <drainZoneShadow minCol="168787" maxCol="168789" />
        <drainZoneShadow minCol="184124" maxCol="184125" />
      </drainZonesShadow>
    </node>
    <node name="::852734" nid="12800" row="5333" minCol="56577" maxCol="92571" minColSha="107541" maxColSha="184127" color="EX-pale-blue">
      <drainZones/>
      <drainZonesShadow>
        <drainZoneShadow minCol="168790" maxCol="168792" />
        <drainZoneShadow minCol="184126" maxCol="184127" />
      </drainZonesShadow>
    </node>
    <node name="::856897" nid="11568" row="5334" minCol="56578" maxCol="92854" minColSha="107542" maxColSha="184961" color="EX-dark-tan">
      <drainZones>
        <drainZone minCol="92854" maxCol="92854" />
      </drainZones>
      <drainZonesShadow>
        <drainZoneShadow minCol="168793" maxCol="168796" />
        <drainZoneShadow minCol="184128" maxCol="184128" />
      </drainZonesShadow>
    </node>
    <node name="::851450" nid="12998" row="5335" minCol="56609" maxCol="92855" minColSha="107573" maxColSha="184956" color="EX-pale-blue-magenta">
      <drainZones>
        <drainZone minCol="92855" maxCol="92855" />
      </drainZones>
      <drainZonesShadow>
        <drainZoneShadow minCol="168797" maxCol="168824" />
        <drainZoneShadow minCol="184129" maxCol="184152" />
      </drainZonesShadow>
    </node>
    <node name="::852810" nid="13260" row="5336" minCol="56610" maxCol="92856" minColSha="107574" maxColSha="185791" color="EX-pale-yellow orange">
      <drainZones>
        <drainZone minCol="92856" maxCol="92856" />
      </drainZones>
      <drainZonesShadow>
        <drainZoneShadow minCol="168825" maxCol="168850" />
        <drainZoneShadow minCol="184153" maxCol="184164" />
      </drainZonesShadow>
    </node>
    <node name="::853574" nid="13416" row="5337" minCol="56611" maxCol="92210" minColSha="107575" maxColSha="184166" color="EX-medium-magenta">
      <drainZones/>
      <drainZonesShadow>
        <drainZoneShadow minCol="168851" maxCol="168862" />
        <drainZoneShadow minCol="184165" maxCol="184166" />
      </drainZonesShadow>
    </node>
    <node name="::854701" nid="12071" row="5338" minCol="56650" maxCol="92862" minColSha="107614" maxColSha="185657" color="EX-pale-red">
      <drainZones>
        <drainZone minCol="92857" maxCol="92862" />
      </drainZones>
      <drainZonesShadow>
        <drainZoneShadow minCol="168863" maxCol="168894" />
        <drainZoneShadow minCol="184167" maxCol="184182" />
      </drainZonesShadow>
    </node>
    <node name="::854715" nid="13753" row="5339" minCol="56651" maxCol="92863" minColSha="107615" maxColSha="184218" color="EX-pale-cyan">
      <drainZones>
        <drainZone minCol="92863" maxCol="92863" />
      </drainZones>
      <drainZonesShadow>
        <drainZoneShadow minCol="168895" maxCol="168908" />
        <drainZoneShadow minCol="184183" maxCol="184201" />
      </drainZonesShadow>
    </node>
    <node name="::853578" nid="13961" row="5340" minCol="56652" maxCol="92865" minColSha="107616" maxColSha="185381" color="EX-pale-yellow-green">
      <drainZones>
        <drainZone minCol="92864" maxCol="92865" />
      </drainZones>
      <drainZonesShadow>
        <drainZoneShadow minCol="168909" maxCol="168921" />
        <drainZoneShadow minCol="184202" maxCol="184220" />
      </drainZonesShadow>
    </node>
    <node name="::856819" nid="13596" row="5341" minCol="56672" maxCol="92866" minColSha="107636" maxColSha="184580" color="EX-pale-purple">
      <drainZones>
        <drainZone minCol="92866" maxCol="92866" />
      </drainZones>
      <drainZonesShadow>
        <drainZoneShadow minCol="168922" maxCol="168949" />
        <drainZoneShadow minCol="184221" maxCol="184227" />
      </drainZonesShadow>
    </node>
    <node name="::854458" nid="13611" row="5342" minCol="56673" maxCol="92868" minColSha="107637" maxColSha="185706" color="EX-pale-magenta">
      <drainZones>
        <drainZone minCol="92867" maxCol="92868" />
      </drainZones>
      <drainZonesShadow>
        <drainZoneShadow minCol="168950" maxCol="168964" />
        <drainZoneShadow minCol="184228" maxCol="184234" />
      </drainZonesShadow>
    </node>
    <node name="::856368" nid="11380" row="5343" minCol="56674" maxCol="92556" minColSha="107638" maxColSha="184235" color="EX-pale-red-orange">
      <drainZones/>
      <drainZonesShadow>
        <drainZoneShadow minCol="168965" maxCol="168977" />
        <drainZoneShadow minCol="184235" maxCol="184235" />
      </drainZonesShadow>
    </node>
    <node name="::850485" nid="14016" row="5344" minCol="56675" maxCol="92872" minColSha="107639" maxColSha="185874" color="EX-blue">
      <drainZones>
        <drainZone minCol="92869" maxCol="92872" />
      </drainZones>
      <drainZonesShadow>
        <drainZoneShadow minCol="168978" maxCol="168983" />
        <drainZoneShadow minCol="184236" maxCol="184239" />
      </drainZonesShadow>
    </node>
    <node name="::855120" nid="14017" row="5345" minCol="56676" maxCol="92874" minColSha="107640" maxColSha="185875" color="EX-orange">
      <drainZones>
        <drainZone minCol="92873" maxCol="92874" />
      </drainZones>
      <drainZonesShadow>
        <drainZoneShadow minCol="168984" maxCol="168989" />
        <drainZoneShadow minCol="184240" maxCol="184243" />
      </drainZonesShadow>
    </node>
    <node name="::854275" nid="11751" row="5346" minCol="56677" maxCol="92537" minColSha="107641" maxColSha="184245" color="EX-dark-cyan">
      <drainZones/>
      <drainZonesShadow>
        <drainZoneShadow minCol="168990" maxCol="168992" />
        <drainZoneShadow minCol="184244" maxCol="184245" />
      </drainZonesShadow>
    </node>
    <node name="::852474" nid="11484" row="5347" minCol="56700" maxCol="92764" minColSha="107664" maxColSha="184246" color="EX-red">
      <drainZones/>
      <drainZonesShadow>
        <drainZoneShadow minCol="168993" maxCol="168998" />
        <drainZoneShadow minCol="184246" maxCol="184246" />
      </drainZonesShadow>
    </node>
    <node name="::851352" nid="10848" row="5348" minCol="56702" maxCol="91397" minColSha="107666" maxColSha="184247" color="EX-dark-orange">
      <drainZones/>
      <drainZonesShadow>
        <drainZoneShadow minCol="168999" maxCol="169001" />
        <drainZoneShadow minCol="184247" maxCol="184247" />
      </drainZonesShadow>
    </node>
    <node name="::850761" nid="12963" row="5349" minCol="56706" maxCol="92070" minColSha="107670" maxColSha="184251" color="EX-dark-gray-purple">
      <drainZones/>
      <drainZonesShadow>
        <drainZoneShadow minCol="169002" maxCol="169010" />
        <drainZoneShadow minCol="184248" maxCol="184251" />
      </drainZonesShadow>
    </node>
    <node name="::852171" nid="11969" row="5350" minCol="56760" maxCol="92875" minColSha="107724" maxColSha="184663" color="EX-cyan">
      <drainZones>
        <drainZone minCol="92875" maxCol="92875" />
      </drainZones>
      <drainZonesShadow>
        <drainZoneShadow minCol="169011" maxCol="169041" />
        <drainZoneShadow minCol="184252" maxCol="184262" />
      </drainZonesShadow>
    </node>
    <node name="::854943" nid="11863" row="5351" minCol="56761" maxCol="91050" minColSha="107725" maxColSha="184264" color="EX-yellow-orange">
      <drainZones/>
      <drainZonesShadow>
        <drainZoneShadow minCol="169042" maxCol="169046" />
        <drainZoneShadow minCol="184263" maxCol="184264" />
      </drainZonesShadow>
    </node>
    <node name="::856467" nid="11873" row="5352" minCol="56762" maxCol="91374" minColSha="107726" maxColSha="184266" color="EX-pure-blue">
      <drainZones/>
      <drainZonesShadow>
        <drainZoneShadow minCol="169047" maxCol="169051" />
        <drainZoneShadow minCol="184265" maxCol="184266" />
      </drainZonesShadow>
    </node>
    <node name="::854763" nid="12096" row="5353" minCol="56770" maxCol="91965" minColSha="107734" maxColSha="184270" color="EX-dark-yellow-green">
      <drainZones/>
      <drainZonesShadow>
        <drainZoneShadow minCol="169052" maxCol="169059" />
        <drainZoneShadow minCol="184267" maxCol="184270" />
      </drainZonesShadow>
    </node>
    <node name="::851135" nid="13883" row="5354" minCol="56787" maxCol="92876" minColSha="107751" maxColSha="184402" color="EX-dark-magenta">
      <drainZones>
        <drainZone minCol="92876" maxCol="92876" />
      </drainZones>
      <drainZonesShadow>
        <drainZoneShadow minCol="169060" maxCol="169066" />
        <drainZoneShadow minCol="184271" maxCol="184272" />
      </drainZonesShadow>
    </node>
    <node name="::851153" nid="13834" row="5355" minCol="56870" maxCol="92880" minColSha="107834" maxColSha="185907" color="EX-dark-green">
      <drainZones>
        <drainZone minCol="92877" maxCol="92880" />
      </drainZones>
      <drainZonesShadow>
        <drainZoneShadow minCol="169067" maxCol="169088" />
        <drainZoneShadow minCol="184273" maxCol="184282" />
      </drainZonesShadow>
    </node>
    <node name="::852640" nid="13922" row="5356" minCol="56871" maxCol="92828" minColSha="107835" maxColSha="184288" color="EX-blue-magenta">
      <drainZones/>
      <drainZonesShadow>
        <drainZoneShadow minCol="169089" maxCol="169114" />
        <drainZoneShadow minCol="184283" maxCol="184288" />
      </drainZonesShadow>
    </node>
    <node name="::856060" nid="11307" row="5357" minCol="56872" maxCol="92881" minColSha="107836" maxColSha="185322" color="EX-yellow-green">
      <drainZones>
        <drainZone minCol="92881" maxCol="92881" />
      </drainZones>
      <drainZonesShadow>
        <drainZoneShadow minCol="169115" maxCol="169139" />
        <drainZoneShadow minCol="184289" maxCol="184294" />
      </drainZonesShadow>
    </node>
    <node name="::851427" nid="10949" row="5358" minCol="56873" maxCol="92354" minColSha="107837" maxColSha="184298" color="EX-magenta">
      <drainZones/>
      <drainZonesShadow>
        <drainZoneShadow minCol="169140" maxCol="169160" />
        <drainZoneShadow minCol="184295" maxCol="184298" />
      </drainZonesShadow>
    </node>
    <node name="::852871" nid="10891" row="5359" minCol="56874" maxCol="92882" minColSha="107838" maxColSha="185543" color="EX-green">
      <drainZones>
        <drainZone minCol="92882" maxCol="92882" />
      </drainZones>
      <drainZonesShadow>
        <drainZoneShadow minCol="169161" maxCol="169177" />
        <drainZoneShadow minCol="184299" maxCol="184303" />
      </drainZonesShadow>
    </node>
    <node name="::853803" nid="13853" row="5360" minCol="56875" maxCol="92839" minColSha="107839" maxColSha="184307" color="EX-yellow">
      <drainZones/>
      <drainZonesShadow>
        <drainZoneShadow minCol="169178" maxCol="169195" />
        <drainZoneShadow minCol="184304" maxCol="184307" />
      </drainZonesShadow>
    </node>
    <node name="::855254" nid="11295" row="5361" minCol="56876" maxCol="91891" minColSha="107840" maxColSha="184312" color="EX-purple">
      <drainZones/>
      <drainZonesShadow>
        <drainZoneShadow minCol="169196" maxCol="169206" />
        <drainZoneShadow minCol="184308" maxCol="184312" />
      </drainZonesShadow>
    </node>
    <node name="::856763" nid="13871" row="5362" minCol="56877" maxCol="91649" minColSha="107841" maxColSha="184315" color="EX-dark-purple">
      <drainZones/>
      <drainZonesShadow>
        <drainZoneShadow minCol="169207" maxCol="169219" />
        <drainZoneShadow minCol="184313" maxCol="184315" />
      </drainZonesShadow>
    </node>
    <node name="::854188" nid="13856" row="5363" minCol="56878" maxCol="86481" minColSha="107842" maxColSha="184316" color="EX-dark-red">
      <drainZones/>
      <drainZonesShadow>
        <drainZoneShadow minCol="169220" maxCol="169233" />
        <drainZoneShadow minCol="184316" maxCol="184316" />
      </drainZonesShadow>
    </node>
    <node name="::852012" nid="10968" row="5364" minCol="56879" maxCol="92161" minColSha="107843" maxColSha="184317" color="EX-pale-green">
      <drainZones/>
      <drainZonesShadow>
        <drainZoneShadow minCol="169234" maxCol="169245" />
        <drainZoneShadow minCol="184317" maxCol="184317" />
      </drainZonesShadow>
    </node>
    <node name="::850657" nid="10939" row="5365" minCol="56880" maxCol="91900" minColSha="107844" maxColSha="184321" color="EX-pale-blue">
      <drainZones/>
      <drainZonesShadow>
        <drainZoneShadow minCol="169246" maxCol="169253" />
        <drainZoneShadow minCol="184318" maxCol="184321" />
      </drainZonesShadow>
    </node>
    <node name="::852436" nid="11209" row="5366" minCol="56881" maxCol="92883" minColSha="107845" maxColSha="184335" color="EX-dark-tan">
      <drainZones>
        <drainZone minCol="92883" maxCol="92883" />
      </drainZones>
      <drainZonesShadow>
        <drainZoneShadow minCol="169254" maxCol="169262" />
        <drainZoneShadow minCol="184322" maxCol="184323" />
      </drainZonesShadow>
    </node>
    <node name="::852025" nid="12587" row="5367" minCol="56955" maxCol="92886" minColSha="107919" maxColSha="185463" color="EX-pale-blue-magenta">
      <drainZones>
        <drainZone minCol="92884" maxCol="92886" />
      </drainZones>
      <drainZonesShadow>
        <drainZoneShadow minCol="169263" maxCol="169291" />
        <drainZoneShadow minCol="184324" maxCol="184338" />
      </drainZonesShadow>
    </node>
    <node name="::852405" nid="10781" row="5368" minCol="56956" maxCol="91652" minColSha="107920" maxColSha="184342" color="EX-pale-yellow orange">
      <drainZones/>
      <drainZonesShadow>
        <drainZoneShadow minCol="169292" maxCol="169322" />
        <drainZoneShadow minCol="184339" maxCol="184342" />
      </drainZonesShadow>
    </node>
    <node name="::856864" nid="12261" row="5369" minCol="56957" maxCol="92760" minColSha="107921" maxColSha="184345" color="EX-medium-magenta">
      <drainZones/>
      <drainZonesShadow>
        <drainZoneShadow minCol="169323" maxCol="169345" />
        <drainZoneShadow minCol="184343" maxCol="184345" />
      </drainZonesShadow>
    </node>
    <node name="::852868" nid="12601" row="5370" minCol="56958" maxCol="92815" minColSha="107922" maxColSha="184356" color="EX-pale-red">
      <drainZones/>
      <drainZonesShadow>
        <drainZoneShadow minCol="169346" maxCol="169358" />
        <drainZoneShadow minCol="184346" maxCol="184356" />
      </drainZonesShadow>
    </node>
    <node name="::854539" nid="13671" row="5371" minCol="56959" maxCol="92710" minColSha="107923" maxColSha="184368" color="EX-pale-cyan">
      <drainZones/>
      <drainZonesShadow>
        <drainZoneShadow minCol="169359" maxCol="169365" />
        <drainZoneShadow minCol="184357" maxCol="184368" />
      </drainZonesShadow>
    </node>
    <node name="::852349" nid="12369" row="5372" minCol="56960" maxCol="92667" minColSha="107924" maxColSha="184373" color="EX-pale-yellow-green">
      <drainZones/>
      <drainZonesShadow>
        <drainZoneShadow minCol="169366" maxCol="169377" />
        <drainZoneShadow minCol="184369" maxCol="184373" />
      </drainZonesShadow>
    </node>
    <node name="::856775" nid="11390" row="5373" minCol="56961" maxCol="92561" minColSha="107925" maxColSha="184378" color="EX-pale-purple">
      <drainZones/>
      <drainZonesShadow>
        <drainZoneShadow minCol="169378" maxCol="169385" />
        <drainZoneShadow minCol="184374" maxCol="184378" />
      </drainZonesShadow>
    </node>
    <node name="::855197" nid="13972" row="5374" minCol="56962" maxCol="91165" minColSha="107926" maxColSha="184381" color="EX-pale-magenta">
      <drainZones/>
      <drainZonesShadow>
        <drainZoneShadow minCol="169386" maxCol="169393" />
        <drainZoneShadow minCol="184379" maxCol="184381" />
      </drainZonesShadow>
    </node>
    <node name="::855331" nid="13768" row="5375" minCol="56963" maxCol="92655" minColSha="107927" maxColSha="184382" color="EX-pale-red-orange">
      <drainZones/>
      <drainZonesShadow>
        <drainZoneShadow minCol="169394" maxCol="169403" />
        <drainZoneShadow minCol="184382" maxCol="184382" />
      </drainZonesShadow>
    </node>
    <node name="::856196" nid="11890" row="5376" minCol="56964" maxCol="92181" minColSha="107928" maxColSha="184385" color="EX-blue">
      <drainZones/>
      <drainZonesShadow>
        <drainZoneShadow minCol="169404" maxCol="169410" />
        <drainZoneShadow minCol="184383" maxCol="184385" />
      </drainZonesShadow>
    </node>
    <node name="::854772" nid="13525" row="5377" minCol="56965" maxCol="86474" minColSha="107929" maxColSha="184386" color="EX-orange">
      <drainZones/>
      <drainZonesShadow>
        <drainZoneShadow minCol="169411" maxCol="169414" />
        <drainZoneShadow minCol="184386" maxCol="184386" />
      </drainZonesShadow>
    </node>
    <node name="::850349" nid="13885" row="5378" minCol="57032" maxCol="92887" minColSha="107996" maxColSha="185742" color="EX-dark-cyan">
      <drainZones>
        <drainZone minCol="92887" maxCol="92887" />
      </drainZones>
      <drainZonesShadow>
        <drainZoneShadow minCol="169415" maxCol="169448" />
        <drainZoneShadow minCol="184387" maxCol="184403" />
      </drainZonesShadow>
    </node>
    <node name="::852774" nid="11885" row="5379" minCol="57033" maxCol="92889" minColSha="107997" maxColSha="185405" color="EX-red">
      <drainZones>
        <drainZone minCol="92888" maxCol="92889" />
      </drainZones>
      <drainZonesShadow>
        <drainZoneShadow minCol="169449" maxCol="169465" />
        <drainZoneShadow minCol="184404" maxCol="184414" />
      </drainZonesShadow>
    </node>
    <node name="::853453" nid="10736" row="5380" minCol="57034" maxCol="92890" minColSha="107998" maxColSha="185879" color="EX-dark-orange">
      <drainZones>
        <drainZone minCol="92890" maxCol="92890" />
      </drainZones>
      <drainZonesShadow>
        <drainZoneShadow minCol="169466" maxCol="169478" />
        <drainZoneShadow minCol="184415" maxCol="184423" />
      </drainZonesShadow>
    </node>
    <node name="::854900" nid="13364" row="5381" minCol="57035" maxCol="92891" minColSha="107999" maxColSha="185565" color="EX-dark-gray-purple">
      <drainZones>
        <drainZone minCol="92891" maxCol="92891" />
      </drainZones>
      <drainZonesShadow>
        <drainZoneShadow minCol="169479" maxCol="169493" />
        <drainZoneShadow minCol="184424" maxCol="184430" />
      </drainZonesShadow>
    </node>
    <node name="::852190" nid="12848" row="5382" minCol="57036" maxCol="92472" minColSha="108000" maxColSha="184436" color="EX-cyan">
      <drainZones/>
      <drainZonesShadow>
        <drainZoneShadow minCol="169494" maxCol="169502" />
        <drainZoneShadow minCol="184431" maxCol="184436" />
      </drainZonesShadow>
    </node>
    <node name="::856370" nid="11102" row="5383" minCol="57037" maxCol="92858" minColSha="108001" maxColSha="184440" color="EX-yellow-orange">
      <drainZones/>
      <drainZonesShadow>
        <drainZoneShadow minCol="169503" maxCol="169512" />
        <drainZoneShadow minCol="184437" maxCol="184440" />
      </drainZonesShadow>
    </node>
    <node name="::856161" nid="11409" row="5384" minCol="57038" maxCol="92703" minColSha="108002" maxColSha="184446" color="EX-pure-blue">
      <drainZones/>
      <drainZonesShadow>
        <drainZoneShadow minCol="169513" maxCol="169519" />
        <drainZoneShadow minCol="184441" maxCol="184446" />
      </drainZonesShadow>
    </node>
    <node name="::854634" nid="12077" row="5385" minCol="57039" maxCol="91766" minColSha="108003" maxColSha="184448" color="EX-dark-yellow-green">
      <drainZones/>
      <drainZonesShadow>
        <drainZoneShadow minCol="169520" maxCol="169527" />
        <drainZoneShadow minCol="184447" maxCol="184448" />
      </drainZonesShadow>
    </node>
    <node name="::854170" nid="13487" row="5386" minCol="57040" maxCol="91399" minColSha="108004" maxColSha="184450" color="EX-dark-magenta">
      <drainZones/>
      <drainZonesShadow>
        <drainZoneShadow minCol="169528" maxCol="169534" />
        <drainZoneShadow minCol="184449" maxCol="184450" />
      </drainZonesShadow>
    </node>
    <node name="::855946" nid="10960" row="5387" minCol="57041" maxCol="92892" minColSha="108005" maxColSha="185910" color="EX-dark-green">
      <drainZones>
        <drainZone minCol="92892" maxCol="92892" />
      </drainZones>
      <drainZonesShadow>
        <drainZoneShadow minCol="169535" maxCol="169539" />
        <drainZoneShadow minCol="184451" maxCol="184452" />
      </drainZonesShadow>
    </node>
    <node name="::850464" nid="13988" row="5388" minCol="57042" maxCol="86216" minColSha="108006" maxColSha="184453" color="EX-blue-magenta">
      <drainZones/>
      <drainZonesShadow>
        <drainZoneShadow minCol="169540" maxCol="169544" />
        <drainZoneShadow minCol="184453" maxCol="184453" />
      </drainZonesShadow>
    </node>
    <node name="::851409" nid="11877" row="5389" minCol="57043" maxCol="86091" minColSha="108007" maxColSha="184454" color="EX-yellow-green">
      <drainZones/>
      <drainZonesShadow>
        <drainZoneShadow minCol="169545" maxCol="169548" />
        <drainZoneShadow minCol="184454" maxCol="184454" />
      </drainZonesShadow>
    </node>
    <node name="::852552" nid="13291" row="5390" minCol="57044" maxCol="91223" minColSha="108008" maxColSha="184455" color="EX-magenta">
      <drainZones/>
      <drainZonesShadow>
        <drainZoneShadow minCol="169549" maxCol="169550" />
        <drainZoneShadow minCol="184455" maxCol="184455" />
      </drainZonesShadow>
    </node>
    <node name="::853296" nid="11365" row="5391" minCol="57045" maxCol="91238" minColSha="108009" maxColSha="184456" color="EX-green">
      <drainZones/>
      <drainZonesShadow>
        <drainZoneShadow minCol="169551" maxCol="169551" />
        <drainZoneShadow minCol="184456" maxCol="184456" />
      </drainZonesShadow>
    </node>
    <node name="::853606" nid="13550" row="5392" minCol="57106" maxCol="88340" minColSha="108070" maxColSha="184458" color="EX-yellow">
      <drainZones/>
      <drainZonesShadow>
        <drainZoneShadow minCol="169552" maxCol="169560" />
        <drainZoneShadow minCol="184457" maxCol="184458" />
      </drainZonesShadow>
    </node>
    <node name="::852249" nid="11408" row="5393" minCol="57107" maxCol="92533" minColSha="108071" maxColSha="184462" color="EX-purple">
      <drainZones/>
      <drainZonesShadow>
        <drainZoneShadow minCol="169561" maxCol="169566" />
        <drainZoneShadow minCol="184459" maxCol="184462" />
      </drainZonesShadow>
    </node>
    <node name="::855284" nid="12032" row="5394" minCol="57108" maxCol="92894" minColSha="108072" maxColSha="185413" color="EX-dark-purple">
      <drainZones>
        <drainZone minCol="92893" maxCol="92894" />
      </drainZones>
      <drainZonesShadow>
        <drainZoneShadow minCol="169567" maxCol="169571" />
        <drainZoneShadow minCol="184463" maxCol="184467" />
      </drainZonesShadow>
    </node>
    <node name="::853140" nid="13962" row="5395" minCol="57197" maxCol="92895" minColSha="108161" maxColSha="185481" color="EX-dark-red">
      <drainZones>
        <drainZone minCol="92895" maxCol="92895" />
      </drainZones>
      <drainZonesShadow>
        <drainZoneShadow minCol="169572" maxCol="169575" />
        <drainZoneShadow minCol="184468" maxCol="184469" />
      </drainZonesShadow>
    </node>
    <node name="::855300" nid="13969" row="5396" minCol="57198" maxCol="89572" minColSha="108162" maxColSha="184472" color="EX-pale-green">
      <drainZones/>
      <drainZonesShadow>
        <drainZoneShadow minCol="169576" maxCol="169577" />
        <drainZoneShadow minCol="184470" maxCol="184472" />
      </drainZonesShadow>
    </node>
    <node name="::851190" nid="12726" row="5397" minCol="57231" maxCol="92796" minColSha="108195" maxColSha="184482" color="EX-pale-blue">
      <drainZones/>
      <drainZonesShadow>
        <drainZoneShadow minCol="169578" maxCol="169603" />
        <drainZoneShadow minCol="184473" maxCol="184482" />
      </drainZonesShadow>
    </node>
    <node name="::851145" nid="13530" row="5398" minCol="57232" maxCol="92896" minColSha="108196" maxColSha="184813" color="EX-dark-tan">
      <drainZones>
        <drainZone minCol="92896" maxCol="92896" />
      </drainZones>
      <drainZonesShadow>
        <drainZoneShadow minCol="169604" maxCol="169608" />
        <drainZoneShadow minCol="184483" maxCol="184486" />
      </drainZonesShadow>
    </node>
    <node name="::854360" nid="12894" row="5399" minCol="57233" maxCol="87444" minColSha="108197" maxColSha="184488" color="EX-pale-blue-magenta">
      <drainZones/>
      <drainZonesShadow>
        <drainZoneShadow minCol="169609" maxCol="169615" />
        <drainZoneShadow minCol="184487" maxCol="184488" />
      </drainZonesShadow>
    </node>
    <node name="::851067" nid="11588" row="5400" minCol="57234" maxCol="92897" minColSha="108198" maxColSha="185817" color="EX-pale-yellow orange">
      <drainZones>
        <drainZone minCol="92897" maxCol="92897" />
      </drainZones>
      <drainZonesShadow>
        <drainZoneShadow minCol="169616" maxCol="169620" />
        <drainZoneShadow minCol="184489" maxCol="184491" />
      </drainZonesShadow>
    </node>
    <node name="::856849" nid="12571" row="5401" minCol="57235" maxCol="92898" minColSha="108199" maxColSha="184781" color="EX-medium-magenta">
      <drainZones>
        <drainZone minCol="92898" maxCol="92898" />
      </drainZones>
      <drainZonesShadow>
        <drainZoneShadow minCol="169621" maxCol="169624" />
        <drainZoneShadow minCol="184492" maxCol="184494" />
      </drainZonesShadow>
    </node>
    <node name="::853904" nid="13566" row="5402" minCol="57238" maxCol="92899" minColSha="108202" maxColSha="185218" color="EX-pale-red">
      <drainZones>
        <drainZone minCol="92899" maxCol="92899" />
      </drainZones>
      <drainZonesShadow>
        <drainZoneShadow minCol="169625" maxCol="169636" />
        <drainZoneShadow minCol="184495" maxCol="184506" />
      </drainZonesShadow>
    </node>
    <node name="::854946" nid="11026" row="5403" minCol="57400" maxCol="92877" minColSha="108364" maxColSha="184513" color="EX-pale-cyan">
      <drainZones/>
      <drainZonesShadow>
        <drainZoneShadow minCol="169637" maxCol="169651" />
        <drainZoneShadow minCol="184507" maxCol="184513" />
      </drainZonesShadow>
    </node>
    <node name="::853354" nid="11869" row="5404" minCol="57401" maxCol="92394" minColSha="108365" maxColSha="184522" color="EX-pale-yellow-green">
      <drainZones/>
      <drainZonesShadow>
        <drainZoneShadow minCol="169652" maxCol="169656" />
        <drainZoneShadow minCol="184514" maxCol="184522" />
      </drainZonesShadow>
    </node>
    <node name="::855676" nid="12100" row="5405" minCol="57402" maxCol="91543" minColSha="108366" maxColSha="184525" color="EX-pale-purple">
      <drainZones/>
      <drainZonesShadow>
        <drainZoneShadow minCol="169657" maxCol="169663" />
        <drainZoneShadow minCol="184523" maxCol="184525" />
      </drainZonesShadow>
    </node>
    <node name="::853497" nid="10790" row="5406" minCol="57403" maxCol="92753" minColSha="108367" maxColSha="184528" color="EX-pale-magenta">
      <drainZones/>
      <drainZonesShadow>
        <drainZoneShadow minCol="169664" maxCol="169669" />
        <drainZoneShadow minCol="184526" maxCol="184528" />
      </drainZonesShadow>
    </node>
    <node name="::855488" nid="13909" row="5407" minCol="57404" maxCol="91918" minColSha="108368" maxColSha="184531" color="EX-pale-red-orange">
      <drainZones/>
      <drainZonesShadow>
        <drainZoneShadow minCol="169670" maxCol="169675" />
        <drainZoneShadow minCol="184529" maxCol="184531" />
      </drainZonesShadow>
    </node>
    <node name="::850523" nid="13066" row="5408" minCol="57405" maxCol="87800" minColSha="108369" maxColSha="184532" color="EX-blue">
      <drainZones/>
      <drainZonesShadow>
        <drainZoneShadow minCol="169676" maxCol="169682" />
        <drainZoneShadow minCol="184532" maxCol="184532" />
      </drainZonesShadow>
    </node>
    <node name="::853983" nid="11732" row="5409" minCol="57406" maxCol="92299" minColSha="108370" maxColSha="184534" color="EX-orange">
      <drainZones/>
      <drainZonesShadow>
        <drainZoneShadow minCol="169683" maxCol="169687" />
        <drainZoneShadow minCol="184533" maxCol="184534" />
      </drainZonesShadow>
    </node>
    <node name="::850898" nid="12400" row="5410" minCol="57407" maxCol="92623" minColSha="108371" maxColSha="184537" color="EX-dark-cyan">
      <drainZones/>
      <drainZonesShadow>
        <drainZoneShadow minCol="169688" maxCol="169690" />
        <drainZoneShadow minCol="184535" maxCol="184537" />
      </drainZonesShadow>
    </node>
    <node name="::853680" nid="11684" row="5411" minCol="57408" maxCol="91841" minColSha="108372" maxColSha="184538" color="EX-red">
      <drainZones/>
      <drainZonesShadow>
        <drainZoneShadow minCol="169691" maxCol="169695" />
        <drainZoneShadow minCol="184538" maxCol="184538" />
      </drainZonesShadow>
    </node>
    <node name="::852429" nid="11208" row="5412" minCol="57409" maxCol="89165" minColSha="108373" maxColSha="184540" color="EX-dark-orange">
      <drainZones/>
      <drainZonesShadow>
        <drainZoneShadow minCol="169696" maxCol="169698" />
        <drainZoneShadow minCol="184539" maxCol="184540" />
      </drainZonesShadow>
    </node>
    <node name="::855809" nid="13000" row="5413" minCol="57410" maxCol="92893" minColSha="108374" maxColSha="184542" color="EX-dark-gray-purple">
      <drainZones/>
      <drainZonesShadow>
        <drainZoneShadow minCol="169699" maxCol="169700" />
        <drainZoneShadow minCol="184541" maxCol="184542" />
      </drainZonesShadow>
    </node>
    <node name="::854671" nid="13645" row="5414" minCol="57466" maxCol="90653" minColSha="108430" maxColSha="184544" color="EX-cyan">
      <drainZones/>
      <drainZonesShadow>
        <drainZoneShadow minCol="169701" maxCol="169719" />
        <drainZoneShadow minCol="184543" maxCol="184544" />
      </drainZonesShadow>
    </node>
    <node name="::852765" nid="10640" row="5415" minCol="57467" maxCol="92900" minColSha="108431" maxColSha="185335" color="EX-yellow-orange">
      <drainZones>
        <drainZone minCol="92900" maxCol="92900" />
      </drainZones>
      <drainZonesShadow>
        <drainZoneShadow minCol="169720" maxCol="169728" />
        <drainZoneShadow minCol="184545" maxCol="184551" />
      </drainZonesShadow>
    </node>
    <node name="::851648" nid="11237" row="5416" minCol="57468" maxCol="92901" minColSha="108432" maxColSha="185233" color="EX-pure-blue">
      <drainZones>
        <drainZone minCol="92901" maxCol="92901" />
      </drainZones>
      <drainZonesShadow>
        <drainZoneShadow minCol="169729" maxCol="169734" />
        <drainZoneShadow minCol="184552" maxCol="184555" />
      </drainZonesShadow>
    </node>
    <node name="::854826" nid="12933" row="5417" minCol="57517" maxCol="92903" minColSha="108481" maxColSha="185249" color="EX-dark-yellow-green">
      <drainZones>
        <drainZone minCol="92902" maxCol="92903" />
      </drainZones>
      <drainZonesShadow>
        <drainZoneShadow minCol="169735" maxCol="169762" />
        <drainZoneShadow minCol="184556" maxCol="184567" />
      </drainZonesShadow>
    </node>
    <node name="::851807" nid="13971" row="5418" minCol="57518" maxCol="92650" minColSha="108482" maxColSha="184572" color="EX-dark-magenta">
      <drainZones/>
      <drainZonesShadow>
        <drainZoneShadow minCol="169763" maxCol="169782" />
        <drainZoneShadow minCol="184568" maxCol="184572" />
      </drainZonesShadow>
    </node>
    <node name="::854331" nid="11759" row="5419" minCol="57519" maxCol="92866" minColSha="108483" maxColSha="184580" color="EX-dark-green">
      <drainZones/>
      <drainZonesShadow>
        <drainZoneShadow minCol="169783" maxCol="169796" />
        <drainZoneShadow minCol="184573" maxCol="184580" />
      </drainZonesShadow>
    </node>
    <node name="::856293" nid="11450" row="5420" minCol="57520" maxCol="92906" minColSha="108484" maxColSha="185394" color="EX-blue-magenta">
      <drainZones>
        <drainZone minCol="92904" maxCol="92906" />
      </drainZones>
      <drainZonesShadow>
        <drainZoneShadow minCol="169797" maxCol="169804" />
        <drainZoneShadow minCol="184581" maxCol="184587" />
      </drainZonesShadow>
    </node>
    <node name="::1466451" nid="11318" row="5421" minCol="57521" maxCol="92907" minColSha="108485" maxColSha="185895" color="EX-yellow-green">
      <drainZones>
        <drainZone minCol="92907" maxCol="92907" />
      </drainZones>
      <drainZonesShadow>
        <drainZoneShadow minCol="169805" maxCol="169807" />
        <drainZoneShadow minCol="184588" maxCol="184596" />
      </drainZonesShadow>
    </node>
    <node name="::854047" nid="13615" row="5422" minCol="57522" maxCol="88594" minColSha="108486" maxColSha="184597" color="EX-magenta">
      <drainZones/>
      <drainZonesShadow>
        <drainZoneShadow minCol="169808" maxCol="169815" />
        <drainZoneShadow minCol="184597" maxCol="184597" />
      </drainZonesShadow>
    </node>
    <node name="::852683" nid="12675" row="5423" minCol="57523" maxCol="91186" minColSha="108487" maxColSha="184598" color="EX-green">
      <drainZones/>
      <drainZonesShadow>
        <drainZoneShadow minCol="169816" maxCol="169821" />
        <drainZoneShadow minCol="184598" maxCol="184598" />
      </drainZonesShadow>
    </node>
    <node name="::852069" nid="12134" row="5424" minCol="57524" maxCol="89475" minColSha="108488" maxColSha="184600" color="EX-yellow">
      <drainZones/>
      <drainZonesShadow>
        <drainZoneShadow minCol="169822" maxCol="169824" />
        <drainZoneShadow minCol="184599" maxCol="184600" />
      </drainZonesShadow>
    </node>
    <node name="::856013" nid="12141" row="5425" minCol="57525" maxCol="89897" minColSha="108489" maxColSha="184602" color="EX-purple">
      <drainZones/>
      <drainZonesShadow>
        <drainZoneShadow minCol="169825" maxCol="169826" />
        <drainZoneShadow minCol="184601" maxCol="184602" />
      </drainZonesShadow>
    </node>
    <node name="::855979" nid="10925" row="5426" minCol="57707" maxCol="92909" minColSha="108671" maxColSha="185658" color="EX-dark-purple">
      <drainZones>
        <drainZone minCol="92908" maxCol="92909" />
      </drainZones>
      <drainZonesShadow>
        <drainZoneShadow minCol="169827" maxCol="169856" />
        <drainZoneShadow minCol="184603" maxCol="184612" />
      </drainZonesShadow>
    </node>
    <node name="::856648" nid="12566" row="5427" minCol="57708" maxCol="92328" minColSha="108672" maxColSha="184620" color="EX-dark-red">
      <drainZones/>
      <drainZonesShadow>
        <drainZoneShadow minCol="169857" maxCol="169872" />
        <drainZoneShadow minCol="184613" maxCol="184620" />
      </drainZonesShadow>
    </node>
    <node name="::851265" nid="12723" row="5428" minCol="57709" maxCol="92911" minColSha="108673" maxColSha="185851" color="EX-pale-green">
      <drainZones>
        <drainZone minCol="92910" maxCol="92911" />
      </drainZones>
      <drainZonesShadow>
        <drainZoneShadow minCol="169873" maxCol="169880" />
        <drainZoneShadow minCol="184621" maxCol="184630" />
      </drainZonesShadow>
    </node>
    <node name="::850692" nid="12362" row="5429" minCol="57710" maxCol="92469" minColSha="108674" maxColSha="184636" color="EX-pale-blue">
      <drainZones/>
      <drainZonesShadow>
        <drainZoneShadow minCol="169881" maxCol="169887" />
        <drainZoneShadow minCol="184631" maxCol="184636" />
      </drainZonesShadow>
    </node>
    <node name="::850916" nid="12363" row="5430" minCol="57711" maxCol="89823" minColSha="108675" maxColSha="184638" color="EX-dark-tan">
      <drainZones/>
      <drainZonesShadow>
        <drainZoneShadow minCol="169888" maxCol="169898" />
        <drainZoneShadow minCol="184637" maxCol="184638" />
      </drainZonesShadow>
    </node>
    <node name="::856227" nid="13359" row="5431" minCol="57712" maxCol="92913" minColSha="108676" maxColSha="185488" color="EX-pale-blue-magenta">
      <drainZones>
        <drainZone minCol="92912" maxCol="92913" />
      </drainZones>
      <drainZonesShadow>
        <drainZoneShadow minCol="169899" maxCol="169904" />
        <drainZoneShadow minCol="184639" maxCol="184645" />
      </drainZonesShadow>
    </node>
    <node name="::853490" nid="11948" row="5432" minCol="57713" maxCol="92800" minColSha="108677" maxColSha="184649" color="EX-pale-yellow orange">
      <drainZones/>
      <drainZonesShadow>
        <drainZoneShadow minCol="169905" maxCol="169912" />
        <drainZoneShadow minCol="184646" maxCol="184649" />
      </drainZonesShadow>
    </node>
    <node name="::853439" nid="13918" row="5433" minCol="57714" maxCol="92915" minColSha="108678" maxColSha="185456" color="EX-medium-magenta">
      <drainZones>
        <drainZone minCol="92914" maxCol="92915" />
      </drainZones>
      <drainZonesShadow>
        <drainZoneShadow minCol="169913" maxCol="169916" />
        <drainZoneShadow minCol="184650" maxCol="184656" />
      </drainZonesShadow>
    </node>
    <node name="::855533" nid="11021" row="5434" minCol="57715" maxCol="92918" minColSha="108679" maxColSha="185636" color="EX-pale-red">
      <drainZones>
        <drainZone minCol="92916" maxCol="92918" />
      </drainZones>
      <drainZonesShadow>
        <drainZoneShadow minCol="169917" maxCol="169921" />
        <drainZoneShadow minCol="184657" maxCol="184661" />
      </drainZonesShadow>
    </node>
    <node name="::854841" nid="10888" row="5435" minCol="57716" maxCol="92875" minColSha="108680" maxColSha="184663" color="EX-pale-cyan">
      <drainZones/>
      <drainZonesShadow>
        <drainZoneShadow minCol="169922" maxCol="169927" />
        <drainZoneShadow minCol="184662" maxCol="184663" />
      </drainZonesShadow>
    </node>
    <node name="::852783" nid="13350" row="5436" minCol="57717" maxCol="89454" minColSha="108681" maxColSha="184665" color="EX-pale-yellow-green">
      <drainZones/>
      <drainZonesShadow>
        <drainZoneShadow minCol="169928" maxCol="169932" />
        <drainZoneShadow minCol="184664" maxCol="184665" />
      </drainZonesShadow>
    </node>
    <node name="::854493" nid="11221" row="5437" minCol="57718" maxCol="90745" minColSha="108682" maxColSha="184666" color="EX-pale-purple">
      <drainZones/>
      <drainZonesShadow>
        <drainZoneShadow minCol="169933" maxCol="169937" />
        <drainZoneShadow minCol="184666" maxCol="184666" />
      </drainZonesShadow>
    </node>
    <node name="::855377" nid="11155" row="5438" minCol="57719" maxCol="92919" minColSha="108683" maxColSha="184679" color="EX-pale-magenta">
      <drainZones>
        <drainZone minCol="92919" maxCol="92919" />
      </drainZones>
      <drainZonesShadow>
        <drainZoneShadow minCol="169938" maxCol="169942" />
        <drainZoneShadow minCol="184667" maxCol="184667" />
      </drainZonesShadow>
    </node>
    <node name="::856364" nid="11441" row="5439" minCol="57720" maxCol="92449" minColSha="108684" maxColSha="184672" color="EX-pale-red-orange">
      <drainZones/>
      <drainZonesShadow>
        <drainZoneShadow minCol="169943" maxCol="169943" />
        <drainZoneShadow minCol="184668" maxCol="184672" />
      </drainZonesShadow>
    </node>
    <node name="::856554" nid="11200" row="5440" minCol="57721" maxCol="88787" minColSha="108685" maxColSha="184673" color="EX-blue">
      <drainZones/>
      <drainZonesShadow>
        <drainZoneShadow minCol="169944" maxCol="169948" />
        <drainZoneShadow minCol="184673" maxCol="184673" />
      </drainZonesShadow>
    </node>
    <node name="::850706" nid="11915" row="5441" minCol="57755" maxCol="92001" minColSha="108719" maxColSha="184676" color="EX-orange">
      <drainZones/>
      <drainZonesShadow>
        <drainZoneShadow minCol="169949" maxCol="169963" />
        <drainZoneShadow minCol="184674" maxCol="184676" />
      </drainZonesShadow>
    </node>
    <node name="::852526" nid="10979" row="5442" minCol="57756" maxCol="92248" minColSha="108720" maxColSha="184678" color="EX-dark-cyan">
      <drainZones/>
      <drainZonesShadow>
        <drainZoneShadow minCol="169964" maxCol="169977" />
        <drainZoneShadow minCol="184677" maxCol="184678" />
      </drainZonesShadow>
    </node>
    <node name="::852342" nid="10725" row="5443" minCol="57757" maxCol="92919" minColSha="108721" maxColSha="184679" color="EX-red">
      <drainZones/>
      <drainZonesShadow>
        <drainZoneShadow minCol="169978" maxCol="169982" />
        <drainZoneShadow minCol="184679" maxCol="184679" />
      </drainZonesShadow>
    </node>
    <node name="::850644" nid="13345" row="5444" minCol="57758" maxCol="89994" minColSha="108722" maxColSha="184681" color="EX-dark-orange">
      <drainZones/>
      <drainZonesShadow>
        <drainZoneShadow minCol="169983" maxCol="169983" />
        <drainZoneShadow minCol="184680" maxCol="184681" />
      </drainZonesShadow>
    </node>
    <node name="::855108" nid="11424" row="5445" minCol="57759" maxCol="86849" minColSha="108723" maxColSha="184682" color="EX-dark-gray-purple">
      <drainZones/>
      <drainZonesShadow>
        <drainZoneShadow minCol="169984" maxCol="169984" />
        <drainZoneShadow minCol="184682" maxCol="184682" />
      </drainZonesShadow>
    </node>
    <node name="::853090" nid="10929" row="5446" minCol="57770" maxCol="92920" minColSha="108734" maxColSha="185457" color="EX-cyan">
      <drainZones>
        <drainZone minCol="92920" maxCol="92920" />
      </drainZones>
      <drainZonesShadow>
        <drainZoneShadow minCol="169985" maxCol="170012" />
        <drainZoneShadow minCol="184683" maxCol="184696" />
      </drainZonesShadow>
    </node>
    <node name="::856690" nid="13780" row="5447" minCol="57771" maxCol="92921" minColSha="108735" maxColSha="185461" color="EX-yellow-orange">
      <drainZones>
        <drainZone minCol="92921" maxCol="92921" />
      </drainZones>
      <drainZonesShadow>
        <drainZoneShadow minCol="170013" maxCol="170023" />
        <drainZoneShadow minCol="184697" maxCol="184704" />
      </drainZonesShadow>
    </node>
    <node name="::852028" nid="12835" row="5448" minCol="57849" maxCol="92784" minColSha="108813" maxColSha="184709" color="EX-pure-blue">
      <drainZones/>
      <drainZonesShadow>
        <drainZoneShadow minCol="170024" maxCol="170032" />
        <drainZoneShadow minCol="184705" maxCol="184709" />
      </drainZonesShadow>
    </node>
    <node name="::851613" nid="13542" row="5449" minCol="57850" maxCol="92833" minColSha="108814" maxColSha="184711" color="EX-dark-yellow-green">
      <drainZones/>
      <drainZonesShadow>
        <drainZoneShadow minCol="170033" maxCol="170037" />
        <drainZoneShadow minCol="184710" maxCol="184711" />
      </drainZonesShadow>
    </node>
    <node name="::854236" nid="12596" row="5450" minCol="58007" maxCol="92922" minColSha="108971" maxColSha="185510" color="EX-dark-magenta">
      <drainZones>
        <drainZone minCol="92922" maxCol="92922" />
      </drainZones>
      <drainZonesShadow>
        <drainZoneShadow minCol="170038" maxCol="170045" />
        <drainZoneShadow minCol="184712" maxCol="184715" />
      </drainZonesShadow>
    </node>
    <node name="::853182" nid="11258" row="5451" minCol="58008" maxCol="87362" minColSha="108972" maxColSha="184716" color="EX-dark-green">
      <drainZones/>
      <drainZonesShadow>
        <drainZoneShadow minCol="170046" maxCol="170052" />
        <drainZoneShadow minCol="184716" maxCol="184716" />
      </drainZonesShadow>
    </node>
    <node name="::850494" nid="10595" row="5452" minCol="58009" maxCol="92232" minColSha="108973" maxColSha="184717" color="EX-blue-magenta">
      <drainZones/>
      <drainZonesShadow>
        <drainZoneShadow minCol="170053" maxCol="170058" />
        <drainZoneShadow minCol="184717" maxCol="184717" />
      </drainZonesShadow>
    </node>
    <node name="::852813" nid="12102" row="5453" minCol="58010" maxCol="87748" minColSha="108974" maxColSha="184719" color="EX-yellow-green">
      <drainZones/>
      <drainZonesShadow>
        <drainZoneShadow minCol="170059" maxCol="170063" />
        <drainZoneShadow minCol="184718" maxCol="184719" />
      </drainZonesShadow>
    </node>
    <node name="::855250" nid="13181" row="5454" minCol="58011" maxCol="92223" minColSha="108975" maxColSha="184720" color="EX-magenta">
      <drainZones/>
      <drainZonesShadow>
        <drainZoneShadow minCol="170064" maxCol="170067" />
        <drainZoneShadow minCol="184720" maxCol="184720" />
      </drainZonesShadow>
    </node>
    <node name="::851119" nid="10938" row="5455" minCol="58027" maxCol="92052" minColSha="108991" maxColSha="184723" color="EX-green">
      <drainZones/>
      <drainZonesShadow>
        <drainZoneShadow minCol="170068" maxCol="170090" />
        <drainZoneShadow minCol="184721" maxCol="184723" />
      </drainZonesShadow>
    </node>
    <node name="::850384" nid="11049" row="5456" minCol="58069" maxCol="92924" minColSha="109033" maxColSha="185383" color="EX-yellow">
      <drainZones>
        <drainZone minCol="92923" maxCol="92924" />
      </drainZones>
      <drainZonesShadow>
        <drainZoneShadow minCol="170091" maxCol="170109" />
        <drainZoneShadow minCol="184724" maxCol="184737" />
      </drainZonesShadow>
    </node>
    <node name="::854912" nid="11058" row="5457" minCol="58070" maxCol="92923" minColSha="109034" maxColSha="184746" color="EX-purple">
      <drainZones/>
      <drainZonesShadow>
        <drainZoneShadow minCol="170110" maxCol="170127" />
        <drainZoneShadow minCol="184738" maxCol="184746" />
      </drainZonesShadow>
    </node>
    <node name="::851030" nid="12349" row="5458" minCol="58089" maxCol="92904" minColSha="109053" maxColSha="184754" color="EX-dark-purple">
      <drainZones/>
      <drainZonesShadow>
        <drainZoneShadow minCol="170128" maxCol="170144" />
        <drainZoneShadow minCol="184747" maxCol="184754" />
      </drainZonesShadow>
    </node>
    <node name="::856683" nid="13306" row="5459" minCol="58113" maxCol="92925" minColSha="109077" maxColSha="185714" color="EX-dark-red">
      <drainZones>
        <drainZone minCol="92925" maxCol="92925" />
      </drainZones>
      <drainZonesShadow>
        <drainZoneShadow minCol="170145" maxCol="170148" />
        <drainZoneShadow minCol="184755" maxCol="184759" />
      </drainZonesShadow>
    </node>
    <node name="::850991" nid="10809" row="5460" minCol="58114" maxCol="92744" minColSha="109078" maxColSha="184761" color="EX-pale-green">
      <drainZones/>
      <drainZonesShadow>
        <drainZoneShadow minCol="170149" maxCol="170154" />
        <drainZoneShadow minCol="184760" maxCol="184761" />
      </drainZonesShadow>
    </node>
    <node name="::854810" nid="12085" row="5461" minCol="58234" maxCol="92695" minColSha="109198" maxColSha="184766" color="EX-pale-blue">
      <drainZones/>
      <drainZonesShadow>
        <drainZoneShadow minCol="170155" maxCol="170170" />
        <drainZoneShadow minCol="184762" maxCol="184766" />
      </drainZonesShadow>
    </node>
    <node name="::853900" nid="11474" row="5462" minCol="58235" maxCol="92926" minColSha="109199" maxColSha="185091" color="EX-dark-tan">
      <drainZones>
        <drainZone minCol="92926" maxCol="92926" />
      </drainZones>
      <drainZonesShadow>
        <drainZoneShadow minCol="170171" maxCol="170183" />
        <drainZoneShadow minCol="184767" maxCol="184771" />
      </drainZonesShadow>
    </node>
    <node name="::853714" nid="11448" row="5463" minCol="58236" maxCol="91463" minColSha="109200" maxColSha="184775" color="EX-pale-blue-magenta">
      <drainZones/>
      <drainZonesShadow>
        <drainZoneShadow minCol="170184" maxCol="170195" />
        <drainZoneShadow minCol="184772" maxCol="184775" />
      </drainZonesShadow>
    </node>
    <node name="::853677" nid="12869" row="5464" minCol="58237" maxCol="92225" minColSha="109201" maxColSha="184778" color="EX-pale-yellow orange">
      <drainZones/>
      <drainZonesShadow>
        <drainZoneShadow minCol="170196" maxCol="170201" />
        <drainZoneShadow minCol="184776" maxCol="184778" />
      </drainZonesShadow>
    </node>
    <node name="::852114" nid="11911" row="5465" minCol="58273" maxCol="92898" minColSha="109237" maxColSha="184781" color="EX-medium-magenta">
      <drainZones/>
      <drainZonesShadow>
        <drainZoneShadow minCol="170202" maxCol="170203" />
        <drainZoneShadow minCol="184779" maxCol="184781" />
      </drainZonesShadow>
    </node>
    <node name="::853027" nid="13572" row="5466" minCol="58320" maxCol="90857" minColSha="109284" maxColSha="184783" color="EX-pale-red">
      <drainZones/>
      <drainZonesShadow>
        <drainZoneShadow minCol="170204" maxCol="170214" />
        <drainZoneShadow minCol="184782" maxCol="184783" />
      </drainZonesShadow>
    </node>
    <node name="::853057" nid="13648" row="5467" minCol="58321" maxCol="92711" minColSha="109285" maxColSha="184784" color="EX-pale-cyan">
      <drainZones/>
      <drainZonesShadow>
        <drainZoneShadow minCol="170215" maxCol="170217" />
        <drainZoneShadow minCol="184784" maxCol="184784" />
      </drainZonesShadow>
    </node>
    <node name="::853332" nid="11266" row="5468" minCol="58348" maxCol="92927" minColSha="109312" maxColSha="185661" color="EX-pale-yellow-green">
      <drainZones>
        <drainZone minCol="92927" maxCol="92927" />
      </drainZones>
      <drainZonesShadow>
        <drainZoneShadow minCol="170218" maxCol="170236" />
        <drainZoneShadow minCol="184785" maxCol="184797" />
      </drainZonesShadow>
    </node>
    <node name="::851968" nid="10719" row="5469" minCol="58349" maxCol="92884" minColSha="109313" maxColSha="184803" color="EX-pale-purple">
      <drainZones/>
      <drainZonesShadow>
        <drainZoneShadow minCol="170237" maxCol="170257" />
        <drainZoneShadow minCol="184798" maxCol="184803" />
      </drainZonesShadow>
    </node>
    <node name="::852749" nid="12283" row="5470" minCol="58350" maxCol="92885" minColSha="109314" maxColSha="184805" color="EX-pale-magenta">
      <drainZones/>
      <drainZonesShadow>
        <drainZoneShadow minCol="170258" maxCol="170278" />
        <drainZoneShadow minCol="184804" maxCol="184805" />
      </drainZonesShadow>
    </node>
    <node name="::853292" nid="11946" row="5471" minCol="58351" maxCol="92928" minColSha="109315" maxColSha="185540" color="EX-pale-red-orange">
      <drainZones>
        <drainZone minCol="92928" maxCol="92928" />
      </drainZones>
      <drainZonesShadow>
        <drainZoneShadow minCol="170279" maxCol="170282" />
        <drainZoneShadow minCol="184806" maxCol="184808" />
      </drainZonesShadow>
    </node>
    <node name="::853319" nid="11975" row="5472" minCol="58359" maxCol="92929" minColSha="109323" maxColSha="184856" color="EX-blue">
      <drainZones>
        <drainZone minCol="92929" maxCol="92929" />
      </drainZones>
      <drainZonesShadow>
        <drainZoneShadow minCol="170283" maxCol="170295" />
        <drainZoneShadow minCol="184809" maxCol="184811" />
      </drainZonesShadow>
    </node>
    <node name="::856039" nid="13532" row="5473" minCol="58360" maxCol="92896" minColSha="109324" maxColSha="184813" color="EX-orange">
      <drainZones/>
      <drainZonesShadow>
        <drainZoneShadow minCol="170296" maxCol="170299" />
        <drainZoneShadow minCol="184812" maxCol="184813" />
      </drainZonesShadow>
    </node>
    <node name="::851223" nid="12746" row="5474" minCol="58375" maxCol="92930" minColSha="109339" maxColSha="185707" color="EX-dark-cyan">
      <drainZones>
        <drainZone minCol="92930" maxCol="92930" />
      </drainZones>
      <drainZonesShadow>
        <drainZoneShadow minCol="170300" maxCol="170305" />
        <drainZoneShadow minCol="184814" maxCol="184822" />
      </drainZonesShadow>
    </node>
    <node name="::853119" nid="12497" row="5475" minCol="58386" maxCol="90603" minColSha="109350" maxColSha="184823" color="EX-red">
      <drainZones/>
      <drainZonesShadow>
        <drainZoneShadow minCol="170306" maxCol="170308" />
        <drainZoneShadow minCol="184823" maxCol="184823" />
      </drainZonesShadow>
    </node>
    <node name="::855709" nid="13758" row="5476" minCol="58426" maxCol="92226" minColSha="109390" maxColSha="184825" color="EX-dark-orange">
      <drainZones/>
      <drainZonesShadow>
        <drainZoneShadow minCol="170309" maxCol="170321" />
        <drainZoneShadow minCol="184824" maxCol="184825" />
      </drainZonesShadow>
    </node>
    <node name="::853113" nid="12114" row="5477" minCol="58427" maxCol="86218" minColSha="109391" maxColSha="184826" color="EX-dark-gray-purple">
      <drainZones/>
      <drainZonesShadow>
        <drainZoneShadow minCol="170322" maxCol="170323" />
        <drainZoneShadow minCol="184826" maxCol="184826" />
      </drainZonesShadow>
    </node>
    <node name="::854821" nid="12929" row="5478" minCol="58470" maxCol="92931" minColSha="109434" maxColSha="185250" color="EX-cyan">
      <drainZones>
        <drainZone minCol="92931" maxCol="92931" />
      </drainZones>
      <drainZonesShadow>
        <drainZoneShadow minCol="170324" maxCol="170334" />
        <drainZoneShadow minCol="184827" maxCol="184834" />
      </drainZonesShadow>
    </node>
    <node name="::851847" nid="11292" row="5479" minCol="58481" maxCol="92817" minColSha="109445" maxColSha="184846" color="EX-yellow-orange">
      <drainZones/>
      <drainZonesShadow>
        <drainZoneShadow minCol="170335" maxCol="170348" />
        <drainZoneShadow minCol="184835" maxCol="184846" />
      </drainZonesShadow>
    </node>
    <node name="::856737" nid="13127" row="5480" minCol="58505" maxCol="92747" minColSha="109469" maxColSha="184852" color="EX-pure-blue">
      <drainZones/>
      <drainZonesShadow>
        <drainZoneShadow minCol="170349" maxCol="170353" />
        <drainZoneShadow minCol="184847" maxCol="184852" />
      </drainZonesShadow>
    </node>
    <node name="::856191" nid="10941" row="5481" minCol="58506" maxCol="92929" minColSha="109470" maxColSha="184856" color="EX-dark-yellow-green">
      <drainZones/>
      <drainZonesShadow>
        <drainZoneShadow minCol="170354" maxCol="170357" />
        <drainZoneShadow minCol="184853" maxCol="184856" />
      </drainZonesShadow>
    </node>
    <node name="::856817" nid="11185" row="5482" minCol="58507" maxCol="91173" minColSha="109471" maxColSha="184857" color="EX-dark-magenta">
      <drainZones/>
      <drainZonesShadow>
        <drainZoneShadow minCol="170358" maxCol="170358" />
        <drainZoneShadow minCol="184857" maxCol="184857" />
      </drainZonesShadow>
    </node>
    <node name="::856748" nid="11826" row="5483" minCol="58538" maxCol="92591" minColSha="109502" maxColSha="184864" color="EX-dark-green">
      <drainZones/>
      <drainZonesShadow>
        <drainZoneShadow minCol="170359" maxCol="170372" />
        <drainZoneShadow minCol="184858" maxCol="184864" />
      </drainZonesShadow>
    </node>
    <node name="::855834" nid="13555" row="5484" minCol="58643" maxCol="92661" minColSha="109607" maxColSha="184870" color="EX-blue-magenta">
      <drainZones/>
      <drainZonesShadow>
        <drainZoneShadow minCol="170373" maxCol="170385" />
        <drainZoneShadow minCol="184865" maxCol="184870" />
      </drainZonesShadow>
    </node>
    <node name="::852869" nid="12568" row="5485" minCol="58644" maxCol="91866" minColSha="109608" maxColSha="184871" color="EX-yellow-green">
      <drainZones/>
      <drainZonesShadow>
        <drainZoneShadow minCol="170386" maxCol="170387" />
        <drainZoneShadow minCol="184871" maxCol="184871" />
      </drainZonesShadow>
    </node>
    <node name="::854909" nid="13134" row="5486" minCol="58671" maxCol="92787" minColSha="109635" maxColSha="184875" color="EX-magenta">
      <drainZones/>
      <drainZonesShadow>
        <drainZoneShadow minCol="170388" maxCol="170394" />
        <drainZoneShadow minCol="184872" maxCol="184875" />
      </drainZonesShadow>
    </node>
    <node name="::852622" nid="13078" row="5487" minCol="58682" maxCol="92914" minColSha="109646" maxColSha="184883" color="EX-green">
      <drainZones/>
      <drainZonesShadow>
        <drainZoneShadow minCol="170395" maxCol="170400" />
        <drainZoneShadow minCol="184876" maxCol="184883" />
      </drainZonesShadow>
    </node>
    <node name="::856794" nid="12581" row="5488" minCol="58683" maxCol="92700" minColSha="109647" maxColSha="184885" color="EX-yellow">
      <drainZones/>
      <drainZonesShadow>
        <drainZoneShadow minCol="170401" maxCol="170408" />
        <drainZoneShadow minCol="184884" maxCol="184885" />
      </drainZonesShadow>
    </node>
    <node name="::853770" nid="11363" row="5489" minCol="58695" maxCol="91864" minColSha="109659" maxColSha="184886" color="EX-purple">
      <drainZones/>
      <drainZonesShadow>
        <drainZoneShadow minCol="170409" maxCol="170414" />
        <drainZoneShadow minCol="184886" maxCol="184886" />
      </drainZonesShadow>
    </node>
    <node name="::851860" nid="13450" row="5490" minCol="58703" maxCol="92845" minColSha="109667" maxColSha="184890" color="EX-dark-purple">
      <drainZones/>
      <drainZonesShadow>
        <drainZoneShadow minCol="170415" maxCol="170420" />
        <drainZoneShadow minCol="184887" maxCol="184890" />
      </drainZonesShadow>
    </node>
    <node name="::854021" nid="10765" row="5491" minCol="58725" maxCol="92791" minColSha="109689" maxColSha="184893" color="EX-dark-red">
      <drainZones/>
      <drainZonesShadow>
        <drainZoneShadow minCol="170421" maxCol="170433" />
        <drainZoneShadow minCol="184891" maxCol="184893" />
      </drainZonesShadow>
    </node>
    <node name="::854426" nid="12879" row="5492" minCol="58743" maxCol="91190" minColSha="109707" maxColSha="184894" color="EX-pale-green">
      <drainZones/>
      <drainZonesShadow>
        <drainZoneShadow minCol="170434" maxCol="170440" />
        <drainZoneShadow minCol="184894" maxCol="184894" />
      </drainZonesShadow>
    </node>
    <node name="::855238" nid="13052" row="5493" minCol="58763" maxCol="92669" minColSha="109727" maxColSha="184898" color="EX-pale-blue">
      <drainZones/>
      <drainZonesShadow>
        <drainZoneShadow minCol="170441" maxCol="170463" />
        <drainZoneShadow minCol="184895" maxCol="184898" />
      </drainZonesShadow>
    </node>
    <node name="::853312" nid="12208" row="5494" minCol="58791" maxCol="88296" minColSha="109755" maxColSha="184900" color="EX-dark-tan">
      <drainZones/>
      <drainZonesShadow>
        <drainZoneShadow minCol="170464" maxCol="170470" />
        <drainZoneShadow minCol="184899" maxCol="184900" />
      </drainZonesShadow>
    </node>
    <node name="::856234" nid="12078" row="5495" minCol="58859" maxCol="91176" minColSha="109823" maxColSha="184902" color="EX-pale-blue-magenta">
      <drainZones/>
      <drainZonesShadow>
        <drainZoneShadow minCol="170471" maxCol="170473" />
        <drainZoneShadow minCol="184901" maxCol="184902" />
      </drainZonesShadow>
    </node>
    <node name="::854627" nid="10992" row="5496" minCol="58961" maxCol="92933" minColSha="109925" maxColSha="185438" color="EX-pale-yellow orange">
      <drainZones>
        <drainZone minCol="92932" maxCol="92933" />
      </drainZones>
      <drainZonesShadow>
        <drainZoneShadow minCol="170474" maxCol="170480" />
        <drainZoneShadow minCol="184903" maxCol="184909" />
      </drainZonesShadow>
    </node>
    <node name="::854406" nid="13609" row="5497" minCol="59014" maxCol="92934" minColSha="109978" maxColSha="185858" color="EX-medium-magenta">
      <drainZones>
        <drainZone minCol="92934" maxCol="92934" />
      </drainZones>
      <drainZonesShadow>
        <drainZoneShadow minCol="170481" maxCol="170496" />
        <drainZoneShadow minCol="184910" maxCol="184930" />
      </drainZonesShadow>
    </node>
    <node name="::851014" nid="10730" row="5498" minCol="59015" maxCol="90572" minColSha="109979" maxColSha="184934" color="EX-pale-red">
      <drainZones/>
      <drainZonesShadow>
        <drainZoneShadow minCol="170497" maxCol="170507" />
        <drainZoneShadow minCol="184931" maxCol="184934" />
      </drainZonesShadow>
    </node>
    <node name="::854274" nid="12911" row="5499" minCol="59016" maxCol="89652" minColSha="109980" maxColSha="184935" color="EX-pale-cyan">
      <drainZones/>
      <drainZonesShadow>
        <drainZoneShadow minCol="170508" maxCol="170513" />
        <drainZoneShadow minCol="184935" maxCol="184935" />
      </drainZonesShadow>
    </node>
    <node name="::856734" nid="10646" row="5500" minCol="59017" maxCol="86602" minColSha="109981" maxColSha="184936" color="EX-pale-yellow-green">
      <drainZones/>
      <drainZonesShadow>
        <drainZoneShadow minCol="170514" maxCol="170517" />
        <drainZoneShadow minCol="184936" maxCol="184936" />
      </drainZonesShadow>
    </node>
    <node name="::851906" nid="13418" row="5501" minCol="59027" maxCol="92935" minColSha="109991" maxColSha="185127" color="EX-pale-purple">
      <drainZones>
        <drainZone minCol="92935" maxCol="92935" />
      </drainZones>
      <drainZonesShadow>
        <drainZoneShadow minCol="170518" maxCol="170527" />
        <drainZoneShadow minCol="184937" maxCol="184957" />
      </drainZonesShadow>
    </node>
    <node name="::853137" nid="13472" row="5502" minCol="59035" maxCol="92932" minColSha="109999" maxColSha="184962" color="EX-pale-magenta">
      <drainZones/>
      <drainZonesShadow>
        <drainZoneShadow minCol="170528" maxCol="170532" />
        <drainZoneShadow minCol="184958" maxCol="184962" />
      </drainZonesShadow>
    </node>
    <node name="::850463" nid="13605" row="5503" minCol="59151" maxCol="88418" minColSha="110115" maxColSha="184964" color="EX-pale-red-orange">
      <drainZones/>
      <drainZonesShadow>
        <drainZoneShadow minCol="170533" maxCol="170534" />
        <drainZoneShadow minCol="184963" maxCol="184964" />
      </drainZonesShadow>
    </node>
    <node name="::851529" nid="11342" row="5504" minCol="59152" maxCol="92824" minColSha="110116" maxColSha="184965" color="EX-blue">
      <drainZones/>
      <drainZonesShadow>
        <drainZoneShadow minCol="170535" maxCol="170537" />
        <drainZoneShadow minCol="184965" maxCol="184965" />
      </drainZonesShadow>
    </node>
    <node name="::851392" nid="12743" row="5505" minCol="59194" maxCol="92721" minColSha="110158" maxColSha="184971" color="EX-orange">
      <drainZones/>
      <drainZonesShadow>
        <drainZoneShadow minCol="170538" maxCol="170544" />
        <drainZoneShadow minCol="184966" maxCol="184971" />
      </drainZonesShadow>
    </node>
    <node name="::850953" nid="11088" row="5506" minCol="59195" maxCol="91044" minColSha="110159" maxColSha="184974" color="EX-dark-cyan">
      <drainZones/>
      <drainZonesShadow>
        <drainZoneShadow minCol="170545" maxCol="170547" />
        <drainZoneShadow minCol="184972" maxCol="184974" />
      </drainZonesShadow>
    </node>
    <node name="::850539" nid="13015" row="5507" minCol="59233" maxCol="92937" minColSha="110197" maxColSha="185541" color="EX-red">
      <drainZones>
        <drainZone minCol="92936" maxCol="92937" />
      </drainZones>
      <drainZonesShadow>
        <drainZoneShadow minCol="170548" maxCol="170560" />
        <drainZoneShadow minCol="184975" maxCol="184992" />
      </drainZonesShadow>
    </node>
    <node name="::856724" nid="13241" row="5508" minCol="59234" maxCol="91301" minColSha="110198" maxColSha="184993" color="EX-dark-orange">
      <drainZones/>
      <drainZonesShadow>
        <drainZoneShadow minCol="170561" maxCol="170568" />
        <drainZoneShadow minCol="184993" maxCol="184993" />
      </drainZonesShadow>
    </node>
    <node name="::850698" nid="13438" row="5509" minCol="59286" maxCol="86823" minColSha="110250" maxColSha="184994" color="EX-dark-gray-purple">
      <drainZones/>
      <drainZonesShadow>
        <drainZoneShadow minCol="170569" maxCol="170572" />
        <drainZoneShadow minCol="184994" maxCol="184994" />
      </drainZonesShadow>
    </node>
    <node name="::9164935" nid="11643" row="5510" minCol="59292" maxCol="87102" minColSha="110256" maxColSha="184996" color="EX-cyan">
      <drainZones/>
      <drainZonesShadow>
        <drainZoneShadow minCol="170573" maxCol="170581" />
        <drainZoneShadow minCol="184995" maxCol="184996" />
      </drainZonesShadow>
    </node>
    <node name="::9164923" nid="10956" row="5511" minCol="59293" maxCol="89693" minColSha="110257" maxColSha="184997" color="EX-yellow-orange">
      <drainZones/>
      <drainZonesShadow>
        <drainZoneShadow minCol="170582" maxCol="170584" />
        <drainZoneShadow minCol="184997" maxCol="184997" />
      </drainZonesShadow>
    </node>
    <node name="::9164932" nid="10970" row="5512" minCol="59294" maxCol="89694" minColSha="110258" maxColSha="184998" color="EX-pure-blue">
      <drainZones/>
      <drainZonesShadow>
        <drainZoneShadow minCol="170585" maxCol="170587" />
        <drainZoneShadow minCol="184998" maxCol="184998" />
      </drainZonesShadow>
    </node>
    <node name="::853336" nid="12705" row="5513" minCol="59343" maxCol="92278" minColSha="110307" maxColSha="185003" color="EX-dark-yellow-green">
      <drainZones/>
      <drainZonesShadow>
        <drainZoneShadow minCol="170588" maxCol="170597" />
        <drainZoneShadow minCol="184999" maxCol="185003" />
      </drainZonesShadow>
    </node>
    <node name="::851075" nid="13793" row="5514" minCol="59344" maxCol="88622" minColSha="110308" maxColSha="185004" color="EX-dark-magenta">
      <drainZones/>
      <drainZonesShadow>
        <drainZoneShadow minCol="170598" maxCol="170598" />
        <drainZoneShadow minCol="185004" maxCol="185004" />
      </drainZonesShadow>
    </node>
    <node name="::854573" nid="12645" row="5515" minCol="59345" maxCol="92938" minColSha="110309" maxColSha="185872" color="EX-dark-green">
      <drainZones>
        <drainZone minCol="92938" maxCol="92938" />
      </drainZones>
      <drainZonesShadow>
        <drainZoneShadow minCol="170599" maxCol="170599" />
        <drainZoneShadow minCol="185005" maxCol="185005" />
      </drainZonesShadow>
    </node>
    <node name="::853093" nid="10767" row="5516" minCol="59419" maxCol="86733" minColSha="110383" maxColSha="185006" color="EX-blue-magenta">
      <drainZones/>
      <drainZonesShadow>
        <drainZoneShadow minCol="170600" maxCol="170605" />
        <drainZoneShadow minCol="185006" maxCol="185006" />
      </drainZonesShadow>
    </node>
    <node name="::856379" nid="11987" row="5517" minCol="59439" maxCol="92940" minColSha="110403" maxColSha="185198" color="EX-yellow-green">
      <drainZones>
        <drainZone minCol="92939" maxCol="92940" />
      </drainZones>
      <drainZonesShadow>
        <drainZoneShadow minCol="170606" maxCol="170612" />
        <drainZoneShadow minCol="185007" maxCol="185013" />
      </drainZonesShadow>
    </node>
    <node name="::853787" nid="11245" row="5518" minCol="59440" maxCol="92713" minColSha="110404" maxColSha="185014" color="EX-magenta">
      <drainZones/>
      <drainZonesShadow>
        <drainZoneShadow minCol="170613" maxCol="170617" />
        <drainZoneShadow minCol="185014" maxCol="185014" />
      </drainZonesShadow>
    </node>
    <node name="::852575" nid="10750" row="5519" minCol="59482" maxCol="92247" minColSha="110446" maxColSha="185021" color="EX-green">
      <drainZones/>
      <drainZonesShadow>
        <drainZoneShadow minCol="170618" maxCol="170640" />
        <drainZoneShadow minCol="185015" maxCol="185021" />
      </drainZonesShadow>
    </node>
    <node name="::855460" nid="13352" row="5520" minCol="59483" maxCol="92941" minColSha="110447" maxColSha="185354" color="EX-yellow">
      <drainZones>
        <drainZone minCol="92941" maxCol="92941" />
      </drainZones>
      <drainZonesShadow>
        <drainZoneShadow minCol="170641" maxCol="170657" />
        <drainZoneShadow minCol="185022" maxCol="185033" />
      </drainZonesShadow>
    </node>
    <node name="::850338" nid="11817" row="5521" minCol="59513" maxCol="92706" minColSha="110477" maxColSha="185036" color="EX-purple">
      <drainZones/>
      <drainZonesShadow>
        <drainZoneShadow minCol="170658" maxCol="170659" />
        <drainZoneShadow minCol="185034" maxCol="185036" />
      </drainZonesShadow>
    </node>
    <node name="::854739" nid="12012" row="5522" minCol="59518" maxCol="91001" minColSha="110482" maxColSha="185040" color="EX-dark-purple">
      <drainZones/>
      <drainZonesShadow>
        <drainZoneShadow minCol="170660" maxCol="170667" />
        <drainZoneShadow minCol="185037" maxCol="185040" />
      </drainZonesShadow>
    </node>
    <node name="::855229" nid="11066" row="5523" minCol="59566" maxCol="91403" minColSha="110530" maxColSha="185045" color="EX-dark-red">
      <drainZones/>
      <drainZonesShadow>
        <drainZoneShadow minCol="170668" maxCol="170681" />
        <drainZoneShadow minCol="185041" maxCol="185045" />
      </drainZonesShadow>
    </node>
    <node name="::851921" nid="13911" row="5524" minCol="59811" maxCol="92942" minColSha="110775" maxColSha="185382" color="EX-pale-green">
      <drainZones>
        <drainZone minCol="92942" maxCol="92942" />
      </drainZones>
      <drainZonesShadow>
        <drainZoneShadow minCol="170682" maxCol="170703" />
        <drainZoneShadow minCol="185046" maxCol="185062" />
      </drainZonesShadow>
    </node>
    <node name="::855965" nid="13080" row="5525" minCol="59812" maxCol="92943" minColSha="110776" maxColSha="185852" color="EX-pale-blue">
      <drainZones>
        <drainZone minCol="92943" maxCol="92943" />
      </drainZones>
      <drainZonesShadow>
        <drainZoneShadow minCol="170704" maxCol="170720" />
        <drainZoneShadow minCol="185063" maxCol="185077" />
      </drainZonesShadow>
    </node>
    <node name="::852275" nid="10897" row="5526" minCol="59813" maxCol="92167" minColSha="110777" maxColSha="185082" color="EX-dark-tan">
      <drainZones/>
      <drainZonesShadow>
        <drainZoneShadow minCol="170721" maxCol="170732" />
        <drainZoneShadow minCol="185078" maxCol="185082" />
      </drainZonesShadow>
    </node>
    <node name="::852494" nid="13446" row="5527" minCol="59814" maxCol="92926" minColSha="110778" maxColSha="185091" color="EX-pale-blue-magenta">
      <drainZones/>
      <drainZonesShadow>
        <drainZoneShadow minCol="170733" maxCol="170738" />
        <drainZoneShadow minCol="185083" maxCol="185091" />
      </drainZonesShadow>
    </node>
    <node name="::855033" nid="11280" row="5528" minCol="59815" maxCol="91212" minColSha="110779" maxColSha="185092" color="EX-pale-yellow orange">
      <drainZones/>
      <drainZonesShadow>
        <drainZoneShadow minCol="170739" maxCol="170749" />
        <drainZoneShadow minCol="185092" maxCol="185092" />
      </drainZonesShadow>
    </node>
    <node name="::851049" nid="12354" row="5529" minCol="59816" maxCol="90985" minColSha="110780" maxColSha="185093" color="EX-medium-magenta">
      <drainZones/>
      <drainZonesShadow>
        <drainZoneShadow minCol="170750" maxCol="170759" />
        <drainZoneShadow minCol="185093" maxCol="185093" />
      </drainZonesShadow>
    </node>
    <node name="::855984" nid="12472" row="5530" minCol="59817" maxCol="88205" minColSha="110781" maxColSha="185094" color="EX-pale-red">
      <drainZones/>
      <drainZonesShadow>
        <drainZoneShadow minCol="170760" maxCol="170768" />
        <drainZoneShadow minCol="185094" maxCol="185094" />
      </drainZonesShadow>
    </node>
    <node name="::855360" nid="13501" row="5531" minCol="59818" maxCol="92415" minColSha="110782" maxColSha="185097" color="EX-pale-cyan">
      <drainZones/>
      <drainZonesShadow>
        <drainZoneShadow minCol="170769" maxCol="170774" />
        <drainZoneShadow minCol="185095" maxCol="185097" />
      </drainZonesShadow>
    </node>
    <node name="::850340" nid="11828" row="5532" minCol="59819" maxCol="92944" minColSha="110783" maxColSha="185749" color="EX-pale-yellow-green">
      <drainZones>
        <drainZone minCol="92944" maxCol="92944" />
      </drainZones>
      <drainZonesShadow>
        <drainZoneShadow minCol="170775" maxCol="170780" />
        <drainZoneShadow minCol="185098" maxCol="185099" />
      </drainZonesShadow>
    </node>
    <node name="::851456" nid="12740" row="5533" minCol="59820" maxCol="91774" minColSha="110784" maxColSha="185102" color="EX-pale-purple">
      <drainZones/>
      <drainZonesShadow>
        <drainZoneShadow minCol="170781" maxCol="170785" />
        <drainZoneShadow minCol="185100" maxCol="185102" />
      </drainZonesShadow>
    </node>
    <node name="::850885" nid="10972" row="5534" minCol="59821" maxCol="91901" minColSha="110785" maxColSha="185103" color="EX-pale-magenta">
      <drainZones/>
      <drainZonesShadow>
        <drainZoneShadow minCol="170786" maxCol="170789" />
        <drainZoneShadow minCol="185103" maxCol="185103" />
      </drainZonesShadow>
    </node>
    <node name="::853865" nid="13300" row="5535" minCol="59822" maxCol="92508" minColSha="110786" maxColSha="185104" color="EX-pale-red-orange">
      <drainZones/>
      <drainZonesShadow>
        <drainZoneShadow minCol="170790" maxCol="170793" />
        <drainZoneShadow minCol="185104" maxCol="185104" />
      </drainZonesShadow>
    </node>
    <node name="::855829" nid="11327" row="5536" minCol="60126" maxCol="91658" minColSha="111090" maxColSha="185105" color="EX-blue">
      <drainZones/>
      <drainZonesShadow>
        <drainZoneShadow minCol="170794" maxCol="170796" />
        <drainZoneShadow minCol="185105" maxCol="185105" />
      </drainZonesShadow>
    </node>
    <node name="::854833" nid="12962" row="5537" minCol="60147" maxCol="88128" minColSha="111111" maxColSha="185106" color="EX-orange">
      <drainZones/>
      <drainZonesShadow>
        <drainZoneShadow minCol="170797" maxCol="170800" />
        <drainZoneShadow minCol="185106" maxCol="185106" />
      </drainZonesShadow>
    </node>
    <node name="::852428" nid="13818" row="5538" minCol="60173" maxCol="92427" minColSha="111137" maxColSha="185108" color="EX-dark-cyan">
      <drainZones/>
      <drainZonesShadow>
        <drainZoneShadow minCol="170801" maxCol="170804" />
        <drainZoneShadow minCol="185107" maxCol="185108" />
      </drainZonesShadow>
    </node>
    <node name="::855272" nid="10798" row="5539" minCol="60282" maxCol="92662" minColSha="111246" maxColSha="185109" color="EX-red">
      <drainZones/>
      <drainZonesShadow>
        <drainZoneShadow minCol="170805" maxCol="170811" />
        <drainZoneShadow minCol="185109" maxCol="185109" />
      </drainZonesShadow>
    </node>
    <node name="::852893" nid="11238" row="5540" minCol="60283" maxCol="92564" minColSha="111247" maxColSha="185110" color="EX-dark-orange">
      <drainZones/>
      <drainZonesShadow>
        <drainZoneShadow minCol="170812" maxCol="170816" />
        <drainZoneShadow minCol="185110" maxCol="185110" />
      </drainZonesShadow>
    </node>
    <node name="::853466" nid="11389" row="5541" minCol="60284" maxCol="90529" minColSha="111248" maxColSha="185111" color="EX-dark-gray-purple">
      <drainZones/>
      <drainZonesShadow>
        <drainZoneShadow minCol="170817" maxCol="170818" />
        <drainZoneShadow minCol="185111" maxCol="185111" />
      </drainZonesShadow>
    </node>
    <node name="::852251" nid="11083" row="5542" minCol="60294" maxCol="92086" minColSha="111258" maxColSha="185115" color="EX-cyan">
      <drainZones/>
      <drainZonesShadow>
        <drainZoneShadow minCol="170819" maxCol="170828" />
        <drainZoneShadow minCol="185112" maxCol="185115" />
      </drainZonesShadow>
    </node>
    <node name="::853177" nid="11256" row="5543" minCol="60410" maxCol="92867" minColSha="111374" maxColSha="185122" color="EX-yellow-orange">
      <drainZones/>
      <drainZonesShadow>
        <drainZoneShadow minCol="170829" maxCol="170840" />
        <drainZoneShadow minCol="185116" maxCol="185122" />
      </drainZonesShadow>
    </node>
    <node name="::856681" nid="10812" row="5544" minCol="60411" maxCol="92945" minColSha="111375" maxColSha="185566" color="EX-pure-blue">
      <drainZones>
        <drainZone minCol="92945" maxCol="92945" />
      </drainZones>
      <drainZonesShadow>
        <drainZoneShadow minCol="170841" maxCol="170849" />
        <drainZoneShadow minCol="185123" maxCol="185125" />
      </drainZonesShadow>
    </node>
    <node name="::856915" nid="13810" row="5545" minCol="60412" maxCol="92935" minColSha="111376" maxColSha="185127" color="EX-dark-yellow-green">
      <drainZones/>
      <drainZonesShadow>
        <drainZoneShadow minCol="170850" maxCol="170852" />
        <drainZoneShadow minCol="185126" maxCol="185127" />
      </drainZonesShadow>
    </node>
    <node name="::856303" nid="12993" row="5546" minCol="60434" maxCol="92947" minColSha="111398" maxColSha="185662" color="EX-dark-magenta">
      <drainZones>
        <drainZone minCol="92946" maxCol="92947" />
      </drainZones>
      <drainZonesShadow>
        <drainZoneShadow minCol="170853" maxCol="170865" />
        <drainZoneShadow minCol="185128" maxCol="185137" />
      </drainZonesShadow>
    </node>
    <node name="::855880" nid="11111" row="5547" minCol="60435" maxCol="92769" minColSha="111399" maxColSha="185146" color="EX-dark-green">
      <drainZones/>
      <drainZonesShadow>
        <drainZoneShadow minCol="170866" maxCol="170876" />
        <drainZoneShadow minCol="185138" maxCol="185146" />
      </drainZonesShadow>
    </node>
    <node name="::853635" nid="10649" row="5548" minCol="60518" maxCol="91694" minColSha="111482" maxColSha="185151" color="EX-blue-magenta">
      <drainZones/>
      <drainZonesShadow>
        <drainZoneShadow minCol="170877" maxCol="170885" />
        <drainZoneShadow minCol="185147" maxCol="185151" />
      </drainZonesShadow>
    </node>
    <node name="::852458" nid="13322" row="5549" minCol="60519" maxCol="92832" minColSha="111483" maxColSha="185155" color="EX-yellow-green">
      <drainZones/>
      <drainZonesShadow>
        <drainZoneShadow minCol="170886" maxCol="170886" />
        <drainZoneShadow minCol="185152" maxCol="185155" />
      </drainZonesShadow>
    </node>
    <node name="::854652" nid="12082" row="5550" minCol="60574" maxCol="92948" minColSha="111538" maxColSha="185494" color="EX-magenta">
      <drainZones>
        <drainZone minCol="92948" maxCol="92948" />
      </drainZones>
      <drainZonesShadow>
        <drainZoneShadow minCol="170887" maxCol="170894" />
        <drainZoneShadow minCol="185156" maxCol="185156" />
      </drainZonesShadow>
    </node>
    <node name="::852845" nid="12200" row="5551" minCol="60666" maxCol="89065" minColSha="111630" maxColSha="185157" color="EX-green">
      <drainZones/>
      <drainZonesShadow>
        <drainZoneShadow minCol="170895" maxCol="170897" />
        <drainZoneShadow minCol="185157" maxCol="185157" />
      </drainZonesShadow>
    </node>
    <node name="::855266" nid="11071" row="5552" minCol="60739" maxCol="92716" minColSha="111703" maxColSha="185161" color="EX-yellow">
      <drainZones/>
      <drainZonesShadow>
        <drainZoneShadow minCol="170898" maxCol="170906" />
        <drainZoneShadow minCol="185158" maxCol="185161" />
      </drainZonesShadow>
    </node>
    <node name="::852957" nid="11748" row="5553" minCol="60740" maxCol="87513" minColSha="111704" maxColSha="185162" color="EX-purple">
      <drainZones/>
      <drainZonesShadow>
        <drainZoneShadow minCol="170907" maxCol="170908" />
        <drainZoneShadow minCol="185162" maxCol="185162" />
      </drainZonesShadow>
    </node>
    <node name="::851371" nid="13344" row="5554" minCol="60754" maxCol="92793" minColSha="111718" maxColSha="185166" color="EX-dark-purple">
      <drainZones/>
      <drainZonesShadow>
        <drainZoneShadow minCol="170909" maxCol="170915" />
        <drainZoneShadow minCol="185163" maxCol="185166" />
      </drainZonesShadow>
    </node>
    <node name="::856322" nid="11566" row="5555" minCol="60780" maxCol="92949" minColSha="111744" maxColSha="185423" color="EX-dark-red">
      <drainZones>
        <drainZone minCol="92949" maxCol="92949" />
      </drainZones>
      <drainZonesShadow>
        <drainZoneShadow minCol="170916" maxCol="170924" />
        <drainZoneShadow minCol="185167" maxCol="185170" />
      </drainZonesShadow>
    </node>
    <node name="::852529" nid="13676" row="5556" minCol="60822" maxCol="92558" minColSha="111786" maxColSha="185173" color="EX-pale-green">
      <drainZones/>
      <drainZonesShadow>
        <drainZoneShadow minCol="170925" maxCol="170927" />
        <drainZoneShadow minCol="185171" maxCol="185173" />
      </drainZonesShadow>
    </node>
    <node name="::852449" nid="12591" row="5557" minCol="60918" maxCol="92950" minColSha="111882" maxColSha="185251" color="EX-pale-blue">
      <drainZones>
        <drainZone minCol="92950" maxCol="92950" />
      </drainZones>
      <drainZonesShadow>
        <drainZoneShadow minCol="170928" maxCol="170948" />
        <drainZoneShadow minCol="185174" maxCol="185177" />
      </drainZonesShadow>
    </node>
    <node name="::854515" nid="13044" row="5558" minCol="60919" maxCol="92939" minColSha="111883" maxColSha="185182" color="EX-dark-tan">
      <drainZones/>
      <drainZonesShadow>
        <drainZoneShadow minCol="170949" maxCol="170964" />
        <drainZoneShadow minCol="185178" maxCol="185182" />
      </drainZonesShadow>
    </node>
    <node name="::855073" nid="10931" row="5559" minCol="60920" maxCol="92951" minColSha="111884" maxColSha="185600" color="EX-pale-blue-magenta">
      <drainZones>
        <drainZone minCol="92951" maxCol="92951" />
      </drainZones>
      <drainZonesShadow>
        <drainZoneShadow minCol="170965" maxCol="170977" />
        <drainZoneShadow minCol="185183" maxCol="185189" />
      </drainZonesShadow>
    </node>
    <node name="::854240" nid="11282" row="5560" minCol="60921" maxCol="92345" minColSha="111885" maxColSha="185193" color="EX-pale-yellow orange">
      <drainZones/>
      <drainZonesShadow>
        <drainZoneShadow minCol="170978" maxCol="170992" />
        <drainZoneShadow minCol="185190" maxCol="185193" />
      </drainZonesShadow>
    </node>
    <node name="::852445" nid="13011" row="5561" minCol="60922" maxCol="92781" minColSha="111886" maxColSha="185196" color="EX-medium-magenta">
      <drainZones/>
      <drainZonesShadow>
        <drainZoneShadow minCol="170993" maxCol="171003" />
        <drainZoneShadow minCol="185194" maxCol="185196" />
      </drainZonesShadow>
    </node>
    <node name="::853790" nid="11341" row="5562" minCol="60923" maxCol="92940" minColSha="111887" maxColSha="185198" color="EX-pale-red">
      <drainZones/>
      <drainZonesShadow>
        <drainZoneShadow minCol="171004" maxCol="171013" />
        <drainZoneShadow minCol="185197" maxCol="185198" />
      </drainZonesShadow>
    </node>
    <node name="::852507" nid="11201" row="5563" minCol="60984" maxCol="88483" minColSha="111948" maxColSha="185199" color="EX-pale-cyan">
      <drainZones/>
      <drainZonesShadow>
        <drainZoneShadow minCol="171014" maxCol="171022" />
        <drainZoneShadow minCol="185199" maxCol="185199" />
      </drainZonesShadow>
    </node>
    <node name="::855507" nid="10983" row="5564" minCol="61005" maxCol="92952" minColSha="111969" maxColSha="185340" color="EX-pale-yellow-green">
      <drainZones>
        <drainZone minCol="92952" maxCol="92952" />
      </drainZones>
      <drainZonesShadow>
        <drainZoneShadow minCol="171023" maxCol="171030" />
        <drainZoneShadow minCol="185200" maxCol="185206" />
      </drainZonesShadow>
    </node>
    <node name="::853104" nid="11504" row="5565" minCol="61044" maxCol="92280" minColSha="112008" maxColSha="185210" color="EX-pale-purple">
      <drainZones/>
      <drainZonesShadow>
        <drainZoneShadow minCol="171031" maxCol="171037" />
        <drainZoneShadow minCol="185207" maxCol="185210" />
      </drainZonesShadow>
    </node>
    <node name="::852019" nid="12090" row="5566" minCol="61053" maxCol="90314" minColSha="112017" maxColSha="185212" color="EX-pale-magenta">
      <drainZones/>
      <drainZonesShadow>
        <drainZoneShadow minCol="171038" maxCol="171039" />
        <drainZoneShadow minCol="185211" maxCol="185212" />
      </drainZonesShadow>
    </node>
    <node name="::850701" nid="13073" row="5567" minCol="61057" maxCol="92714" minColSha="112021" maxColSha="185214" color="EX-pale-red-orange">
      <drainZones/>
      <drainZonesShadow>
        <drainZoneShadow minCol="171040" maxCol="171040" />
        <drainZoneShadow minCol="185213" maxCol="185214" />
      </drainZonesShadow>
    </node>
    <node name="::850519" nid="11493" row="5568" minCol="61073" maxCol="92953" minColSha="112037" maxColSha="185648" color="EX-blue">
      <drainZones>
        <drainZone minCol="92953" maxCol="92953" />
      </drainZones>
      <drainZonesShadow>
        <drainZoneShadow minCol="171041" maxCol="171044" />
        <drainZoneShadow minCol="185215" maxCol="185216" />
      </drainZonesShadow>
    </node>
    <node name="::856577" nid="13726" row="5569" minCol="61167" maxCol="92955" minColSha="112131" maxColSha="185637" color="EX-orange">
      <drainZones>
        <drainZone minCol="92954" maxCol="92955" />
      </drainZones>
      <drainZonesShadow>
        <drainZoneShadow minCol="171045" maxCol="171052" />
        <drainZoneShadow minCol="185217" maxCol="185221" />
      </drainZonesShadow>
    </node>
    <node name="::851215" nid="11809" row="5570" minCol="61168" maxCol="92580" minColSha="112132" maxColSha="185224" color="EX-dark-cyan">
      <drainZones/>
      <drainZonesShadow>
        <drainZoneShadow minCol="171053" maxCol="171059" />
        <drainZoneShadow minCol="185222" maxCol="185224" />
      </drainZonesShadow>
    </node>
    <node name="::851309" nid="13966" row="5571" minCol="61169" maxCol="92956" minColSha="112133" maxColSha="185917" color="EX-red">
      <drainZones>
        <drainZone minCol="92956" maxCol="92956" />
      </drainZones>
      <drainZonesShadow>
        <drainZoneShadow minCol="171060" maxCol="171063" />
        <drainZoneShadow minCol="185225" maxCol="185230" />
      </drainZonesShadow>
    </node>
    <node name="::854674" nid="13494" row="5572" minCol="61170" maxCol="92901" minColSha="112134" maxColSha="185233" color="EX-dark-orange">
      <drainZones/>
      <drainZonesShadow>
        <drainZoneShadow minCol="171064" maxCol="171068" />
        <drainZoneShadow minCol="185231" maxCol="185233" />
      </drainZonesShadow>
    </node>
    <node name="::853307" nid="12148" row="5573" minCol="61171" maxCol="87154" minColSha="112135" maxColSha="185234" color="EX-dark-gray-purple">
      <drainZones/>
      <drainZonesShadow>
        <drainZoneShadow minCol="171069" maxCol="171070" />
        <drainZoneShadow minCol="185234" maxCol="185234" />
      </drainZonesShadow>
    </node>
    <node name="::855552" nid="12164" row="5574" minCol="61195" maxCol="91400" minColSha="112159" maxColSha="185237" color="EX-cyan">
      <drainZones/>
      <drainZonesShadow>
        <drainZoneShadow minCol="171071" maxCol="171073" />
        <drainZoneShadow minCol="185235" maxCol="185237" />
      </drainZonesShadow>
    </node>
    <node name="::855281" nid="13098" row="5575" minCol="61248" maxCol="92950" minColSha="112212" maxColSha="185251" color="EX-yellow-orange">
      <drainZones/>
      <drainZonesShadow>
        <drainZoneShadow minCol="171074" maxCol="171109" />
        <drainZoneShadow minCol="185238" maxCol="185251" />
      </drainZonesShadow>
    </node>
    <node name="::852641" nid="11085" row="5576" minCol="61249" maxCol="89982" minColSha="112213" maxColSha="185254" color="EX-pure-blue">
      <drainZones/>
      <drainZonesShadow>
        <drainZoneShadow minCol="171110" maxCol="171113" />
        <drainZoneShadow minCol="185252" maxCol="185254" />
      </drainZonesShadow>
    </node>
    <node name="::853816" nid="10921" row="5577" minCol="61295" maxCol="92782" minColSha="112259" maxColSha="185259" color="EX-dark-yellow-green">
      <drainZones/>
      <drainZonesShadow>
        <drainZoneShadow minCol="171114" maxCol="171132" />
        <drainZoneShadow minCol="185255" maxCol="185259" />
      </drainZonesShadow>
    </node>
    <node name="::854398" nid="10924" row="5578" minCol="61296" maxCol="91214" minColSha="112260" maxColSha="185262" color="EX-dark-magenta">
      <drainZones/>
      <drainZonesShadow>
        <drainZoneShadow minCol="171133" maxCol="171143" />
        <drainZoneShadow minCol="185260" maxCol="185262" />
      </drainZonesShadow>
    </node>
    <node name="::856427" nid="12504" row="5579" minCol="61352" maxCol="92691" minColSha="112316" maxColSha="185263" color="EX-dark-green">
      <drainZones/>
      <drainZonesShadow>
        <drainZoneShadow minCol="171144" maxCol="171147" />
        <drainZoneShadow minCol="185263" maxCol="185263" />
      </drainZonesShadow>
    </node>
    <node name="::854765" nid="12099" row="5580" minCol="61387" maxCol="92957" minColSha="112351" maxColSha="185659" color="EX-blue-magenta">
      <drainZones>
        <drainZone minCol="92957" maxCol="92957" />
      </drainZones>
      <drainZonesShadow>
        <drainZoneShadow minCol="171148" maxCol="171163" />
        <drainZoneShadow minCol="185264" maxCol="185273" />
      </drainZonesShadow>
    </node>
    <node name="::856233" nid="13557" row="5581" minCol="61474" maxCol="92908" minColSha="112438" maxColSha="185281" color="EX-yellow-green">
      <drainZones/>
      <drainZonesShadow>
        <drainZoneShadow minCol="171164" maxCol="171185" />
        <drainZoneShadow minCol="185274" maxCol="185281" />
      </drainZonesShadow>
    </node>
    <node name="::853825" nid="11688" row="5582" minCol="61475" maxCol="92946" minColSha="112439" maxColSha="185285" color="EX-magenta">
      <drainZones/>
      <drainZonesShadow>
        <drainZoneShadow minCol="171186" maxCol="171190" />
        <drainZoneShadow minCol="185282" maxCol="185285" />
      </drainZonesShadow>
    </node>
    <node name="::853698" nid="13376" row="5583" minCol="61493" maxCol="92936" minColSha="112457" maxColSha="185289" color="EX-green">
      <drainZones/>
      <drainZonesShadow>
        <drainZoneShadow minCol="171191" maxCol="171196" />
        <drainZoneShadow minCol="185286" maxCol="185289" />
      </drainZonesShadow>
    </node>
    <node name="::854874" nid="13141" row="5584" minCol="61515" maxCol="92959" minColSha="112479" maxColSha="185364" color="EX-yellow">
      <drainZones>
        <drainZone minCol="92958" maxCol="92959" />
      </drainZones>
      <drainZonesShadow>
        <drainZoneShadow minCol="171197" maxCol="171202" />
        <drainZoneShadow minCol="185290" maxCol="185298" />
      </drainZonesShadow>
    </node>
    <node name="::855059" nid="11700" row="5585" minCol="61516" maxCol="92958" minColSha="112480" maxColSha="185301" color="EX-purple">
      <drainZones/>
      <drainZonesShadow>
        <drainZoneShadow minCol="171203" maxCol="171203" />
        <drainZoneShadow minCol="185299" maxCol="185301" />
      </drainZonesShadow>
    </node>
    <node name="::853223" nid="10907" row="5586" minCol="61644" maxCol="91947" minColSha="112608" maxColSha="185304" color="EX-dark-purple">
      <drainZones/>
      <drainZonesShadow>
        <drainZoneShadow minCol="171204" maxCol="171218" />
        <drainZoneShadow minCol="185302" maxCol="185304" />
      </drainZonesShadow>
    </node>
    <node name="::853761" nid="11679" row="5587" minCol="61645" maxCol="92960" minColSha="112609" maxColSha="185523" color="EX-dark-red">
      <drainZones>
        <drainZone minCol="92960" maxCol="92960" />
      </drainZones>
      <drainZonesShadow>
        <drainZoneShadow minCol="171219" maxCol="171220" />
        <drainZoneShadow minCol="185305" maxCol="185305" />
      </drainZonesShadow>
    </node>
    <node name="::854954" nid="13114" row="5588" minCol="61670" maxCol="92961" minColSha="112634" maxColSha="185593" color="EX-pale-green">
      <drainZones>
        <drainZone minCol="92961" maxCol="92961" />
      </drainZones>
      <drainZonesShadow>
        <drainZoneShadow minCol="171221" maxCol="171241" />
        <drainZoneShadow minCol="185306" maxCol="185323" />
      </drainZonesShadow>
    </node>
    <node name="::854693" nid="13303" row="5589" minCol="61709" maxCol="92635" minColSha="112673" maxColSha="185325" color="EX-pale-blue">
      <drainZones/>
      <drainZonesShadow>
        <drainZoneShadow minCol="171242" maxCol="171245" />
        <drainZoneShadow minCol="185324" maxCol="185325" />
      </drainZonesShadow>
    </node>
    <node name="::851576" nid="10647" row="5590" minCol="61753" maxCol="92900" minColSha="112717" maxColSha="185335" color="EX-dark-tan">
      <drainZones/>
      <drainZonesShadow>
        <drainZoneShadow minCol="171246" maxCol="171257" />
        <drainZoneShadow minCol="185326" maxCol="185335" />
      </drainZonesShadow>
    </node>
    <node name="::855387" nid="10967" row="5591" minCol="61853" maxCol="92952" minColSha="112817" maxColSha="185340" color="EX-pale-blue-magenta">
      <drainZones/>
      <drainZonesShadow>
        <drainZoneShadow minCol="171258" maxCol="171266" />
        <drainZoneShadow minCol="185336" maxCol="185340" />
      </drainZonesShadow>
    </node>
    <node name="::850403" nid="11586" row="5592" minCol="61854" maxCol="91550" minColSha="112818" maxColSha="185342" color="EX-pale-yellow orange">
      <drainZones/>
      <drainZonesShadow>
        <drainZoneShadow minCol="171267" maxCol="171269" />
        <drainZoneShadow minCol="185341" maxCol="185342" />
      </drainZonesShadow>
    </node>
    <node name="::850503" nid="12503" row="5593" minCol="61855" maxCol="92962" minColSha="112819" maxColSha="185783" color="EX-medium-magenta">
      <drainZones>
        <drainZone minCol="92962" maxCol="92962" />
      </drainZones>
      <drainZonesShadow>
        <drainZoneShadow minCol="171270" maxCol="171270" />
        <drainZoneShadow minCol="185343" maxCol="185346" />
      </drainZonesShadow>
    </node>
    <node name="::855090" nid="11096" row="5594" minCol="61880" maxCol="92861" minColSha="112844" maxColSha="185352" color="EX-pale-red">
      <drainZones/>
      <drainZonesShadow>
        <drainZoneShadow minCol="171271" maxCol="171279" />
        <drainZoneShadow minCol="185347" maxCol="185352" />
      </drainZonesShadow>
    </node>
    <node name="::856426" nid="11082" row="5595" minCol="61881" maxCol="92941" minColSha="112845" maxColSha="185354" color="EX-pale-cyan">
      <drainZones/>
      <drainZonesShadow>
        <drainZoneShadow minCol="171280" maxCol="171282" />
        <drainZoneShadow minCol="185353" maxCol="185354" />
      </drainZonesShadow>
    </node>
    <node name="::855500" nid="10702" row="5596" minCol="61913" maxCol="92966" minColSha="112877" maxColSha="185887" color="EX-pale-yellow-green">
      <drainZones>
        <drainZone minCol="92963" maxCol="92966" />
      </drainZones>
      <drainZonesShadow>
        <drainZoneShadow minCol="171283" maxCol="171288" />
        <drainZoneShadow minCol="185355" maxCol="185363" />
      </drainZonesShadow>
    </node>
    <node name="::853020" nid="12836" row="5597" minCol="61956" maxCol="92959" minColSha="112920" maxColSha="185364" color="EX-pale-purple">
      <drainZones/>
      <drainZonesShadow>
        <drainZoneShadow minCol="171289" maxCol="171290" />
        <drainZoneShadow minCol="185364" maxCol="185364" />
      </drainZonesShadow>
    </node>
    <node name="::853382" nid="11918" row="5598" minCol="61983" maxCol="92942" minColSha="112947" maxColSha="185382" color="EX-pale-magenta">
      <drainZones/>
      <drainZonesShadow>
        <drainZoneShadow minCol="171291" maxCol="171305" />
        <drainZoneShadow minCol="185365" maxCol="185382" />
      </drainZonesShadow>
    </node>
    <node name="::852262" nid="11065" row="5599" minCol="62010" maxCol="92924" minColSha="112974" maxColSha="185383" color="EX-pale-red-orange">
      <drainZones/>
      <drainZonesShadow>
        <drainZoneShadow minCol="171306" maxCol="171307" />
        <drainZoneShadow minCol="185383" maxCol="185383" />
      </drainZonesShadow>
    </node>
    <node name="::854844" nid="11968" row="5600" minCol="62034" maxCol="92906" minColSha="112998" maxColSha="185394" color="EX-blue">
      <drainZones/>
      <drainZonesShadow>
        <drainZoneShadow minCol="171308" maxCol="171327" />
        <drainZoneShadow minCol="185384" maxCol="185394" />
      </drainZonesShadow>
    </node>
    <node name="::855274" nid="13960" row="5601" minCol="62178" maxCol="89456" minColSha="113142" maxColSha="185396" color="EX-orange">
      <drainZones/>
      <drainZonesShadow>
        <drainZoneShadow minCol="171328" maxCol="171329" />
        <drainZoneShadow minCol="185395" maxCol="185396" />
      </drainZonesShadow>
    </node>
    <node name="::856232" nid="13796" row="5602" minCol="62200" maxCol="92967" minColSha="113164" maxColSha="185978" color="EX-dark-cyan">
      <drainZones>
        <drainZone minCol="92967" maxCol="92967" />
      </drainZones>
      <drainZonesShadow>
        <drainZoneShadow minCol="171330" maxCol="171336" />
        <drainZoneShadow minCol="185397" maxCol="185399" />
      </drainZonesShadow>
    </node>
    <node name="::851280" nid="12736" row="5603" minCol="62261" maxCol="92968" minColSha="113225" maxColSha="185410" color="EX-red">
      <drainZones>
        <drainZone minCol="92968" maxCol="92968" />
      </drainZones>
      <drainZonesShadow>
        <drainZoneShadow minCol="171337" maxCol="171342" />
        <drainZoneShadow minCol="185400" maxCol="185406" />
      </drainZonesShadow>
    </node>
    <node name="::853348" nid="13983" row="5604" minCol="62262" maxCol="92969" minColSha="113226" maxColSha="185935" color="EX-dark-orange">
      <drainZones>
        <drainZone minCol="92969" maxCol="92969" />
      </drainZones>
      <drainZonesShadow>
        <drainZoneShadow minCol="171343" maxCol="171348" />
        <drainZoneShadow minCol="185407" maxCol="185411" />
      </drainZonesShadow>
    </node>
    <node name="::853216" nid="13806" row="5605" minCol="62263" maxCol="92894" minColSha="113227" maxColSha="185413" color="EX-dark-gray-purple">
      <drainZones/>
      <drainZonesShadow>
        <drainZoneShadow minCol="171349" maxCol="171354" />
        <drainZoneShadow minCol="185412" maxCol="185413" />
      </drainZonesShadow>
    </node>
    <node name="::855322" nid="13984" row="5606" minCol="62264" maxCol="91598" minColSha="113228" maxColSha="185415" color="EX-cyan">
      <drainZones/>
      <drainZonesShadow>
        <drainZoneShadow minCol="171355" maxCol="171360" />
        <drainZoneShadow minCol="185414" maxCol="185415" />
      </drainZonesShadow>
    </node>
    <node name="::855442" nid="13445" row="5607" minCol="62265" maxCol="91884" minColSha="113229" maxColSha="185419" color="EX-yellow-orange">
      <drainZones/>
      <drainZonesShadow>
        <drainZoneShadow minCol="171361" maxCol="171363" />
        <drainZoneShadow minCol="185416" maxCol="185419" />
      </drainZonesShadow>
    </node>
    <node name="::855912" nid="11113" row="5608" minCol="62266" maxCol="92949" minColSha="113230" maxColSha="185423" color="EX-pure-blue">
      <drainZones/>
      <drainZonesShadow>
        <drainZoneShadow minCol="171364" maxCol="171366" />
        <drainZoneShadow minCol="185420" maxCol="185423" />
      </drainZonesShadow>
    </node>
    <node name="::850868" nid="12989" row="5609" minCol="62299" maxCol="92829" minColSha="113263" maxColSha="185430" color="EX-dark-yellow-green">
      <drainZones/>
      <drainZonesShadow>
        <drainZoneShadow minCol="171367" maxCol="171374" />
        <drainZoneShadow minCol="185424" maxCol="185430" />
      </drainZonesShadow>
    </node>
    <node name="::854601" nid="14000" row="5610" minCol="62309" maxCol="92970" minColSha="113273" maxColSha="185713" color="EX-dark-magenta">
      <drainZones>
        <drainZone minCol="92970" maxCol="92970" />
      </drainZones>
      <drainZonesShadow>
        <drainZoneShadow minCol="171375" maxCol="171384" />
        <drainZoneShadow minCol="185431" maxCol="185439" />
      </drainZonesShadow>
    </node>
    <node name="::854575" nid="11077" row="5611" minCol="62312" maxCol="92971" minColSha="113276" maxColSha="185896" color="EX-dark-green">
      <drainZones>
        <drainZone minCol="92971" maxCol="92971" />
      </drainZones>
      <drainZonesShadow>
        <drainZoneShadow minCol="171385" maxCol="171386" />
        <drainZoneShadow minCol="185440" maxCol="185444" />
      </drainZonesShadow>
    </node>
    <node name="::854046" nid="11471" row="5612" minCol="62361" maxCol="92794" minColSha="113325" maxColSha="185447" color="EX-blue-magenta">
      <drainZones/>
      <drainZonesShadow>
        <drainZoneShadow minCol="171387" maxCol="171395" />
        <drainZoneShadow minCol="185445" maxCol="185447" />
      </drainZonesShadow>
    </node>
    <node name="::852956" nid="11473" row="5613" minCol="62362" maxCol="91928" minColSha="113326" maxColSha="185450" color="EX-yellow-green">
      <drainZones/>
      <drainZonesShadow>
        <drainZoneShadow minCol="171396" maxCol="171401" />
        <drainZoneShadow minCol="185448" maxCol="185450" />
      </drainZonesShadow>
    </node>
    <node name="::854191" nid="11007" row="5614" minCol="62384" maxCol="92920" minColSha="113348" maxColSha="185457" color="EX-magenta">
      <drainZones/>
      <drainZonesShadow>
        <drainZoneShadow minCol="171402" maxCol="171405" />
        <drainZoneShadow minCol="185451" maxCol="185457" />
      </drainZonesShadow>
    </node>
    <node name="::854550" nid="12324" row="5615" minCol="62389" maxCol="92921" minColSha="113353" maxColSha="185461" color="EX-green">
      <drainZones/>
      <drainZonesShadow>
        <drainZoneShadow minCol="171406" maxCol="171411" />
        <drainZoneShadow minCol="185458" maxCol="185461" />
      </drainZonesShadow>
    </node>
    <node name="::856590" nid="10860" row="5616" minCol="62434" maxCol="92886" minColSha="113398" maxColSha="185463" color="EX-yellow">
      <drainZones/>
      <drainZonesShadow>
        <drainZoneShadow minCol="171412" maxCol="171415" />
        <drainZoneShadow minCol="185462" maxCol="185463" />
      </drainZonesShadow>
    </node>
    <node name="::855634" nid="10936" row="5617" minCol="62565" maxCol="92972" minColSha="113529" maxColSha="185482" color="EX-purple">
      <drainZones>
        <drainZone minCol="92972" maxCol="92972" />
      </drainZones>
      <drainZonesShadow>
        <drainZoneShadow minCol="171416" maxCol="171425" />
        <drainZoneShadow minCol="185464" maxCol="185466" />
      </drainZonesShadow>
    </node>
    <node name="::855822" nid="12609" row="5618" minCol="62566" maxCol="92973" minColSha="113530" maxColSha="185492" color="EX-dark-purple">
      <drainZones>
        <drainZone minCol="92973" maxCol="92973" />
      </drainZones>
      <drainZonesShadow>
        <drainZoneShadow minCol="171426" maxCol="171430" />
        <drainZoneShadow minCol="185467" maxCol="185467" />
      </drainZonesShadow>
    </node>
    <node name="::852438" nid="12072" row="5619" minCol="62652" maxCol="91719" minColSha="113616" maxColSha="185468" color="EX-dark-red">
      <drainZones/>
      <drainZonesShadow>
        <drainZoneShadow minCol="171431" maxCol="171432" />
        <drainZoneShadow minCol="185468" maxCol="185468" />
      </drainZonesShadow>
    </node>
    <node name="::853468" nid="13486" row="5620" minCol="62671" maxCol="91086" minColSha="113635" maxColSha="185471" color="EX-pale-green">
      <drainZones/>
      <drainZonesShadow>
        <drainZoneShadow minCol="171433" maxCol="171435" />
        <drainZoneShadow minCol="185469" maxCol="185471" />
      </drainZonesShadow>
    </node>
    <node name="::850462" nid="13995" row="5621" minCol="62802" maxCol="92592" minColSha="113766" maxColSha="185473" color="EX-pale-blue">
      <drainZones/>
      <drainZonesShadow>
        <drainZoneShadow minCol="171436" maxCol="171438" />
        <drainZoneShadow minCol="185472" maxCol="185473" />
      </drainZonesShadow>
    </node>
    <node name="::854738" nid="11329" row="5622" minCol="62807" maxCol="92333" minColSha="113771" maxColSha="185474" color="EX-dark-tan">
      <drainZones/>
      <drainZonesShadow>
        <drainZoneShadow minCol="171439" maxCol="171442" />
        <drainZoneShadow minCol="185474" maxCol="185474" />
      </drainZonesShadow>
    </node>
    <node name="::855511" nid="10677" row="5623" minCol="62896" maxCol="92972" minColSha="113860" maxColSha="185482" color="EX-pale-blue-magenta">
      <drainZones/>
      <drainZonesShadow>
        <drainZoneShadow minCol="171443" maxCol="171446" />
        <drainZoneShadow minCol="185475" maxCol="185482" />
      </drainZonesShadow>
    </node>
    <node name="::854101" nid="11492" row="5624" minCol="62905" maxCol="89046" minColSha="113869" maxColSha="185483" color="EX-pale-yellow orange">
      <drainZones/>
      <drainZonesShadow>
        <drainZoneShadow minCol="171447" maxCol="171448" />
        <drainZoneShadow minCol="185483" maxCol="185483" />
      </drainZonesShadow>
    </node>
    <node name="::851137" nid="13510" row="5625" minCol="63159" maxCol="92672" minColSha="114123" maxColSha="185484" color="EX-medium-magenta">
      <drainZones/>
      <drainZonesShadow>
        <drainZoneShadow minCol="171449" maxCol="171453" />
        <drainZoneShadow minCol="185484" maxCol="185484" />
      </drainZonesShadow>
    </node>
    <node name="::852024" nid="12107" row="5626" minCol="63160" maxCol="86392" minColSha="114124" maxColSha="185485" color="EX-pale-red">
      <drainZones/>
      <drainZonesShadow>
        <drainZoneShadow minCol="171454" maxCol="171454" />
        <drainZoneShadow minCol="185485" maxCol="185485" />
      </drainZonesShadow>
    </node>
    <node name="::856240" nid="11590" row="5627" minCol="63270" maxCol="92913" minColSha="114234" maxColSha="185488" color="EX-pale-cyan">
      <drainZones/>
      <drainZonesShadow>
        <drainZoneShadow minCol="171455" maxCol="171455" />
        <drainZoneShadow minCol="185486" maxCol="185488" />
      </drainZonesShadow>
    </node>
    <node name="::853069" nid="10764" row="5628" minCol="63337" maxCol="86689" minColSha="114301" maxColSha="185489" color="EX-pale-yellow-green">
      <drainZones/>
      <drainZonesShadow>
        <drainZoneShadow minCol="171456" maxCol="171459" />
        <drainZoneShadow minCol="185489" maxCol="185489" />
      </drainZonesShadow>
    </node>
    <node name="::853485" nid="10797" row="5629" minCol="63338" maxCol="92253" minColSha="114302" maxColSha="185491" color="EX-pale-purple">
      <drainZones/>
      <drainZonesShadow>
        <drainZoneShadow minCol="171460" maxCol="171462" />
        <drainZoneShadow minCol="185490" maxCol="185491" />
      </drainZonesShadow>
    </node>
    <node name="::855071" nid="11040" row="5630" minCol="63339" maxCol="92973" minColSha="114303" maxColSha="185492" color="EX-pale-magenta">
      <drainZones/>
      <drainZonesShadow>
        <drainZoneShadow minCol="171463" maxCol="171464" />
        <drainZoneShadow minCol="185492" maxCol="185492" />
      </drainZonesShadow>
    </node>
    <node name="::852086" nid="13030" row="5631" minCol="63396" maxCol="92948" minColSha="114360" maxColSha="185494" color="EX-pale-red-orange">
      <drainZones/>
      <drainZonesShadow>
        <drainZoneShadow minCol="171465" maxCol="171471" />
        <drainZoneShadow minCol="185493" maxCol="185494" />
      </drainZonesShadow>
    </node>
    <node name="::854079" nid="11749" row="5632" minCol="63487" maxCol="91092" minColSha="114451" maxColSha="185496" color="EX-blue">
      <drainZones/>
      <drainZonesShadow>
        <drainZoneShadow minCol="171472" maxCol="171475" />
        <drainZoneShadow minCol="185495" maxCol="185496" />
      </drainZonesShadow>
    </node>
    <node name="::852332" nid="13425" row="5633" minCol="63675" maxCol="92751" minColSha="114639" maxColSha="185502" color="EX-orange">
      <drainZones/>
      <drainZonesShadow>
        <drainZoneShadow minCol="171476" maxCol="171482" />
        <drainZoneShadow minCol="185497" maxCol="185502" />
      </drainZonesShadow>
    </node>
    <node name="::852076" nid="11212" row="5634" minCol="63748" maxCol="91828" minColSha="114712" maxColSha="185504" color="EX-dark-cyan">
      <drainZones/>
      <drainZonesShadow>
        <drainZoneShadow minCol="171483" maxCol="171488" />
        <drainZoneShadow minCol="185503" maxCol="185504" />
      </drainZonesShadow>
    </node>
    <node name="::855169" nid="10662" row="5635" minCol="63756" maxCol="92974" minColSha="114720" maxColSha="185981" color="EX-red">
      <drainZones>
        <drainZone minCol="92974" maxCol="92974" />
      </drainZones>
      <drainZonesShadow>
        <drainZoneShadow minCol="171489" maxCol="171496" />
        <drainZoneShadow minCol="185505" maxCol="185511" />
      </drainZonesShadow>
    </node>
    <node name="::855574" nid="13017" row="5636" minCol="63844" maxCol="91422" minColSha="114808" maxColSha="185512" color="EX-dark-orange">
      <drainZones/>
      <drainZonesShadow>
        <drainZoneShadow minCol="171497" maxCol="171501" />
        <drainZoneShadow minCol="185512" maxCol="185512" />
      </drainZonesShadow>
    </node>
    <node name="::856647" nid="12569" row="5637" minCol="63858" maxCol="89733" minColSha="114822" maxColSha="185517" color="EX-dark-gray-purple">
      <drainZones/>
      <drainZonesShadow>
        <drainZoneShadow minCol="171502" maxCol="171509" />
        <drainZoneShadow minCol="185513" maxCol="185517" />
      </drainZonesShadow>
    </node>
    <node name="::850293" nid="11860" row="5638" minCol="63873" maxCol="92843" minColSha="114837" maxColSha="185521" color="EX-cyan">
      <drainZones/>
      <drainZonesShadow>
        <drainZoneShadow minCol="171510" maxCol="171511" />
        <drainZoneShadow minCol="185518" maxCol="185521" />
      </drainZonesShadow>
    </node>
    <node name="::855206" nid="10682" row="5639" minCol="63874" maxCol="92960" minColSha="114838" maxColSha="185523" color="EX-yellow-orange">
      <drainZones/>
      <drainZonesShadow>
        <drainZoneShadow minCol="171512" maxCol="171512" />
        <drainZoneShadow minCol="185522" maxCol="185523" />
      </drainZonesShadow>
    </node>
    <node name="::856820" nid="13490" row="5640" minCol="64011" maxCol="91423" minColSha="114975" maxColSha="185525" color="EX-pure-blue">
      <drainZones/>
      <drainZonesShadow>
        <drainZoneShadow minCol="171513" maxCol="171515" />
        <drainZoneShadow minCol="185524" maxCol="185525" />
      </drainZonesShadow>
    </node>
    <node name="::9164922" nid="12306" row="5641" minCol="64087" maxCol="92975" minColSha="115051" maxColSha="185639" color="EX-dark-yellow-green">
      <drainZones>
        <drainZone minCol="92975" maxCol="92975" />
      </drainZones>
      <drainZonesShadow>
        <drainZoneShadow minCol="171516" maxCol="171520" />
        <drainZoneShadow minCol="185526" maxCol="185528" />
      </drainZonesShadow>
    </node>
    <node name="::9164899" nid="12297" row="5642" minCol="64088" maxCol="92654" minColSha="115052" maxColSha="185529" color="EX-dark-magenta">
      <drainZones/>
      <drainZonesShadow>
        <drainZoneShadow minCol="171521" maxCol="171524" />
        <drainZoneShadow minCol="185529" maxCol="185529" />
      </drainZonesShadow>
    </node>
    <node name="::855405" nid="13576" row="5643" minCol="64219" maxCol="92827" minColSha="115183" maxColSha="185536" color="EX-dark-green">
      <drainZones/>
      <drainZonesShadow>
        <drainZoneShadow minCol="171525" maxCol="171532" />
        <drainZoneShadow minCol="185530" maxCol="185536" />
      </drainZonesShadow>
    </node>
    <node name="::854133" nid="13379" row="5644" minCol="64317" maxCol="92937" minColSha="115281" maxColSha="185541" color="EX-blue-magenta">
      <drainZones/>
      <drainZonesShadow>
        <drainZoneShadow minCol="171533" maxCol="171539" />
        <drainZoneShadow minCol="185537" maxCol="185541" />
      </drainZonesShadow>
    </node>
    <node name="::853941" nid="12294" row="5645" minCol="64388" maxCol="88331" minColSha="115352" maxColSha="185542" color="EX-yellow-green">
      <drainZones/>
      <drainZonesShadow>
        <drainZoneShadow minCol="171540" maxCol="171545" />
        <drainZoneShadow minCol="185542" maxCol="185542" />
      </drainZonesShadow>
    </node>
    <node name="::856583" nid="11908" row="5646" minCol="64410" maxCol="92882" minColSha="115374" maxColSha="185543" color="EX-magenta">
      <drainZones/>
      <drainZonesShadow>
        <drainZoneShadow minCol="171546" maxCol="171548" />
        <drainZoneShadow minCol="185543" maxCol="185543" />
      </drainZonesShadow>
    </node>
    <node name="::850938" nid="14004" row="5647" minCol="64431" maxCol="92281" minColSha="115395" maxColSha="185545" color="EX-green">
      <drainZones/>
      <drainZonesShadow>
        <drainZoneShadow minCol="171549" maxCol="171552" />
        <drainZoneShadow minCol="185544" maxCol="185545" />
      </drainZonesShadow>
    </node>
    <node name="::851414" nid="12745" row="5648" minCol="64444" maxCol="91520" minColSha="115408" maxColSha="185546" color="EX-yellow">
      <drainZones/>
      <drainZonesShadow>
        <drainZoneShadow minCol="171553" maxCol="171558" />
        <drainZoneShadow minCol="185546" maxCol="185546" />
      </drainZonesShadow>
    </node>
    <node name="::856380" nid="13782" row="5649" minCol="64445" maxCol="92836" minColSha="115409" maxColSha="185549" color="EX-purple">
      <drainZones/>
      <drainZonesShadow>
        <drainZoneShadow minCol="171559" maxCol="171560" />
        <drainZoneShadow minCol="185547" maxCol="185549" />
      </drainZonesShadow>
    </node>
    <node name="::1466523" nid="11422" row="5650" minCol="64542" maxCol="91514" minColSha="115506" maxColSha="185552" color="EX-dark-purple">
      <drainZones/>
      <drainZonesShadow>
        <drainZoneShadow minCol="171561" maxCol="171562" />
        <drainZoneShadow minCol="185550" maxCol="185552" />
      </drainZonesShadow>
    </node>
    <node name="::852087" nid="12821" row="5651" minCol="64543" maxCol="92976" minColSha="115507" maxColSha="185556" color="EX-dark-red">
      <drainZones>
        <drainZone minCol="92976" maxCol="92976" />
      </drainZones>
      <drainZonesShadow>
        <drainZoneShadow minCol="171563" maxCol="171565" />
        <drainZoneShadow minCol="185553" maxCol="185554" />
      </drainZonesShadow>
    </node>
    <node name="::856618" nid="12137" row="5652" minCol="64544" maxCol="92976" minColSha="115508" maxColSha="185556" color="EX-pale-green">
      <drainZones/>
      <drainZonesShadow>
        <drainZoneShadow minCol="171566" maxCol="171568" />
        <drainZoneShadow minCol="185555" maxCol="185556" />
      </drainZonesShadow>
    </node>
    <node name="::852309" nid="11194" row="5653" minCol="64582" maxCol="91797" minColSha="115546" maxColSha="185557" color="EX-pale-blue">
      <drainZones/>
      <drainZonesShadow>
        <drainZoneShadow minCol="171569" maxCol="171571" />
        <drainZoneShadow minCol="185557" maxCol="185557" />
      </drainZonesShadow>
    </node>
    <node name="::850904" nid="12334" row="5654" minCol="64600" maxCol="92977" minColSha="115564" maxColSha="185723" color="EX-dark-tan">
      <drainZones>
        <drainZone minCol="92977" maxCol="92977" />
      </drainZones>
      <drainZonesShadow>
        <drainZoneShadow minCol="171572" maxCol="171579" />
        <drainZoneShadow minCol="185558" maxCol="185567" />
      </drainZonesShadow>
    </node>
    <node name="::850909" nid="11938" row="5655" minCol="64647" maxCol="92978" minColSha="115611" maxColSha="185638" color="EX-pale-blue-magenta">
      <drainZones>
        <drainZone minCol="92978" maxCol="92978" />
      </drainZones>
      <drainZonesShadow>
        <drainZoneShadow minCol="171580" maxCol="171588" />
        <drainZoneShadow minCol="185568" maxCol="185577" />
      </drainZonesShadow>
    </node>
    <node name="::852886" nid="11170" row="5656" minCol="64733" maxCol="92979" minColSha="115697" maxColSha="185731" color="EX-pale-yellow orange">
      <drainZones>
        <drainZone minCol="92979" maxCol="92979" />
      </drainZones>
      <drainZonesShadow>
        <drainZoneShadow minCol="171589" maxCol="171593" />
        <drainZoneShadow minCol="185578" maxCol="185582" />
      </drainZonesShadow>
    </node>
    <node name="::851015" nid="10696" row="5657" minCol="64734" maxCol="92702" minColSha="115698" maxColSha="185588" color="EX-medium-magenta">
      <drainZones/>
      <drainZonesShadow>
        <drainZoneShadow minCol="171594" maxCol="171596" />
        <drainZoneShadow minCol="185583" maxCol="185588" />
      </drainZonesShadow>
    </node>
    <node name="::851268" nid="12734" row="5658" minCol="64735" maxCol="86852" minColSha="115699" maxColSha="185589" color="EX-pale-red">
      <drainZones/>
      <drainZonesShadow>
        <drainZoneShadow minCol="171597" maxCol="171602" />
        <drainZoneShadow minCol="185589" maxCol="185589" />
      </drainZonesShadow>
    </node>
    <node name="::850996" nid="13849" row="5659" minCol="64736" maxCol="90799" minColSha="115700" maxColSha="185591" color="EX-pale-cyan">
      <drainZones/>
      <drainZonesShadow>
        <drainZoneShadow minCol="171603" maxCol="171605" />
        <drainZoneShadow minCol="185590" maxCol="185591" />
      </drainZonesShadow>
    </node>
    <node name="::851572" nid="11251" row="5660" minCol="64737" maxCol="92961" minColSha="115701" maxColSha="185593" color="EX-pale-yellow-green">
      <drainZones/>
      <drainZonesShadow>
        <drainZoneShadow minCol="171606" maxCol="171607" />
        <drainZoneShadow minCol="185592" maxCol="185593" />
      </drainZonesShadow>
    </node>
    <node name="::850559" nid="11401" row="5661" minCol="64782" maxCol="92951" minColSha="115746" maxColSha="185600" color="EX-pale-purple">
      <drainZones/>
      <drainZonesShadow>
        <drainZoneShadow minCol="171608" maxCol="171615" />
        <drainZoneShadow minCol="185594" maxCol="185600" />
      </drainZonesShadow>
    </node>
    <node name="::851690" nid="11593" row="5662" minCol="64783" maxCol="92334" minColSha="115747" maxColSha="185601" color="EX-pale-magenta">
      <drainZones/>
      <drainZonesShadow>
        <drainZoneShadow minCol="171616" maxCol="171619" />
        <drainZoneShadow minCol="185601" maxCol="185601" />
      </drainZonesShadow>
    </node>
    <node name="::854989" nid="11488" row="5663" minCol="64864" maxCol="92277" minColSha="115828" maxColSha="185610" color="EX-pale-red-orange">
      <drainZones/>
      <drainZonesShadow>
        <drainZoneShadow minCol="171620" maxCol="171623" />
        <drainZoneShadow minCol="185602" maxCol="185610" />
      </drainZonesShadow>
    </node>
    <node name="::852070" nid="12133" row="5664" minCol="64865" maxCol="91723" minColSha="115829" maxColSha="185613" color="EX-blue">
      <drainZones/>
      <drainZonesShadow>
        <drainZoneShadow minCol="171624" maxCol="171627" />
        <drainZoneShadow minCol="185611" maxCol="185613" />
      </drainZonesShadow>
    </node>
    <node name="::850341" nid="11830" row="5665" minCol="64884" maxCol="92530" minColSha="115848" maxColSha="185617" color="EX-orange">
      <drainZones/>
      <drainZonesShadow>
        <drainZoneShadow minCol="171628" maxCol="171629" />
        <drainZoneShadow minCol="185614" maxCol="185617" />
      </drainZonesShadow>
    </node>
    <node name="::851277" nid="13964" row="5666" minCol="64885" maxCol="92531" minColSha="115849" maxColSha="185621" color="EX-dark-cyan">
      <drainZones/>
      <drainZonesShadow>
        <drainZoneShadow minCol="171630" maxCol="171631" />
        <drainZoneShadow minCol="185618" maxCol="185621" />
      </drainZonesShadow>
    </node>
    <node name="::854824" nid="12990" row="5667" minCol="64943" maxCol="91612" minColSha="115907" maxColSha="185625" color="EX-red">
      <drainZones/>
      <drainZonesShadow>
        <drainZoneShadow minCol="171632" maxCol="171637" />
        <drainZoneShadow minCol="185622" maxCol="185625" />
      </drainZonesShadow>
    </node>
    <node name="::855373" nid="12189" row="5668" minCol="64971" maxCol="90877" minColSha="115935" maxColSha="185626" color="EX-dark-orange">
      <drainZones/>
      <drainZonesShadow>
        <drainZoneShadow minCol="171638" maxCol="171639" />
        <drainZoneShadow minCol="185626" maxCol="185626" />
      </drainZonesShadow>
    </node>
    <node name="::853065" nid="11259" row="5669" minCol="65020" maxCol="92346" minColSha="115984" maxColSha="185631" color="EX-dark-gray-purple">
      <drainZones/>
      <drainZonesShadow>
        <drainZoneShadow minCol="171640" maxCol="171650" />
        <drainZoneShadow minCol="185627" maxCol="185631" />
      </drainZonesShadow>
    </node>
    <node name="::855113" nid="12144" row="5670" minCol="65054" maxCol="91688" minColSha="116018" maxColSha="185632" color="EX-cyan">
      <drainZones/>
      <drainZonesShadow>
        <drainZoneShadow minCol="171651" maxCol="171652" />
        <drainZoneShadow minCol="185632" maxCol="185632" />
      </drainZonesShadow>
    </node>
    <node name="::855597" nid="11024" row="5671" minCol="65073" maxCol="92978" minColSha="116037" maxColSha="185638" color="EX-yellow-orange">
      <drainZones/>
      <drainZonesShadow>
        <drainZoneShadow minCol="171653" maxCol="171658" />
        <drainZoneShadow minCol="185633" maxCol="185638" />
      </drainZonesShadow>
    </node>
    <node name="::9164871" nid="13533" row="5672" minCol="65205" maxCol="92975" minColSha="116169" maxColSha="185639" color="EX-pure-blue">
      <drainZones/>
      <drainZonesShadow>
        <drainZoneShadow minCol="171659" maxCol="171663" />
        <drainZoneShadow minCol="185639" maxCol="185639" />
      </drainZonesShadow>
    </node>
    <node name="::9164877" nid="12682" row="5673" minCol="65206" maxCol="91521" minColSha="116170" maxColSha="185640" color="EX-dark-yellow-green">
      <drainZones/>
      <drainZonesShadow>
        <drainZoneShadow minCol="171664" maxCol="171664" />
        <drainZoneShadow minCol="185640" maxCol="185640" />
      </drainZonesShadow>
    </node>
    <node name="::852828" nid="13021" row="5674" minCol="65250" maxCol="92953" minColSha="116214" maxColSha="185648" color="EX-dark-magenta">
      <drainZones/>
      <drainZonesShadow>
        <drainZoneShadow minCol="171665" maxCol="171671" />
        <drainZoneShadow minCol="185641" maxCol="185648" />
      </drainZonesShadow>
    </node>
    <node name="::855779" nid="12017" row="5675" minCol="65313" maxCol="92837" minColSha="116277" maxColSha="185650" color="EX-dark-green">
      <drainZones/>
      <drainZonesShadow>
        <drainZoneShadow minCol="171672" maxCol="171677" />
        <drainZoneShadow minCol="185649" maxCol="185650" />
      </drainZonesShadow>
    </node>
    <node name="::851224" nid="11490" row="5676" minCol="65363" maxCol="92980" minColSha="116327" maxColSha="185912" color="EX-blue-magenta">
      <drainZones>
        <drainZone minCol="92980" maxCol="92980" />
      </drainZones>
      <drainZonesShadow>
        <drainZoneShadow minCol="171678" maxCol="171682" />
        <drainZoneShadow minCol="185651" maxCol="185654" />
      </drainZonesShadow>
    </node>
    <node name="::852573" nid="12303" row="5677" minCol="65475" maxCol="92957" minColSha="116439" maxColSha="185659" color="EX-yellow-green">
      <drainZones/>
      <drainZonesShadow>
        <drainZoneShadow minCol="171683" maxCol="171693" />
        <drainZoneShadow minCol="185655" maxCol="185659" />
      </drainZonesShadow>
    </node>
    <node name="::853459" nid="13522" row="5678" minCol="65476" maxCol="92947" minColSha="116440" maxColSha="185662" color="EX-magenta">
      <drainZones/>
      <drainZonesShadow>
        <drainZoneShadow minCol="171694" maxCol="171696" />
        <drainZoneShadow minCol="185660" maxCol="185662" />
      </drainZonesShadow>
    </node>
    <node name="::853224" nid="12212" row="5679" minCol="65895" maxCol="86312" minColSha="116859" maxColSha="185663" color="EX-green">
      <drainZones/>
      <drainZonesShadow>
        <drainZoneShadow minCol="171697" maxCol="171697" />
        <drainZoneShadow minCol="185663" maxCol="185663" />
      </drainZonesShadow>
    </node>
    <node name="::852240" nid="12041" row="5680" minCol="65984" maxCol="92046" minColSha="116948" maxColSha="185667" color="EX-yellow">
      <drainZones/>
      <drainZonesShadow>
        <drainZoneShadow minCol="171698" maxCol="171702" />
        <drainZoneShadow minCol="185664" maxCol="185667" />
      </drainZonesShadow>
    </node>
    <node name="::852560" nid="10714" row="5681" minCol="66044" maxCol="92983" minColSha="117008" maxColSha="185888" color="EX-purple">
      <drainZones>
        <drainZone minCol="92981" maxCol="92983" />
      </drainZones>
      <drainZonesShadow>
        <drainZoneShadow minCol="171703" maxCol="171706" />
        <drainZoneShadow minCol="185668" maxCol="185675" />
      </drainZonesShadow>
    </node>
    <node name="::852263" nid="10707" row="5682" minCol="66045" maxCol="92981" minColSha="117009" maxColSha="185680" color="EX-dark-purple">
      <drainZones/>
      <drainZonesShadow>
        <drainZoneShadow minCol="171707" maxCol="171711" />
        <drainZoneShadow minCol="185676" maxCol="185680" />
      </drainZonesShadow>
    </node>
    <node name="::852237" nid="12794" row="5683" minCol="66146" maxCol="92647" minColSha="117110" maxColSha="185687" color="EX-dark-red">
      <drainZones/>
      <drainZonesShadow>
        <drainZoneShadow minCol="171712" maxCol="171719" />
        <drainZoneShadow minCol="185681" maxCol="185687" />
      </drainZonesShadow>
    </node>
    <node name="::850908" nid="11022" row="5684" minCol="66147" maxCol="91159" minColSha="117111" maxColSha="185688" color="EX-pale-green">
      <drainZones/>
      <drainZonesShadow>
        <drainZoneShadow minCol="171720" maxCol="171721" />
        <drainZoneShadow minCol="185688" maxCol="185688" />
      </drainZonesShadow>
    </node>
    <node name="::856783" nid="13233" row="5685" minCol="66311" maxCol="92588" minColSha="117275" maxColSha="185690" color="EX-pale-blue">
      <drainZones/>
      <drainZonesShadow>
        <drainZoneShadow minCol="171722" maxCol="171726" />
        <drainZoneShadow minCol="185689" maxCol="185690" />
      </drainZonesShadow>
    </node>
    <node name="::853520" nid="11950" row="5686" minCol="66393" maxCol="90429" minColSha="117357" maxColSha="185691" color="EX-dark-tan">
      <drainZones/>
      <drainZonesShadow>
        <drainZoneShadow minCol="171727" maxCol="171731" />
        <drainZoneShadow minCol="185691" maxCol="185691" />
      </drainZonesShadow>
    </node>
    <node name="::9164952" nid="11713" row="5687" minCol="66650" maxCol="91933" minColSha="117614" maxColSha="185692" color="EX-pale-blue-magenta">
      <drainZones/>
      <drainZonesShadow>
        <drainZoneShadow minCol="171732" maxCol="171736" />
        <drainZoneShadow minCol="185692" maxCol="185692" />
      </drainZonesShadow>
    </node>
    <node name="::852331" nid="10903" row="5688" minCol="66885" maxCol="91811" minColSha="117849" maxColSha="185693" color="EX-pale-yellow orange">
      <drainZones/>
      <drainZonesShadow>
        <drainZoneShadow minCol="171737" maxCol="171742" />
        <drainZoneShadow minCol="185693" maxCol="185693" />
      </drainZonesShadow>
    </node>
    <node name="::855541" nid="10934" row="5689" minCol="66886" maxCol="91424" minColSha="117850" maxColSha="185696" color="EX-medium-magenta">
      <drainZones/>
      <drainZonesShadow>
        <drainZoneShadow minCol="171743" maxCol="171746" />
        <drainZoneShadow minCol="185694" maxCol="185696" />
      </drainZonesShadow>
    </node>
    <node name="::851101" nid="13785" row="5690" minCol="67027" maxCol="92504" minColSha="117991" maxColSha="185702" color="EX-pale-red">
      <drainZones/>
      <drainZonesShadow>
        <drainZoneShadow minCol="171747" maxCol="171761" />
        <drainZoneShadow minCol="185697" maxCol="185702" />
      </drainZonesShadow>
    </node>
    <node name="::851249" nid="12748" row="5691" minCol="67049" maxCol="92930" minColSha="118013" maxColSha="185707" color="EX-pale-cyan">
      <drainZones/>
      <drainZonesShadow>
        <drainZoneShadow minCol="171762" maxCol="171764" />
        <drainZoneShadow minCol="185703" maxCol="185707" />
      </drainZonesShadow>
    </node>
    <node name="::854756" nid="12950" row="5692" minCol="67116" maxCol="92722" minColSha="118080" maxColSha="185708" color="EX-pale-yellow-green">
      <drainZones/>
      <drainZonesShadow>
        <drainZoneShadow minCol="171765" maxCol="171766" />
        <drainZoneShadow minCol="185708" maxCol="185708" />
      </drainZonesShadow>
    </node>
    <node name="::852712" nid="11412" row="5693" minCol="67285" maxCol="89403" minColSha="118249" maxColSha="185709" color="EX-pale-purple">
      <drainZones/>
      <drainZonesShadow>
        <drainZoneShadow minCol="171767" maxCol="171768" />
        <drainZoneShadow minCol="185709" maxCol="185709" />
      </drainZonesShadow>
    </node>
    <node name="::854600" nid="10997" row="5694" minCol="67303" maxCol="92970" minColSha="118267" maxColSha="185713" color="EX-pale-magenta">
      <drainZones/>
      <drainZonesShadow>
        <drainZoneShadow minCol="171769" maxCol="171772" />
        <drainZoneShadow minCol="185710" maxCol="185713" />
      </drainZonesShadow>
    </node>
    <node name="::855761" nid="13206" row="5695" minCol="67366" maxCol="92925" minColSha="118330" maxColSha="185714" color="EX-pale-red-orange">
      <drainZones/>
      <drainZonesShadow>
        <drainZoneShadow minCol="171773" maxCol="171776" />
        <drainZoneShadow minCol="185714" maxCol="185714" />
      </drainZonesShadow>
    </node>
    <node name="::851960" nid="12801" row="5696" minCol="67425" maxCol="92084" minColSha="118389" maxColSha="185716" color="EX-blue">
      <drainZones/>
      <drainZonesShadow>
        <drainZoneShadow minCol="171777" maxCol="171780" />
        <drainZoneShadow minCol="185715" maxCol="185716" />
      </drainZonesShadow>
    </node>
    <node name="::851502" nid="10642" row="5697" minCol="67490" maxCol="89937" minColSha="118454" maxColSha="185717" color="EX-orange">
      <drainZones/>
      <drainZonesShadow>
        <drainZoneShadow minCol="171781" maxCol="171782" />
        <drainZoneShadow minCol="185717" maxCol="185717" />
      </drainZonesShadow>
    </node>
    <node name="::852500" nid="11020" row="5698" minCol="67567" maxCol="92977" minColSha="118531" maxColSha="185723" color="EX-dark-cyan">
      <drainZones/>
      <drainZonesShadow>
        <drainZoneShadow minCol="171783" maxCol="171786" />
        <drainZoneShadow minCol="185718" maxCol="185723" />
      </drainZonesShadow>
    </node>
    <node name="::855422" nid="12977" row="5699" minCol="67568" maxCol="91215" minColSha="118532" maxColSha="185725" color="EX-red">
      <drainZones/>
      <drainZonesShadow>
        <drainZoneShadow minCol="171787" maxCol="171789" />
        <drainZoneShadow minCol="185724" maxCol="185725" />
      </drainZonesShadow>
    </node>
    <node name="::856061" nid="11165" row="5700" minCol="67795" maxCol="92979" minColSha="118759" maxColSha="185731" color="EX-dark-orange">
      <drainZones/>
      <drainZonesShadow>
        <drainZoneShadow minCol="171790" maxCol="171792" />
        <drainZoneShadow minCol="185726" maxCol="185731" />
      </drainZonesShadow>
    </node>
    <node name="::851103" nid="12712" row="5701" minCol="67978" maxCol="87104" minColSha="118942" maxColSha="185732" color="EX-dark-gray-purple">
      <drainZones/>
      <drainZonesShadow>
        <drainZoneShadow minCol="171793" maxCol="171800" />
        <drainZoneShadow minCol="185732" maxCol="185732" />
      </drainZonesShadow>
    </node>
    <node name="::852129" nid="13875" row="5702" minCol="68144" maxCol="92887" minColSha="119108" maxColSha="185742" color="EX-cyan">
      <drainZones/>
      <drainZonesShadow>
        <drainZoneShadow minCol="171801" maxCol="171805" />
        <drainZoneShadow minCol="185733" maxCol="185742" />
      </drainZonesShadow>
    </node>
    <node name="::851697" nid="12774" row="5703" minCol="68652" maxCol="92984" minColSha="119616" maxColSha="185818" color="EX-yellow-orange">
      <drainZones>
        <drainZone minCol="92984" maxCol="92984" />
      </drainZones>
      <drainZonesShadow>
        <drainZoneShadow minCol="171806" maxCol="171808" />
        <drainZoneShadow minCol="185743" maxCol="185748" />
      </drainZonesShadow>
    </node>
    <node name="::851850" nid="11827" row="5704" minCol="68655" maxCol="92944" minColSha="119619" maxColSha="185749" color="EX-pure-blue">
      <drainZones/>
      <drainZonesShadow>
        <drainZoneShadow minCol="171809" maxCol="171811" />
        <drainZoneShadow minCol="185749" maxCol="185749" />
      </drainZonesShadow>
    </node>
    <node name="::850501" nid="12511" row="5705" minCol="68734" maxCol="88332" minColSha="119698" maxColSha="185750" color="EX-dark-yellow-green">
      <drainZones/>
      <drainZonesShadow>
        <drainZoneShadow minCol="171812" maxCol="171816" />
        <drainZoneShadow minCol="185750" maxCol="185750" />
      </drainZonesShadow>
    </node>
    <node name="::850664" nid="13394" row="5706" minCol="68870" maxCol="90752" minColSha="119834" maxColSha="185753" color="EX-dark-magenta">
      <drainZones/>
      <drainZonesShadow>
        <drainZoneShadow minCol="171817" maxCol="171817" />
        <drainZoneShadow minCol="185751" maxCol="185753" />
      </drainZonesShadow>
    </node>
    <node name="::853317" nid="13468" row="5707" minCol="69000" maxCol="92985" minColSha="119964" maxColSha="185785" color="EX-dark-green">
      <drainZones>
        <drainZone minCol="92985" maxCol="92985" />
      </drainZones>
      <drainZonesShadow>
        <drainZoneShadow minCol="171818" maxCol="171821" />
        <drainZoneShadow minCol="185754" maxCol="185755" />
      </drainZonesShadow>
    </node>
    <node name="::854416" nid="12488" row="5708" minCol="69128" maxCol="92820" minColSha="120092" maxColSha="185756" color="EX-blue-magenta">
      <drainZones/>
      <drainZonesShadow>
        <drainZoneShadow minCol="171822" maxCol="171823" />
        <drainZoneShadow minCol="185756" maxCol="185756" />
      </drainZonesShadow>
    </node>
    <node name="::856491" nid="12524" row="5709" minCol="69163" maxCol="90937" minColSha="120127" maxColSha="185757" color="EX-yellow-green">
      <drainZones/>
      <drainZonesShadow>
        <drainZoneShadow minCol="171824" maxCol="171825" />
        <drainZoneShadow minCol="185757" maxCol="185757" />
      </drainZonesShadow>
    </node>
    <node name="::9164945" nid="13323" row="5710" minCol="69246" maxCol="86661" minColSha="120210" maxColSha="185758" color="EX-magenta">
      <drainZones/>
      <drainZonesShadow>
        <drainZoneShadow minCol="171826" maxCol="171826" />
        <drainZoneShadow minCol="185758" maxCol="185758" />
      </drainZonesShadow>
    </node>
    <node name="::855484" nid="12958" row="5711" minCol="69401" maxCol="92143" minColSha="120365" maxColSha="185760" color="EX-green">
      <drainZones/>
      <drainZonesShadow>
        <drainZoneShadow minCol="171827" maxCol="171830" />
        <drainZoneShadow minCol="185759" maxCol="185760" />
      </drainZonesShadow>
    </node>
    <node name="::854839" nid="11672" row="5712" minCol="69448" maxCol="91271" minColSha="120412" maxColSha="185762" color="EX-yellow">
      <drainZones/>
      <drainZonesShadow>
        <drainZoneShadow minCol="171831" maxCol="171832" />
        <drainZoneShadow minCol="185761" maxCol="185762" />
      </drainZonesShadow>
    </node>
    <node name="::851386" nid="10657" row="5713" minCol="69512" maxCol="92707" minColSha="120476" maxColSha="185764" color="EX-purple">
      <drainZones/>
      <drainZonesShadow>
        <drainZoneShadow minCol="171833" maxCol="171842" />
        <drainZoneShadow minCol="185763" maxCol="185764" />
      </drainZonesShadow>
    </node>
    <node name="::853979" nid="11011" row="5714" minCol="69649" maxCol="90863" minColSha="120613" maxColSha="185766" color="EX-dark-purple">
      <drainZones/>
      <drainZonesShadow>
        <drainZoneShadow minCol="171843" maxCol="171843" />
        <drainZoneShadow minCol="185765" maxCol="185766" />
      </drainZonesShadow>
    </node>
    <node name="::855677" nid="10988" row="5715" minCol="69650" maxCol="92986" minColSha="120614" maxColSha="185959" color="EX-dark-red">
      <drainZones>
        <drainZone minCol="92986" maxCol="92986" />
      </drainZones>
      <drainZonesShadow>
        <drainZoneShadow minCol="171844" maxCol="171845" />
        <drainZoneShadow minCol="185767" maxCol="185767" />
      </drainZonesShadow>
    </node>
    <node name="::852009" nid="12009" row="5716" minCol="69944" maxCol="89098" minColSha="120908" maxColSha="185769" color="EX-pale-green">
      <drainZones/>
      <drainZonesShadow>
        <drainZoneShadow minCol="171846" maxCol="171847" />
        <drainZoneShadow minCol="185768" maxCol="185769" />
      </drainZonesShadow>
    </node>
    <node name="::851453" nid="13441" row="5717" minCol="70377" maxCol="92987" minColSha="121341" maxColSha="185948" color="EX-pale-blue">
      <drainZones>
        <drainZone minCol="92987" maxCol="92987" />
      </drainZones>
      <drainZonesShadow>
        <drainZoneShadow minCol="171848" maxCol="171850" />
        <drainZoneShadow minCol="185770" maxCol="185776" />
      </drainZonesShadow>
    </node>
    <node name="::856611" nid="13137" row="5718" minCol="70779" maxCol="92788" minColSha="121743" maxColSha="185780" color="EX-dark-tan">
      <drainZones/>
      <drainZonesShadow>
        <drainZoneShadow minCol="171851" maxCol="171853" />
        <drainZoneShadow minCol="185777" maxCol="185780" />
      </drainZonesShadow>
    </node>
    <node name="::856239" nid="12529" row="5719" minCol="70952" maxCol="92962" minColSha="121916" maxColSha="185783" color="EX-pale-blue-magenta">
      <drainZones/>
      <drainZonesShadow>
        <drainZoneShadow minCol="171854" maxCol="171857" />
        <drainZoneShadow minCol="185781" maxCol="185783" />
      </drainZonesShadow>
    </node>
    <node name="::855663" nid="13776" row="5720" minCol="71018" maxCol="92985" minColSha="121982" maxColSha="185785" color="EX-pale-yellow orange">
      <drainZones/>
      <drainZonesShadow>
        <drainZoneShadow minCol="171858" maxCol="171861" />
        <drainZoneShadow minCol="185784" maxCol="185785" />
      </drainZonesShadow>
    </node>
    <node name="::851123" nid="12704" row="5721" minCol="71489" maxCol="87445" minColSha="122453" maxColSha="185786" color="EX-medium-magenta">
      <drainZones/>
      <drainZonesShadow>
        <drainZoneShadow minCol="171862" maxCol="171864" />
        <drainZoneShadow minCol="185786" maxCol="185786" />
      </drainZonesShadow>
    </node>
    <node name="::855534" nid="10783" row="5722" minCol="71522" maxCol="90807" minColSha="122486" maxColSha="185787" color="EX-pale-red">
      <drainZones/>
      <drainZonesShadow>
        <drainZoneShadow minCol="171865" maxCol="171872" />
        <drainZoneShadow minCol="185787" maxCol="185787" />
      </drainZonesShadow>
    </node>
    <node name="::856729" nid="11181" row="5723" minCol="71523" maxCol="91305" minColSha="122487" maxColSha="185788" color="EX-pale-cyan">
      <drainZones/>
      <drainZonesShadow>
        <drainZoneShadow minCol="171873" maxCol="171873" />
        <drainZoneShadow minCol="185788" maxCol="185788" />
      </drainZonesShadow>
    </node>
    <node name="::852236" nid="13773" row="5724" minCol="71872" maxCol="92016" minColSha="122836" maxColSha="185789" color="EX-pale-yellow-green">
      <drainZones/>
      <drainZonesShadow>
        <drainZoneShadow minCol="171874" maxCol="171875" />
        <drainZoneShadow minCol="185789" maxCol="185789" />
      </drainZonesShadow>
    </node>
    <node name="::852150" nid="12460" row="5725" minCol="72261" maxCol="90601" minColSha="123225" maxColSha="185790" color="EX-pale-purple">
      <drainZones/>
      <drainZonesShadow>
        <drainZoneShadow minCol="171876" maxCol="171876" />
        <drainZoneShadow minCol="185790" maxCol="185790" />
      </drainZonesShadow>
    </node>
    <node name="::852196" nid="12485" row="5726" minCol="72652" maxCol="92856" minColSha="123616" maxColSha="185791" color="EX-pale-magenta">
      <drainZones/>
      <drainZonesShadow>
        <drainZoneShadow minCol="171877" maxCol="171877" />
        <drainZoneShadow minCol="185791" maxCol="185791" />
      </drainZonesShadow>
    </node>
    <node name="::851583" nid="11247" row="5727" minCol="72828" maxCol="91082" minColSha="123792" maxColSha="185793" color="EX-pale-red-orange">
      <drainZones/>
      <drainZonesShadow>
        <drainZoneShadow minCol="171878" maxCol="171878" />
        <drainZoneShadow minCol="185792" maxCol="185793" />
      </drainZonesShadow>
    </node>
    <node name="::854534" nid="12019" row="5728" minCol="73004" maxCol="91956" minColSha="123968" maxColSha="185798" color="EX-blue">
      <drainZones/>
      <drainZonesShadow>
        <drainZoneShadow minCol="171879" maxCol="171879" />
        <drainZoneShadow minCol="185794" maxCol="185798" />
      </drainZonesShadow>
    </node>
    <node name="::856576" nid="13407" row="5729" minCol="73017" maxCol="92988" minColSha="123981" maxColSha="185889" color="EX-orange">
      <drainZones>
        <drainZone minCol="92988" maxCol="92988" />
      </drainZones>
      <drainZonesShadow>
        <drainZoneShadow minCol="171880" maxCol="171882" />
        <drainZoneShadow minCol="185799" maxCol="185802" />
      </drainZonesShadow>
    </node>
    <node name="::852919" nid="12197" row="5730" minCol="73023" maxCol="92517" minColSha="123987" maxColSha="185803" color="EX-dark-cyan">
      <drainZones/>
      <drainZonesShadow>
        <drainZoneShadow minCol="171883" maxCol="171885" />
        <drainZoneShadow minCol="185803" maxCol="185803" />
      </drainZonesShadow>
    </node>
    <node name="::854246" nid="14023" row="5731" minCol="73195" maxCol="92282" minColSha="124159" maxColSha="185804" color="EX-red">
      <drainZones/>
      <drainZonesShadow>
        <drainZoneShadow minCol="171886" maxCol="171887" />
        <drainZoneShadow minCol="185804" maxCol="185804" />
      </drainZonesShadow>
    </node>
    <node name="::853570" nid="12703" row="5732" minCol="73222" maxCol="92719" minColSha="124186" maxColSha="185806" color="EX-dark-orange">
      <drainZones/>
      <drainZonesShadow>
        <drainZoneShadow minCol="171888" maxCol="171889" />
        <drainZoneShadow minCol="185805" maxCol="185806" />
      </drainZonesShadow>
    </node>
    <node name="::855802" nid="11131" row="5733" minCol="73378" maxCol="92850" minColSha="124342" maxColSha="185812" color="EX-dark-gray-purple">
      <drainZones/>
      <drainZonesShadow>
        <drainZoneShadow minCol="171890" maxCol="171895" />
        <drainZoneShadow minCol="185807" maxCol="185812" />
      </drainZonesShadow>
    </node>
    <node name="::852932" nid="11589" row="5734" minCol="73393" maxCol="92984" minColSha="124357" maxColSha="185818" color="EX-cyan">
      <drainZones/>
      <drainZonesShadow>
        <drainZoneShadow minCol="171896" maxCol="171898" />
        <drainZoneShadow minCol="185813" maxCol="185818" />
      </drainZonesShadow>
    </node>
    <node name="::851285" nid="12737" row="5735" minCol="73475" maxCol="86356" minColSha="124439" maxColSha="185819" color="EX-yellow-orange">
      <drainZones/>
      <drainZonesShadow>
        <drainZoneShadow minCol="171899" maxCol="171901" />
        <drainZoneShadow minCol="185819" maxCol="185819" />
      </drainZonesShadow>
    </node>
    <node name="::855121" nid="14018" row="5736" minCol="73535" maxCol="92990" minColSha="124499" maxColSha="185876" color="EX-pure-blue">
      <drainZones>
        <drainZone minCol="92989" maxCol="92990" />
      </drainZones>
      <drainZonesShadow>
        <drainZoneShadow minCol="171902" maxCol="171906" />
        <drainZoneShadow minCol="185820" maxCol="185824" />
      </drainZonesShadow>
    </node>
    <node name="::853285" nid="13544" row="5737" minCol="73575" maxCol="91607" minColSha="124539" maxColSha="185826" color="EX-dark-yellow-green">
      <drainZones/>
      <drainZonesShadow>
        <drainZoneShadow minCol="171907" maxCol="171912" />
        <drainZoneShadow minCol="185825" maxCol="185826" />
      </drainZonesShadow>
    </node>
    <node name="::856121" nid="13029" row="5738" minCol="73944" maxCol="92461" minColSha="124908" maxColSha="185827" color="EX-dark-magenta">
      <drainZones/>
      <drainZonesShadow>
        <drainZoneShadow minCol="171913" maxCol="171914" />
        <drainZoneShadow minCol="185827" maxCol="185827" />
      </drainZonesShadow>
    </node>
    <node name="::850834" nid="13305" row="5739" minCol="74023" maxCol="86114" minColSha="124987" maxColSha="185828" color="EX-dark-green">
      <drainZones/>
      <drainZonesShadow>
        <drainZoneShadow minCol="171915" maxCol="171915" />
        <drainZoneShadow minCol="185828" maxCol="185828" />
      </drainZonesShadow>
    </node>
    <node name="::851044" nid="13296" row="5740" minCol="74024" maxCol="86115" minColSha="124988" maxColSha="185829" color="EX-blue-magenta">
      <drainZones/>
      <drainZonesShadow>
        <drainZoneShadow minCol="171916" maxCol="171916" />
        <drainZoneShadow minCol="185829" maxCol="185829" />
      </drainZonesShadow>
    </node>
    <node name="::852907" nid="13321" row="5741" minCol="74025" maxCol="86116" minColSha="124989" maxColSha="185830" color="EX-yellow-green">
      <drainZones/>
      <drainZonesShadow>
        <drainZoneShadow minCol="171917" maxCol="171917" />
        <drainZoneShadow minCol="185830" maxCol="185830" />
      </drainZonesShadow>
    </node>
    <node name="::852917" nid="13319" row="5742" minCol="74026" maxCol="86117" minColSha="124990" maxColSha="185831" color="EX-magenta">
      <drainZones/>
      <drainZonesShadow>
        <drainZoneShadow minCol="171918" maxCol="171918" />
        <drainZoneShadow minCol="185831" maxCol="185831" />
      </drainZonesShadow>
    </node>
    <node name="::853331" nid="13324" row="5743" minCol="74027" maxCol="86118" minColSha="124991" maxColSha="185832" color="EX-green">
      <drainZones/>
      <drainZonesShadow>
        <drainZoneShadow minCol="171919" maxCol="171919" />
        <drainZoneShadow minCol="185832" maxCol="185832" />
      </drainZonesShadow>
    </node>
    <node name="::853411" nid="13327" row="5744" minCol="74028" maxCol="86119" minColSha="124992" maxColSha="185833" color="EX-yellow">
      <drainZones/>
      <drainZonesShadow>
        <drainZoneShadow minCol="171920" maxCol="171920" />
        <drainZoneShadow minCol="185833" maxCol="185833" />
      </drainZonesShadow>
    </node>
    <node name="::853911" nid="13329" row="5745" minCol="74029" maxCol="86120" minColSha="124993" maxColSha="185834" color="EX-purple">
      <drainZones/>
      <drainZonesShadow>
        <drainZoneShadow minCol="171921" maxCol="171921" />
        <drainZoneShadow minCol="185834" maxCol="185834" />
      </drainZonesShadow>
    </node>
    <node name="::854298" nid="13328" row="5746" minCol="74030" maxCol="86121" minColSha="124994" maxColSha="185835" color="EX-dark-purple">
      <drainZones/>
      <drainZonesShadow>
        <drainZoneShadow minCol="171922" maxCol="171922" />
        <drainZoneShadow minCol="185835" maxCol="185835" />
      </drainZonesShadow>
    </node>
    <node name="::854614" nid="13307" row="5747" minCol="74031" maxCol="86122" minColSha="124995" maxColSha="185836" color="EX-dark-red">
      <drainZones/>
      <drainZonesShadow>
        <drainZoneShadow minCol="171923" maxCol="171923" />
        <drainZoneShadow minCol="185836" maxCol="185836" />
      </drainZonesShadow>
    </node>
    <node name="::854798" nid="13311" row="5748" minCol="74032" maxCol="86123" minColSha="124996" maxColSha="185837" color="EX-pale-green">
      <drainZones/>
      <drainZonesShadow>
        <drainZoneShadow minCol="171924" maxCol="171924" />
        <drainZoneShadow minCol="185837" maxCol="185837" />
      </drainZonesShadow>
    </node>
    <node name="::854807" nid="13309" row="5749" minCol="74033" maxCol="86124" minColSha="124997" maxColSha="185838" color="EX-pale-blue">
      <drainZones/>
      <drainZonesShadow>
        <drainZoneShadow minCol="171925" maxCol="171925" />
        <drainZoneShadow minCol="185838" maxCol="185838" />
      </drainZonesShadow>
    </node>
    <node name="::855124" nid="13343" row="5750" minCol="74034" maxCol="86125" minColSha="124998" maxColSha="185839" color="EX-dark-tan">
      <drainZones/>
      <drainZonesShadow>
        <drainZoneShadow minCol="171926" maxCol="171926" />
        <drainZoneShadow minCol="185839" maxCol="185839" />
      </drainZonesShadow>
    </node>
    <node name="::855670" nid="13341" row="5751" minCol="74035" maxCol="86126" minColSha="124999" maxColSha="185840" color="EX-pale-blue-magenta">
      <drainZones/>
      <drainZonesShadow>
        <drainZoneShadow minCol="171927" maxCol="171927" />
        <drainZoneShadow minCol="185840" maxCol="185840" />
      </drainZonesShadow>
    </node>
    <node name="::850696" nid="13435" row="5752" minCol="74157" maxCol="92473" minColSha="125121" maxColSha="185841" color="EX-pale-yellow orange">
      <drainZones/>
      <drainZonesShadow>
        <drainZoneShadow minCol="171928" maxCol="171928" />
        <drainZoneShadow minCol="185841" maxCol="185841" />
      </drainZonesShadow>
    </node>
    <node name="::856417" nid="12083" row="5753" minCol="74191" maxCol="92573" minColSha="125155" maxColSha="185842" color="EX-medium-magenta">
      <drainZones/>
      <drainZonesShadow>
        <drainZoneShadow minCol="171929" maxCol="171932" />
        <drainZoneShadow minCol="185842" maxCol="185842" />
      </drainZonesShadow>
    </node>
    <node name="::852815" nid="12149" row="5754" minCol="74375" maxCol="87159" minColSha="125339" maxColSha="185843" color="EX-pale-red">
      <drainZones/>
      <drainZonesShadow>
        <drainZoneShadow minCol="171933" maxCol="171934" />
        <drainZoneShadow minCol="185843" maxCol="185843" />
      </drainZonesShadow>
    </node>
    <node name="::856431" nid="13275" row="5755" minCol="74450" maxCol="92991" minColSha="125414" maxColSha="185861" color="EX-pale-cyan">
      <drainZones>
        <drainZone minCol="92991" maxCol="92991" />
      </drainZones>
      <drainZonesShadow>
        <drainZoneShadow minCol="171935" maxCol="171937" />
        <drainZoneShadow minCol="185844" maxCol="185844" />
      </drainZonesShadow>
    </node>
    <node name="::854498" nid="11773" row="5756" minCol="75228" maxCol="88002" minColSha="126192" maxColSha="185846" color="EX-pale-yellow-green">
      <drainZones/>
      <drainZonesShadow>
        <drainZoneShadow minCol="171938" maxCol="171940" />
        <drainZoneShadow minCol="185845" maxCol="185846" />
      </drainZonesShadow>
    </node>
    <node name="::852561" nid="13456" row="5757" minCol="75421" maxCol="92943" minColSha="126385" maxColSha="185852" color="EX-pale-purple">
      <drainZones/>
      <drainZonesShadow>
        <drainZoneShadow minCol="171941" maxCol="171943" />
        <drainZoneShadow minCol="185847" maxCol="185852" />
      </drainZonesShadow>
    </node>
    <node name="::850548" nid="11810" row="5758" minCol="75437" maxCol="92255" minColSha="126401" maxColSha="185853" color="EX-pale-magenta">
      <drainZones/>
      <drainZonesShadow>
        <drainZoneShadow minCol="171944" maxCol="171946" />
        <drainZoneShadow minCol="185853" maxCol="185853" />
      </drainZonesShadow>
    </node>
    <node name="::851023" nid="13547" row="5759" minCol="75565" maxCol="92934" minColSha="126529" maxColSha="185858" color="EX-pale-red-orange">
      <drainZones/>
      <drainZonesShadow>
        <drainZoneShadow minCol="171947" maxCol="171949" />
        <drainZoneShadow minCol="185854" maxCol="185858" />
      </drainZonesShadow>
    </node>
    <node name="::4036073" nid="11840" row="5760" minCol="75598" maxCol="92462" minColSha="126562" maxColSha="185859" color="EX-blue">
      <drainZones/>
      <drainZonesShadow>
        <drainZoneShadow minCol="171950" maxCol="171950" />
        <drainZoneShadow minCol="185859" maxCol="185859" />
      </drainZonesShadow>
    </node>
    <node name="::852645" nid="13999" row="5761" minCol="75626" maxCol="92991" minColSha="126590" maxColSha="185861" color="EX-orange">
      <drainZones/>
      <drainZonesShadow>
        <drainZoneShadow minCol="171951" maxCol="171952" />
        <drainZoneShadow minCol="185860" maxCol="185861" />
      </drainZonesShadow>
    </node>
    <node name="::853968" nid="11712" row="5762" minCol="75799" maxCol="92770" minColSha="126763" maxColSha="185863" color="EX-dark-cyan">
      <drainZones/>
      <drainZonesShadow>
        <drainZoneShadow minCol="171953" maxCol="171955" />
        <drainZoneShadow minCol="185862" maxCol="185863" />
      </drainZonesShadow>
    </node>
    <node name="::855467" nid="10697" row="5763" minCol="75809" maxCol="92096" minColSha="126773" maxColSha="185865" color="EX-red">
      <drainZones/>
      <drainZonesShadow>
        <drainZoneShadow minCol="171956" maxCol="171956" />
        <drainZoneShadow minCol="185864" maxCol="185865" />
      </drainZonesShadow>
    </node>
    <node name="::852548" nid="12473" row="5764" minCol="75951" maxCol="92812" minColSha="126915" maxColSha="185867" color="EX-dark-orange">
      <drainZones/>
      <drainZonesShadow>
        <drainZoneShadow minCol="171957" maxCol="171957" />
        <drainZoneShadow minCol="185866" maxCol="185867" />
      </drainZonesShadow>
    </node>
    <node name="::855372" nid="14035" row="5765" minCol="75961" maxCol="92989" minColSha="126925" maxColSha="185873" color="EX-dark-gray-purple">
      <drainZones/>
      <drainZonesShadow>
        <drainZoneShadow minCol="171958" maxCol="171958" />
        <drainZoneShadow minCol="185868" maxCol="185873" />
      </drainZonesShadow>
    </node>
    <node name="::850484" nid="14027" row="5766" minCol="75962" maxCol="92990" minColSha="126926" maxColSha="185876" color="EX-cyan">
      <drainZones/>
      <drainZonesShadow>
        <drainZoneShadow minCol="171959" maxCol="171959" />
        <drainZoneShadow minCol="185874" maxCol="185876" />
      </drainZonesShadow>
    </node>
    <node name="::856178" nid="11891" row="5767" minCol="76088" maxCol="91471" minColSha="127052" maxColSha="185877" color="EX-yellow-orange">
      <drainZones/>
      <drainZonesShadow>
        <drainZoneShadow minCol="171960" maxCol="171962" />
        <drainZoneShadow minCol="185877" maxCol="185877" />
      </drainZonesShadow>
    </node>
    <node name="::856369" nid="11743" row="5768" minCol="76142" maxCol="92890" minColSha="127106" maxColSha="185879" color="EX-pure-blue">
      <drainZones/>
      <drainZonesShadow>
        <drainZoneShadow minCol="171963" maxCol="171965" />
        <drainZoneShadow minCol="185878" maxCol="185879" />
      </drainZonesShadow>
    </node>
    <node name="::856274" nid="13058" row="5769" minCol="76160" maxCol="86734" minColSha="127124" maxColSha="185880" color="EX-dark-yellow-green">
      <drainZones/>
      <drainZonesShadow>
        <drainZoneShadow minCol="171966" maxCol="171967" />
        <drainZoneShadow minCol="185880" maxCol="185880" />
      </drainZonesShadow>
    </node>
    <node name="::9164967" nid="13929" row="5770" minCol="76217" maxCol="92982" minColSha="127181" maxColSha="185885" color="EX-dark-magenta">
      <drainZones/>
      <drainZonesShadow>
        <drainZoneShadow minCol="171968" maxCol="171968" />
        <drainZoneShadow minCol="185881" maxCol="185885" />
      </drainZonesShadow>
    </node>
    <node name="::9164884" nid="13356" row="5771" minCol="76218" maxCol="92983" minColSha="127182" maxColSha="185888" color="EX-dark-green">
      <drainZones/>
      <drainZonesShadow>
        <drainZoneShadow minCol="171969" maxCol="171969" />
        <drainZoneShadow minCol="185886" maxCol="185888" />
      </drainZonesShadow>
    </node>
    <node name="::850684" nid="13400" row="5772" minCol="76334" maxCol="92988" minColSha="127298" maxColSha="185889" color="EX-blue-magenta">
      <drainZones/>
      <drainZonesShadow>
        <drainZoneShadow minCol="171970" maxCol="171971" />
        <drainZoneShadow minCol="185889" maxCol="185889" />
      </drainZonesShadow>
    </node>
    <node name="::2746858" nid="11806" row="5773" minCol="76634" maxCol="92518" minColSha="127598" maxColSha="185891" color="EX-yellow-green">
      <drainZones/>
      <drainZonesShadow>
        <drainZoneShadow minCol="171972" maxCol="171972" />
        <drainZoneShadow minCol="185890" maxCol="185891" />
      </drainZonesShadow>
    </node>
    <node name="::851345" nid="10844" row="5774" minCol="76635" maxCol="87135" minColSha="127599" maxColSha="185892" color="EX-magenta">
      <drainZones/>
      <drainZonesShadow>
        <drainZoneShadow minCol="171973" maxCol="171973" />
        <drainZoneShadow minCol="185892" maxCol="185892" />
      </drainZonesShadow>
    </node>
    <node name="::853572" nid="11312" row="5775" minCol="76781" maxCol="92971" minColSha="127745" maxColSha="185896" color="EX-green">
      <drainZones/>
      <drainZonesShadow>
        <drainZoneShadow minCol="171974" maxCol="171975" />
        <drainZoneShadow minCol="185893" maxCol="185896" />
      </drainZonesShadow>
    </node>
    <node name="::853286" nid="13467" row="5776" minCol="77501" maxCol="92089" minColSha="128465" maxColSha="185898" color="EX-yellow">
      <drainZones/>
      <drainZonesShadow>
        <drainZoneShadow minCol="171976" maxCol="171980" />
        <drainZoneShadow minCol="185897" maxCol="185898" />
      </drainZonesShadow>
    </node>
    <node name="::855285" nid="12483" row="5777" minCol="77502" maxCol="87003" minColSha="128466" maxColSha="185899" color="EX-purple">
      <drainZones/>
      <drainZonesShadow>
        <drainZoneShadow minCol="171981" maxCol="171981" />
        <drainZoneShadow minCol="185899" maxCol="185899" />
      </drainZonesShadow>
    </node>
    <node name="::851570" nid="12364" row="5778" minCol="77977" maxCol="89045" minColSha="128941" maxColSha="185902" color="EX-dark-purple">
      <drainZones/>
      <drainZonesShadow>
        <drainZoneShadow minCol="171982" maxCol="171984" />
        <drainZoneShadow minCol="185900" maxCol="185902" />
      </drainZonesShadow>
    </node>
    <node name="::851348" nid="13424" row="5779" minCol="77978" maxCol="90788" minColSha="128942" maxColSha="185904" color="EX-dark-red">
      <drainZones/>
      <drainZonesShadow>
        <drainZoneShadow minCol="171985" maxCol="171986" />
        <drainZoneShadow minCol="185903" maxCol="185904" />
      </drainZonesShadow>
    </node>
    <node name="::853179" nid="13540" row="5780" minCol="77979" maxCol="92880" minColSha="128943" maxColSha="185907" color="EX-pale-green">
      <drainZones/>
      <drainZonesShadow>
        <drainZoneShadow minCol="171987" maxCol="171987" />
        <drainZoneShadow minCol="185905" maxCol="185907" />
      </drainZonesShadow>
    </node>
    <node name="::853792" nid="11750" row="5781" minCol="77980" maxCol="92892" minColSha="128944" maxColSha="185910" color="EX-pale-blue">
      <drainZones/>
      <drainZonesShadow>
        <drainZoneShadow minCol="171988" maxCol="171988" />
        <drainZoneShadow minCol="185908" maxCol="185910" />
      </drainZonesShadow>
    </node>
    <node name="::856393" nid="13932" row="5782" minCol="77981" maxCol="92980" minColSha="128945" maxColSha="185912" color="EX-dark-tan">
      <drainZones/>
      <drainZonesShadow>
        <drainZoneShadow minCol="171989" maxCol="171990" />
        <drainZoneShadow minCol="185911" maxCol="185912" />
      </drainZonesShadow>
    </node>
    <node name="::850663" nid="13391" row="5783" minCol="77982" maxCol="90104" minColSha="128946" maxColSha="185914" color="EX-pale-blue-magenta">
      <drainZones/>
      <drainZonesShadow>
        <drainZoneShadow minCol="171991" maxCol="171991" />
        <drainZoneShadow minCol="185913" maxCol="185914" />
      </drainZonesShadow>
    </node>
    <node name="::850871" nid="12332" row="5784" minCol="77983" maxCol="88299" minColSha="128947" maxColSha="185915" color="EX-pale-yellow orange">
      <drainZones/>
      <drainZonesShadow>
        <drainZoneShadow minCol="171992" maxCol="171993" />
        <drainZoneShadow minCol="185915" maxCol="185915" />
      </drainZonesShadow>
    </node>
    <node name="::851276" nid="13967" row="5785" minCol="77984" maxCol="92956" minColSha="128948" maxColSha="185917" color="EX-medium-magenta">
      <drainZones/>
      <drainZonesShadow>
        <drainZoneShadow minCol="171994" maxCol="171994" />
        <drainZoneShadow minCol="185916" maxCol="185917" />
      </drainZonesShadow>
    </node>
    <node name="::853367" nid="12864" row="5786" minCol="77985" maxCol="87365" minColSha="128949" maxColSha="185918" color="EX-pale-red">
      <drainZones/>
      <drainZonesShadow>
        <drainZoneShadow minCol="171995" maxCol="171996" />
        <drainZoneShadow minCol="185918" maxCol="185918" />
      </drainZonesShadow>
    </node>
    <node name="::855145" nid="12656" row="5787" minCol="77986" maxCol="92705" minColSha="128950" maxColSha="185920" color="EX-pale-cyan">
      <drainZones/>
      <drainZonesShadow>
        <drainZoneShadow minCol="171997" maxCol="171997" />
        <drainZoneShadow minCol="185919" maxCol="185920" />
      </drainZonesShadow>
    </node>
    <node name="::1466427" nid="10920" row="5788" minCol="77987" maxCol="87675" minColSha="128951" maxColSha="185921" color="EX-pale-yellow-green">
      <drainZones/>
      <drainZonesShadow>
        <drainZoneShadow minCol="171998" maxCol="171998" />
        <drainZoneShadow minCol="185921" maxCol="185921" />
      </drainZonesShadow>
    </node>
    <node name="::850674" nid="13414" row="5789" minCol="77988" maxCol="90425" minColSha="128952" maxColSha="185922" color="EX-pale-purple">
      <drainZones/>
      <drainZonesShadow>
        <drainZoneShadow minCol="171999" maxCol="171999" />
        <drainZoneShadow minCol="185922" maxCol="185922" />
      </drainZonesShadow>
    </node>
    <node name="::851760" nid="11687" row="5790" minCol="77989" maxCol="92249" minColSha="128953" maxColSha="185923" color="EX-pale-magenta">
      <drainZones/>
      <drainZonesShadow>
        <drainZoneShadow minCol="172000" maxCol="172000" />
        <drainZoneShadow minCol="185923" maxCol="185923" />
      </drainZonesShadow>
    </node>
    <node name="::852482" nid="13384" row="5791" minCol="77990" maxCol="86770" minColSha="128954" maxColSha="185924" color="EX-pale-red-orange">
      <drainZones/>
      <drainZonesShadow>
        <drainZoneShadow minCol="172001" maxCol="172001" />
        <drainZoneShadow minCol="185924" maxCol="185924" />
      </drainZonesShadow>
    </node>
    <node name="::854517" nid="12259" row="5792" minCol="77991" maxCol="86394" minColSha="128955" maxColSha="185925" color="EX-blue">
      <drainZones/>
      <drainZonesShadow>
        <drainZoneShadow minCol="172002" maxCol="172002" />
        <drainZoneShadow minCol="185925" maxCol="185925" />
      </drainZonesShadow>
    </node>
    <node name="::855381" nid="12655" row="5793" minCol="77992" maxCol="92712" minColSha="128956" maxColSha="185926" color="EX-orange">
      <drainZones/>
      <drainZonesShadow>
        <drainZoneShadow minCol="172003" maxCol="172003" />
        <drainZoneShadow minCol="185926" maxCol="185926" />
      </drainZonesShadow>
    </node>
    <node name="::856637" nid="14008" row="5794" minCol="77993" maxCol="92363" minColSha="128957" maxColSha="185927" color="EX-dark-cyan">
      <drainZones/>
      <drainZonesShadow>
        <drainZoneShadow minCol="172004" maxCol="172004" />
        <drainZoneShadow minCol="185927" maxCol="185927" />
      </drainZonesShadow>
    </node>
    <node name="::850591" nid="12249" row="5795" minCol="78420" maxCol="90081" minColSha="129384" maxColSha="185928" color="EX-red">
      <drainZones/>
      <drainZonesShadow>
        <drainZoneShadow minCol="172005" maxCol="172005" />
        <drainZoneShadow minCol="185928" maxCol="185928" />
      </drainZonesShadow>
    </node>
    <node name="::851151" nid="11115" row="5796" minCol="78555" maxCol="92242" minColSha="129519" maxColSha="185930" color="EX-dark-orange">
      <drainZones/>
      <drainZonesShadow>
        <drainZoneShadow minCol="172006" maxCol="172008" />
        <drainZoneShadow minCol="185929" maxCol="185930" />
      </drainZonesShadow>
    </node>
    <node name="::856184" nid="11595" row="5797" minCol="78931" maxCol="92969" minColSha="129895" maxColSha="185935" color="EX-dark-gray-purple">
      <drainZones/>
      <drainZonesShadow>
        <drainZoneShadow minCol="172009" maxCol="172009" />
        <drainZoneShadow minCol="185931" maxCol="185935" />
      </drainZonesShadow>
    </node>
    <node name="::851793" nid="12267" row="5798" minCol="80146" maxCol="92256" minColSha="131110" maxColSha="185936" color="EX-cyan">
      <drainZones/>
      <drainZonesShadow>
        <drainZoneShadow minCol="172010" maxCol="172012" />
        <drainZoneShadow minCol="185936" maxCol="185936" />
      </drainZonesShadow>
    </node>
    <node name="::850319" nid="13150" row="5799" minCol="80147" maxCol="90249" minColSha="131111" maxColSha="185937" color="EX-yellow-orange">
      <drainZones/>
      <drainZonesShadow>
        <drainZoneShadow minCol="172013" maxCol="172014" />
        <drainZoneShadow minCol="185937" maxCol="185937" />
      </drainZonesShadow>
    </node>
    <node name="::851066" nid="12382" row="5800" minCol="80148" maxCol="91306" minColSha="131112" maxColSha="185938" color="EX-pure-blue">
      <drainZones/>
      <drainZonesShadow>
        <drainZoneShadow minCol="172015" maxCol="172016" />
        <drainZoneShadow minCol="185938" maxCol="185938" />
      </drainZonesShadow>
    </node>
    <node name="::851599" nid="12247" row="5801" minCol="80149" maxCol="92257" minColSha="131113" maxColSha="185939" color="EX-dark-yellow-green">
      <drainZones/>
      <drainZonesShadow>
        <drainZoneShadow minCol="172017" maxCol="172018" />
        <drainZoneShadow minCol="185939" maxCol="185939" />
      </drainZonesShadow>
    </node>
    <node name="::853550" nid="11662" row="5802" minCol="80150" maxCol="90822" minColSha="131114" maxColSha="185940" color="EX-dark-magenta">
      <drainZones/>
      <drainZonesShadow>
        <drainZoneShadow minCol="172019" maxCol="172020" />
        <drainZoneShadow minCol="185940" maxCol="185940" />
      </drainZonesShadow>
    </node>
    <node name="::851128" nid="12708" row="5803" minCol="80151" maxCol="92258" minColSha="131115" maxColSha="185941" color="EX-dark-green">
      <drainZones/>
      <drainZonesShadow>
        <drainZoneShadow minCol="172021" maxCol="172021" />
        <drainZoneShadow minCol="185941" maxCol="185941" />
      </drainZonesShadow>
    </node>
    <node name="::851808" nid="13998" row="5804" minCol="80152" maxCol="92364" minColSha="131116" maxColSha="185942" color="EX-blue-magenta">
      <drainZones/>
      <drainZonesShadow>
        <drainZoneShadow minCol="172022" maxCol="172022" />
        <drainZoneShadow minCol="185942" maxCol="185942" />
      </drainZonesShadow>
    </node>
    <node name="::856316" nid="12508" row="5805" minCol="80153" maxCol="92720" minColSha="131117" maxColSha="185943" color="EX-yellow-green">
      <drainZones/>
      <drainZonesShadow>
        <drainZoneShadow minCol="172023" maxCol="172023" />
        <drainZoneShadow minCol="185943" maxCol="185943" />
      </drainZonesShadow>
    </node>
    <node name="::850693" nid="13423" row="5806" minCol="80971" maxCol="92987" minColSha="131935" maxColSha="185948" color="EX-magenta">
      <drainZones/>
      <drainZonesShadow>
        <drainZoneShadow minCol="172024" maxCol="172025" />
        <drainZoneShadow minCol="185944" maxCol="185948" />
      </drainZonesShadow>
    </node>
    <node name="::854630" nid="12934" row="5807" minCol="80972" maxCol="92184" minColSha="131936" maxColSha="185950" color="EX-green">
      <drainZones/>
      <drainZonesShadow>
        <drainZoneShadow minCol="172026" maxCol="172028" />
        <drainZoneShadow minCol="185949" maxCol="185950" />
      </drainZonesShadow>
    </node>
    <node name="::851187" nid="13901" row="5808" minCol="80973" maxCol="92381" minColSha="131937" maxColSha="185952" color="EX-yellow">
      <drainZones/>
      <drainZonesShadow>
        <drainZoneShadow minCol="172029" maxCol="172030" />
        <drainZoneShadow minCol="185951" maxCol="185952" />
      </drainZonesShadow>
    </node>
    <node name="::852115" nid="12394" row="5809" minCol="80974" maxCol="92493" minColSha="131938" maxColSha="185954" color="EX-purple">
      <drainZones/>
      <drainZonesShadow>
        <drainZoneShadow minCol="172031" maxCol="172032" />
        <drainZoneShadow minCol="185953" maxCol="185954" />
      </drainZonesShadow>
    </node>
    <node name="::851293" nid="13982" row="5810" minCol="80975" maxCol="91659" minColSha="131939" maxColSha="185955" color="EX-dark-purple">
      <drainZones/>
      <drainZonesShadow>
        <drainZoneShadow minCol="172033" maxCol="172034" />
        <drainZoneShadow minCol="185955" maxCol="185955" />
      </drainZonesShadow>
    </node>
    <node name="::852247" nid="10711" row="5811" minCol="80976" maxCol="91280" minColSha="131940" maxColSha="185956" color="EX-dark-red">
      <drainZones/>
      <drainZonesShadow>
        <drainZoneShadow minCol="172035" maxCol="172036" />
        <drainZoneShadow minCol="185956" maxCol="185956" />
      </drainZonesShadow>
    </node>
    <node name="::854205" nid="12910" row="5812" minCol="80977" maxCol="87853" minColSha="131941" maxColSha="185957" color="EX-pale-green">
      <drainZones/>
      <drainZonesShadow>
        <drainZoneShadow minCol="172037" maxCol="172038" />
        <drainZoneShadow minCol="185957" maxCol="185957" />
      </drainZonesShadow>
    </node>
    <node name="::854863" nid="12938" row="5813" minCol="80978" maxCol="86808" minColSha="131942" maxColSha="185958" color="EX-pale-blue">
      <drainZones/>
      <drainZonesShadow>
        <drainZoneShadow minCol="172039" maxCol="172040" />
        <drainZoneShadow minCol="185958" maxCol="185958" />
      </drainZonesShadow>
    </node>
    <node name="::850891" nid="10989" row="5814" minCol="81628" maxCol="92986" minColSha="132592" maxColSha="185959" color="EX-dark-tan">
      <drainZones/>
      <drainZonesShadow>
        <drainZoneShadow minCol="172041" maxCol="172042" />
        <drainZoneShadow minCol="185959" maxCol="185959" />
      </drainZonesShadow>
    </node>
    <node name="::852414" nid="12549" row="5815" minCol="81629" maxCol="92848" minColSha="132593" maxColSha="185961" color="EX-pale-blue-magenta">
      <drainZones/>
      <drainZonesShadow>
        <drainZoneShadow minCol="172043" maxCol="172043" />
        <drainZoneShadow minCol="185960" maxCol="185961" />
      </drainZonesShadow>
    </node>
    <node name="::856789" nid="13263" row="5816" minCol="81630" maxCol="92589" minColSha="132594" maxColSha="185962" color="EX-pale-yellow orange">
      <drainZones/>
      <drainZonesShadow>
        <drainZoneShadow minCol="172044" maxCol="172045" />
        <drainZoneShadow minCol="185962" maxCol="185962" />
      </drainZonesShadow>
    </node>
    <node name="::850725" nid="13709" row="5817" minCol="81631" maxCol="87161" minColSha="132595" maxColSha="185963" color="EX-medium-magenta">
      <drainZones/>
      <drainZonesShadow>
        <drainZoneShadow minCol="172046" maxCol="172046" />
        <drainZoneShadow minCol="185963" maxCol="185963" />
      </drainZonesShadow>
    </node>
    <node name="::853246" nid="12117" row="5818" minCol="81632" maxCol="86221" minColSha="132596" maxColSha="185964" color="EX-pale-red">
      <drainZones/>
      <drainZonesShadow>
        <drainZoneShadow minCol="172047" maxCol="172047" />
        <drainZoneShadow minCol="185964" maxCol="185964" />
      </drainZonesShadow>
    </node>
    <node name="::853302" nid="12098" row="5819" minCol="81633" maxCol="88003" minColSha="132597" maxColSha="185965" color="EX-pale-cyan">
      <drainZones/>
      <drainZonesShadow>
        <drainZoneShadow minCol="172048" maxCol="172048" />
        <drainZoneShadow minCol="185965" maxCol="185965" />
      </drainZonesShadow>
    </node>
    <node name="::854804" nid="12952" row="5820" minCol="81634" maxCol="90213" minColSha="132598" maxColSha="185966" color="EX-pale-yellow-green">
      <drainZones/>
      <drainZonesShadow>
        <drainZoneShadow minCol="172049" maxCol="172049" />
        <drainZoneShadow minCol="185966" maxCol="185966" />
      </drainZonesShadow>
    </node>
    <node name="::854836" nid="12954" row="5821" minCol="81635" maxCol="92198" minColSha="132599" maxColSha="185967" color="EX-pale-purple">
      <drainZones/>
      <drainZonesShadow>
        <drainZoneShadow minCol="172050" maxCol="172050" />
        <drainZoneShadow minCol="185967" maxCol="185967" />
      </drainZonesShadow>
    </node>
    <node name="::855712" nid="12997" row="5822" minCol="81636" maxCol="86318" minColSha="132600" maxColSha="185968" color="EX-pale-magenta">
      <drainZones/>
      <drainZonesShadow>
        <drainZoneShadow minCol="172051" maxCol="172051" />
        <drainZoneShadow minCol="185968" maxCol="185968" />
      </drainZonesShadow>
    </node>
    <node name="::850406" nid="11592" row="5823" minCol="81663" maxCol="92470" minColSha="132627" maxColSha="185972" color="EX-pale-red-orange">
      <drainZones/>
      <drainZonesShadow>
        <drainZoneShadow minCol="172052" maxCol="172052" />
        <drainZoneShadow minCol="185969" maxCol="185972" />
      </drainZonesShadow>
    </node>
    <node name="::850926" nid="13882" row="5824" minCol="82664" maxCol="92259" minColSha="133628" maxColSha="185974" color="EX-blue">
      <drainZones/>
      <drainZonesShadow>
        <drainZoneShadow minCol="172053" maxCol="172053" />
        <drainZoneShadow minCol="185973" maxCol="185974" />
      </drainZonesShadow>
    </node>
    <node name="::853483" nid="10800" row="5825" minCol="82665" maxCol="92260" minColSha="133629" maxColSha="185976" color="EX-orange">
      <drainZones/>
      <drainZonesShadow>
        <drainZoneShadow minCol="172054" maxCol="172054" />
        <drainZoneShadow minCol="185975" maxCol="185976" />
      </drainZonesShadow>
    </node>
    <node name="::852328" nid="13138" row="5826" minCol="82666" maxCol="90377" minColSha="133630" maxColSha="185977" color="EX-dark-cyan">
      <drainZones/>
      <drainZonesShadow>
        <drainZoneShadow minCol="172055" maxCol="172055" />
        <drainZoneShadow minCol="185977" maxCol="185977" />
      </drainZonesShadow>
    </node>
    <node name="::851637" nid="13447" row="5827" minCol="83188" maxCol="92967" minColSha="134152" maxColSha="185978" color="EX-red">
      <drainZones/>
      <drainZonesShadow>
        <drainZoneShadow minCol="172056" maxCol="172056" />
        <drainZoneShadow minCol="185978" maxCol="185978" />
      </drainZonesShadow>
    </node>
    <node name="::852587" nid="10854" row="5828" minCol="85399" maxCol="92974" minColSha="136363" maxColSha="185981" color="EX-dark-orange">
      <drainZones/>
      <drainZonesShadow>
        <drainZoneShadow minCol="172057" maxCol="172057" />
        <drainZoneShadow minCol="185979" maxCol="185981" />
      </drainZonesShadow>
    </node>
    <node name="::850289" nid="11846" row="5829" minCol="85437" maxCol="90469" minColSha="136401" maxColSha="185982" color="EX-dark-gray-purple">
      <drainZones/>
      <drainZonesShadow>
        <drainZoneShadow minCol="172058" maxCol="172058" />
        <drainZoneShadow minCol="185982" maxCol="185982" />
      </drainZonesShadow>
    </node>
    <node name="::853470" nid="13985" row="5830" minCol="85438" maxCol="91316" minColSha="136402" maxColSha="185983" color="EX-cyan">
      <drainZones/>
      <drainZonesShadow>
        <drainZoneShadow minCol="172059" maxCol="172059" />
        <drainZoneShadow minCol="185983" maxCol="185983" />
      </drainZonesShadow>
    </node>
  </nodes>
  <linkGroups mode="perNetwork" annots="false">
    <linkGroup tag="P" />
    <linkGroup tag="pBp" />
    <linkGroup tag="pRp" />
    <linkGroup tag="pRr" />
    <linkGroup tag="rRr" />
  </linkGroups>
  <links>
    <link srcID="9290" trgID="10047" rel="P" directed="false" shadow="false" column="0" shadowCol="0" srcRow="403" trgRow="2249" color="EX-blue" />
    <link srcID="10443" trgID="10401" rel="P" directed="false" shadow="false" column="1" shadowCol="1" srcRow="2134" trgRow="404" color="EX-orange" />
    <link srcID="10187" trgID="10401" rel="P" directed="false" shadow="false" column="2" shadowCol="2" srcRow="2213" trgRow="404" color="EX-dark-cyan" />
    <link srcID="9205" trgID="10443" rel="P" directed="false" shadow="false" column="3" shadowCol="3" srcRow="405" trgRow="2134" color="EX-red" />
    <link srcID="10360" trgID="10019" rel="P" directed="false" shadow="false" column="4" shadowCol="4" srcRow="2197" trgRow="406" color="EX-dark-orange" />
    <link srcID="9320" trgID="8517" rel="P" directed="false" shadow="false" column="5" shadowCol="5" srcRow="2232" trgRow="407" color="EX-dark-gray-purple" />
    <link srcID="10218" trgID="8535" rel="P" directed="false" shadow="false" column="6" shadowCol="6" srcRow="408" trgRow="2196" color="EX-cyan" />
    <link srcID="8592" trgID="9960" rel="P" directed="false" shadow="false" column="7" shadowCol="7" srcRow="2292" trgRow="409" color="EX-yellow-orange" />
    <link srcID="10438" trgID="9320" rel="P" directed="false" shadow="false" column="8" shadowCol="8" srcRow="410" trgRow="2232" color="EX-pure-blue" />
    <link srcID="9162" trgID="9677" rel="P" directed="false" shadow="false" column="9" shadowCol="9" srcRow="411" trgRow="2354" color="EX-dark-yellow-green" />
    <link srcID="8220" trgID="8218" rel="P" directed="false" shadow="false" column="10" shadowCol="10" srcRow="451" trgRow="447" color="EX-dark-magenta" />
    <link srcID="9608" trgID="8715" rel="P" directed="false" shadow="false" column="11" shadowCol="11" srcRow="2228" trgRow="448" color="EX-dark-green" />
    <link srcID="8601" trgID="10305" rel="P" directed="false" shadow="false" column="12" shadowCol="12" srcRow="449" trgRow="2185" color="EX-blue-magenta" />
    <link srcID="8789" trgID="8790" rel="P" directed="false" shadow="false" column="13" shadowCol="13" srcRow="450" trgRow="2305" color="EX-yellow-green" />
    <link srcID="8220" trgID="8218" rel="P" directed="false" shadow="true" shadowCol="14" srcRow="451" trgRow="447" color="EX-magenta" />
    <link srcID="9040" trgID="10157" rel="P" directed="false" shadow="false" column="14" shadowCol="15" srcRow="452" trgRow="2238" color="EX-green" />
    <link srcID="10081" trgID="9383" rel="P" directed="false" shadow="false" column="15" shadowCol="16" srcRow="2245" trgRow="453" color="EX-yellow" />
    <link srcID="9339" trgID="10262" rel="P" directed="false" shadow="false" column="16" shadowCol="17" srcRow="2359" trgRow="454" color="EX-purple" />
    <link srcID="10311" trgID="10020" rel="P" directed="false" shadow="false" column="17" shadowCol="18" srcRow="2243" trgRow="455" color="EX-dark-purple" />
    <link srcID="9166" trgID="9251" rel="P" directed="false" shadow="false" column="18" shadowCol="19" srcRow="2138" trgRow="2133" color="EX-dark-red" />
    <link srcID="9251" trgID="8250" rel="P" directed="false" shadow="false" column="19" shadowCol="20" srcRow="2133" trgRow="2140" color="EX-pale-green" />
    <link srcID="9251" trgID="9329" rel="P" directed="false" shadow="false" column="20" shadowCol="21" srcRow="2133" trgRow="2148" color="EX-pale-blue" />
    <link srcID="9251" trgID="8990" rel="P" directed="false" shadow="false" column="21" shadowCol="22" srcRow="2133" trgRow="2159" color="EX-dark-tan" />
    <link srcID="9251" trgID="9348" rel="P" directed="false" shadow="false" column="22" shadowCol="23" srcRow="2133" trgRow="2177" color="EX-pale-blue-magenta" />
    <link srcID="9251" trgID="10368" rel="P" directed="false" shadow="false" column="23" shadowCol="24" srcRow="2133" trgRow="2186" color="EX-pale-yellow orange" />
    <link srcID="9732" trgID="9251" rel="P" directed="false" shadow="false" column="24" shadowCol="25" srcRow="2193" trgRow="2133" color="EX-medium-magenta" />
    <link srcID="10360" trgID="9251" rel="P" directed="false" shadow="false" column="25" shadowCol="26" srcRow="2197" trgRow="2133" color="EX-pale-red" />
    <link srcID="9157" trgID="9251" rel="P" directed="false" shadow="false" column="26" shadowCol="27" srcRow="2198" trgRow="2133" color="EX-pale-cyan" />
    <link srcID="9251" trgID="10345" rel="P" directed="false" shadow="false" column="27" shadowCol="28" srcRow="2133" trgRow="2202" color="EX-pale-yellow-green" />
    <link srcID="9251" trgID="8435" rel="P" directed="false" shadow="false" column="28" shadowCol="29" srcRow="2133" trgRow="2219" color="EX-pale-purple" />
    <link srcID="10443" trgID="10401" rel="P" directed="false" shadow="true" shadowCol="30" srcRow="2134" trgRow="404" color="EX-pale-magenta" />
    <link srcID="9205" trgID="10443" rel="P" directed="false" shadow="true" shadowCol="31" srcRow="405" trgRow="2134" color="EX-pale-red-orange" />
    <link srcID="10443" trgID="9269" rel="P" directed="false" shadow="false" column="29" shadowCol="32" srcRow="2134" trgRow="2141" color="EX-blue" />
    <link srcID="10443" trgID="9272" rel="P" directed="false" shadow="false" column="30" shadowCol="33" srcRow="2134" trgRow="2146" color="EX-orange" />
    <link srcID="10443" trgID="8236" rel="P" directed="false" shadow="false" column="31" shadowCol="34" srcRow="2134" trgRow="2157" color="EX-dark-cyan" />
    <link srcID="10443" trgID="9806" rel="P" directed="false" shadow="false" column="32" shadowCol="35" srcRow="2134" trgRow="2189" color="EX-red" />
    <link srcID="10370" trgID="8576" rel="P" directed="false" shadow="false" column="33" shadowCol="36" srcRow="2142" trgRow="2135" color="EX-dark-orange" />
    <link srcID="9272" trgID="8576" rel="P" directed="false" shadow="false" column="34" shadowCol="37" srcRow="2146" trgRow="2135" color="EX-dark-gray-purple" />
    <link srcID="10424" trgID="8576" rel="P" directed="false" shadow="false" column="35" shadowCol="38" srcRow="2152" trgRow="2135" color="EX-cyan" />
    <link srcID="9100" trgID="8576" rel="P" directed="false" shadow="false" column="36" shadowCol="39" srcRow="2212" trgRow="2135" color="EX-yellow-orange" />
    <link srcID="9966" trgID="8576" rel="P" directed="false" shadow="false" column="37" shadowCol="40" srcRow="2214" trgRow="2135" color="EX-pure-blue" />
    <link srcID="9243" trgID="9309" rel="P" directed="false" shadow="false" column="38" shadowCol="41" srcRow="2147" trgRow="2136" color="EX-dark-yellow-green" />
    <link srcID="10359" trgID="9309" rel="P" directed="false" shadow="false" column="39" shadowCol="42" srcRow="2180" trgRow="2136" color="EX-dark-magenta" />
    <link srcID="9309" trgID="9781" rel="P" directed="false" shadow="false" column="40" shadowCol="43" srcRow="2136" trgRow="2182" color="EX-dark-green" />
    <link srcID="9166" trgID="8658" rel="P" directed="false" shadow="false" column="41" shadowCol="44" srcRow="2138" trgRow="2137" color="EX-blue-magenta" />
    <link srcID="8658" trgID="8236" rel="P" directed="false" shadow="false" column="42" shadowCol="45" srcRow="2137" trgRow="2157" color="EX-yellow-green" />
    <link srcID="10199" trgID="8658" rel="P" directed="false" shadow="false" column="43" shadowCol="46" srcRow="2266" trgRow="2137" color="EX-magenta" />
    <link srcID="9166" trgID="9251" rel="P" directed="false" shadow="true" shadowCol="47" srcRow="2138" trgRow="2133" color="EX-green" />
    <link srcID="9166" trgID="8658" rel="P" directed="false" shadow="true" shadowCol="48" srcRow="2138" trgRow="2137" color="EX-yellow" />
    <link srcID="9166" trgID="9662" rel="P" directed="false" shadow="false" column="44" shadowCol="49" srcRow="2138" trgRow="2150" color="EX-purple" />
    <link srcID="9166" trgID="10588" rel="P" directed="false" shadow="false" column="45" shadowCol="50" srcRow="2138" trgRow="2263" color="EX-dark-purple" />
    <link srcID="9272" trgID="9224" rel="P" directed="false" shadow="false" column="46" shadowCol="51" srcRow="2146" trgRow="2139" color="EX-dark-red" />
    <link srcID="9060" trgID="9224" rel="P" directed="false" shadow="false" column="47" shadowCol="52" srcRow="2172" trgRow="2139" color="EX-pale-green" />
    <link srcID="9224" trgID="9335" rel="P" directed="false" shadow="false" column="48" shadowCol="53" srcRow="2139" trgRow="2187" color="EX-pale-blue" />
    <link srcID="9251" trgID="8250" rel="P" directed="false" shadow="true" shadowCol="54" srcRow="2133" trgRow="2140" color="EX-dark-tan" />
    <link srcID="8259" trgID="8250" rel="P" directed="false" shadow="false" column="49" shadowCol="55" srcRow="2160" trgRow="2140" color="EX-pale-blue-magenta" />
    <link srcID="9060" trgID="8250" rel="P" directed="false" shadow="false" column="50" shadowCol="56" srcRow="2172" trgRow="2140" color="EX-pale-yellow orange" />
    <link srcID="8428" trgID="8250" rel="P" directed="false" shadow="false" column="51" shadowCol="57" srcRow="2192" trgRow="2140" color="EX-medium-magenta" />
    <link srcID="10443" trgID="9269" rel="P" directed="false" shadow="true" shadowCol="58" srcRow="2134" trgRow="2141" color="EX-pale-red" />
    <link srcID="9273" trgID="9269" rel="P" directed="false" shadow="false" column="52" shadowCol="59" srcRow="2143" trgRow="2141" color="EX-pale-cyan" />
    <link srcID="9272" trgID="9269" rel="P" directed="false" shadow="false" column="53" shadowCol="60" srcRow="2146" trgRow="2141" color="EX-pale-yellow-green" />
    <link srcID="9218" trgID="9269" rel="P" directed="false" shadow="false" column="54" shadowCol="61" srcRow="2154" trgRow="2141" color="EX-pale-purple" />
    <link srcID="9188" trgID="9269" rel="P" directed="false" shadow="false" column="55" shadowCol="62" srcRow="2169" trgRow="2141" color="EX-pale-magenta" />
    <link srcID="9215" trgID="9269" rel="P" directed="false" shadow="false" column="56" shadowCol="63" srcRow="2173" trgRow="2141" color="EX-pale-red-orange" />
    <link srcID="9269" trgID="9348" rel="P" directed="false" shadow="false" column="57" shadowCol="64" srcRow="2141" trgRow="2177" color="EX-blue" />
    <link srcID="10370" trgID="8576" rel="P" directed="false" shadow="true" shadowCol="65" srcRow="2142" trgRow="2135" color="EX-orange" />
    <link srcID="8534" trgID="10370" rel="P" directed="false" shadow="false" column="58" shadowCol="66" srcRow="2195" trgRow="2142" color="EX-dark-cyan" />
    <link srcID="9273" trgID="9269" rel="P" directed="false" shadow="true" shadowCol="67" srcRow="2143" trgRow="2141" color="EX-red" />
    <link srcID="10354" trgID="9273" rel="P" directed="false" shadow="false" column="59" shadowCol="68" srcRow="2176" trgRow="2143" color="EX-dark-orange" />
    <link srcID="9273" trgID="9348" rel="P" directed="false" shadow="false" column="60" shadowCol="69" srcRow="2143" trgRow="2177" color="EX-dark-gray-purple" />
    <link srcID="9273" trgID="9703" rel="P" directed="false" shadow="false" column="61" shadowCol="70" srcRow="2143" trgRow="2226" color="EX-cyan" />
    <link srcID="10357" trgID="10385" rel="P" directed="false" shadow="false" column="62" shadowCol="71" srcRow="2144" trgRow="2164" color="EX-yellow-orange" />
    <link srcID="10361" trgID="8693" rel="P" directed="false" shadow="false" column="63" shadowCol="72" srcRow="2145" trgRow="2167" color="EX-pure-blue" />
    <link srcID="10361" trgID="9177" rel="P" directed="false" shadow="false" column="64" shadowCol="73" srcRow="2145" trgRow="2200" color="EX-dark-yellow-green" />
    <link srcID="10443" trgID="9272" rel="P" directed="false" shadow="true" shadowCol="74" srcRow="2134" trgRow="2146" color="EX-dark-magenta" />
    <link srcID="9272" trgID="8576" rel="P" directed="false" shadow="true" shadowCol="75" srcRow="2146" trgRow="2135" color="EX-dark-green" />
    <link srcID="9272" trgID="9224" rel="P" directed="false" shadow="true" shadowCol="76" srcRow="2146" trgRow="2139" color="EX-blue-magenta" />
    <link srcID="9272" trgID="9269" rel="P" directed="false" shadow="true" shadowCol="77" srcRow="2146" trgRow="2141" color="EX-yellow-green" />
    <link srcID="9070" trgID="9272" rel="P" directed="false" shadow="false" column="65" shadowCol="78" srcRow="2174" trgRow="2146" color="EX-magenta" />
    <link srcID="9243" trgID="9309" rel="P" directed="false" shadow="true" shadowCol="79" srcRow="2147" trgRow="2136" color="EX-green" />
    <link srcID="10359" trgID="9243" rel="P" directed="false" shadow="false" column="66" shadowCol="80" srcRow="2180" trgRow="2147" color="EX-yellow" />
    <link srcID="9243" trgID="10403" rel="P" directed="false" shadow="false" column="67" shadowCol="81" srcRow="2147" trgRow="2183" color="EX-purple" />
    <link srcID="10477" trgID="9243" rel="P" directed="false" shadow="false" column="68" shadowCol="82" srcRow="2191" trgRow="2147" color="EX-dark-purple" />
    <link srcID="9251" trgID="9329" rel="P" directed="false" shadow="true" shadowCol="83" srcRow="2133" trgRow="2148" color="EX-dark-red" />
    <link srcID="9106" trgID="8421" rel="P" directed="false" shadow="false" column="69" shadowCol="84" srcRow="2163" trgRow="2149" color="EX-pale-green" />
    <link srcID="8421" trgID="8405" rel="P" directed="false" shadow="false" column="70" shadowCol="85" srcRow="2149" trgRow="2184" color="EX-pale-blue" />
    <link srcID="9166" trgID="9662" rel="P" directed="false" shadow="true" shadowCol="86" srcRow="2138" trgRow="2150" color="EX-dark-tan" />
    <link srcID="9662" trgID="10305" rel="P" directed="false" shadow="false" column="71" shadowCol="87" srcRow="2150" trgRow="2185" color="EX-pale-blue-magenta" />
    <link srcID="9662" trgID="9320" rel="P" directed="false" shadow="false" column="72" shadowCol="88" srcRow="2150" trgRow="2232" color="EX-pale-yellow orange" />
    <link srcID="10081" trgID="9662" rel="P" directed="false" shadow="false" column="73" shadowCol="89" srcRow="2245" trgRow="2150" color="EX-medium-magenta" />
    <link srcID="9327" trgID="10356" rel="P" directed="false" shadow="false" column="74" shadowCol="90" srcRow="2153" trgRow="2151" color="EX-pale-red" />
    <link srcID="10424" trgID="8576" rel="P" directed="false" shadow="true" shadowCol="91" srcRow="2152" trgRow="2135" color="EX-pale-cyan" />
    <link srcID="8259" trgID="10424" rel="P" directed="false" shadow="false" column="75" shadowCol="92" srcRow="2160" trgRow="2152" color="EX-pale-yellow-green" />
    <link srcID="9336" trgID="10424" rel="P" directed="false" shadow="false" column="76" shadowCol="93" srcRow="2179" trgRow="2152" color="EX-pale-purple" />
    <link srcID="9327" trgID="10356" rel="P" directed="false" shadow="true" shadowCol="94" srcRow="2153" trgRow="2151" color="EX-pale-magenta" />
    <link srcID="9327" trgID="10468" rel="P" directed="false" shadow="false" column="77" shadowCol="95" srcRow="2153" trgRow="2170" color="EX-pale-red-orange" />
    <link srcID="9218" trgID="9269" rel="P" directed="false" shadow="true" shadowCol="96" srcRow="2154" trgRow="2141" color="EX-blue" />
    <link srcID="9143" trgID="9228" rel="P" directed="false" shadow="false" column="78" shadowCol="97" srcRow="2215" trgRow="2155" color="EX-orange" />
    <link srcID="9780" trgID="9228" rel="P" directed="false" shadow="false" column="79" shadowCol="98" srcRow="2234" trgRow="2155" color="EX-dark-cyan" />
    <link srcID="9780" trgID="8578" rel="P" directed="false" shadow="false" column="80" shadowCol="99" srcRow="2234" trgRow="2156" color="EX-red" />
    <link srcID="10443" trgID="8236" rel="P" directed="false" shadow="true" shadowCol="100" srcRow="2134" trgRow="2157" color="EX-dark-orange" />
    <link srcID="8658" trgID="8236" rel="P" directed="false" shadow="true" shadowCol="101" srcRow="2137" trgRow="2157" color="EX-dark-gray-purple" />
    <link srcID="9810" trgID="8754" rel="P" directed="false" shadow="false" column="81" shadowCol="102" srcRow="2158" trgRow="2357" color="EX-cyan" />
    <link srcID="9251" trgID="8990" rel="P" directed="false" shadow="true" shadowCol="103" srcRow="2133" trgRow="2159" color="EX-yellow-orange" />
    <link srcID="9156" trgID="8990" rel="P" directed="false" shadow="false" column="82" shadowCol="104" srcRow="2265" trgRow="2159" color="EX-pure-blue" />
    <link srcID="9785" trgID="8990" rel="P" directed="false" shadow="false" column="83" shadowCol="105" srcRow="2312" trgRow="2159" color="EX-dark-yellow-green" />
    <link srcID="8259" trgID="8250" rel="P" directed="false" shadow="true" shadowCol="106" srcRow="2160" trgRow="2140" color="EX-dark-magenta" />
    <link srcID="8259" trgID="10424" rel="P" directed="false" shadow="true" shadowCol="107" srcRow="2160" trgRow="2152" color="EX-dark-green" />
    <link srcID="8259" trgID="9336" rel="P" directed="false" shadow="false" column="84" shadowCol="108" srcRow="2160" trgRow="2179" color="EX-blue-magenta" />
    <link srcID="10380" trgID="9191" rel="P" directed="false" shadow="false" column="85" shadowCol="109" srcRow="2239" trgRow="2161" color="EX-yellow-green" />
    <link srcID="9188" trgID="8260" rel="P" directed="false" shadow="false" column="86" shadowCol="110" srcRow="2169" trgRow="2162" color="EX-magenta" />
    <link srcID="9106" trgID="8421" rel="P" directed="false" shadow="true" shadowCol="111" srcRow="2163" trgRow="2149" color="EX-green" />
    <link srcID="10357" trgID="10385" rel="P" directed="false" shadow="true" shadowCol="112" srcRow="2144" trgRow="2164" color="EX-yellow" />
    <link srcID="9817" trgID="10417" rel="P" directed="false" shadow="false" column="87" shadowCol="113" srcRow="2165" trgRow="2168" color="EX-purple" />
    <link srcID="9817" trgID="10441" rel="P" directed="false" shadow="false" column="88" shadowCol="114" srcRow="2165" trgRow="2178" color="EX-dark-purple" />
    <link srcID="8628" trgID="9262" rel="P" directed="false" shadow="false" column="89" shadowCol="115" srcRow="2166" trgRow="2207" color="EX-dark-red" />
    <link srcID="10313" trgID="8628" rel="P" directed="false" shadow="false" column="90" shadowCol="116" srcRow="2208" trgRow="2166" color="EX-pale-green" />
    <link srcID="10387" trgID="8628" rel="P" directed="false" shadow="false" column="91" shadowCol="117" srcRow="2218" trgRow="2166" color="EX-pale-blue" />
    <link srcID="10361" trgID="8693" rel="P" directed="false" shadow="true" shadowCol="118" srcRow="2145" trgRow="2167" color="EX-dark-tan" />
    <link srcID="10360" trgID="8693" rel="P" directed="false" shadow="false" column="92" shadowCol="119" srcRow="2197" trgRow="2167" color="EX-pale-blue-magenta" />
    <link srcID="9817" trgID="10417" rel="P" directed="false" shadow="true" shadowCol="120" srcRow="2165" trgRow="2168" color="EX-pale-yellow orange" />
    <link srcID="10441" trgID="10417" rel="P" directed="false" shadow="false" column="93" shadowCol="121" srcRow="2178" trgRow="2168" color="EX-medium-magenta" />
    <link srcID="9188" trgID="9269" rel="P" directed="false" shadow="true" shadowCol="122" srcRow="2169" trgRow="2141" color="EX-pale-red" />
    <link srcID="9188" trgID="8260" rel="P" directed="false" shadow="true" shadowCol="123" srcRow="2169" trgRow="2162" color="EX-pale-cyan" />
    <link srcID="9327" trgID="10468" rel="P" directed="false" shadow="true" shadowCol="124" srcRow="2153" trgRow="2170" color="EX-pale-yellow-green" />
    <link srcID="9336" trgID="10463" rel="P" directed="false" shadow="false" column="94" shadowCol="125" srcRow="2179" trgRow="2171" color="EX-pale-purple" />
    <link srcID="10480" trgID="10463" rel="P" directed="false" shadow="false" column="95" shadowCol="126" srcRow="2190" trgRow="2171" color="EX-pale-magenta" />
    <link srcID="10463" trgID="8652" rel="P" directed="false" shadow="false" column="96" shadowCol="127" srcRow="2171" trgRow="2210" color="EX-pale-red-orange" />
    <link srcID="9060" trgID="9224" rel="P" directed="false" shadow="true" shadowCol="128" srcRow="2172" trgRow="2139" color="EX-blue" />
    <link srcID="9060" trgID="8250" rel="P" directed="false" shadow="true" shadowCol="129" srcRow="2172" trgRow="2140" color="EX-orange" />
    <link srcID="9060" trgID="8405" rel="P" directed="false" shadow="false" column="97" shadowCol="130" srcRow="2172" trgRow="2184" color="EX-dark-cyan" />
    <link srcID="9215" trgID="9269" rel="P" directed="false" shadow="true" shadowCol="131" srcRow="2173" trgRow="2141" color="EX-red" />
    <link srcID="9215" trgID="9240" rel="P" directed="false" shadow="false" column="98" shadowCol="132" srcRow="2173" trgRow="2199" color="EX-dark-orange" />
    <link srcID="9070" trgID="9272" rel="P" directed="false" shadow="true" shadowCol="133" srcRow="2174" trgRow="2146" color="EX-dark-gray-purple" />
    <link srcID="9236" trgID="8617" rel="P" directed="false" shadow="false" column="99" shadowCol="134" srcRow="2175" trgRow="2257" color="EX-cyan" />
    <link srcID="10354" trgID="9273" rel="P" directed="false" shadow="true" shadowCol="135" srcRow="2176" trgRow="2143" color="EX-yellow-orange" />
    <link srcID="9251" trgID="9348" rel="P" directed="false" shadow="true" shadowCol="136" srcRow="2133" trgRow="2177" color="EX-pure-blue" />
    <link srcID="9269" trgID="9348" rel="P" directed="false" shadow="true" shadowCol="137" srcRow="2141" trgRow="2177" color="EX-dark-yellow-green" />
    <link srcID="9273" trgID="9348" rel="P" directed="false" shadow="true" shadowCol="138" srcRow="2143" trgRow="2177" color="EX-dark-magenta" />
    <link srcID="10045" trgID="9348" rel="P" directed="false" shadow="false" column="100" shadowCol="139" srcRow="2278" trgRow="2177" color="EX-dark-green" />
    <link srcID="9817" trgID="10441" rel="P" directed="false" shadow="true" shadowCol="140" srcRow="2165" trgRow="2178" color="EX-blue-magenta" />
    <link srcID="10441" trgID="10417" rel="P" directed="false" shadow="true" shadowCol="141" srcRow="2178" trgRow="2168" color="EX-yellow-green" />
    <link srcID="9336" trgID="10424" rel="P" directed="false" shadow="true" shadowCol="142" srcRow="2179" trgRow="2152" color="EX-magenta" />
    <link srcID="8259" trgID="9336" rel="P" directed="false" shadow="true" shadowCol="143" srcRow="2160" trgRow="2179" color="EX-green" />
    <link srcID="9336" trgID="10463" rel="P" directed="false" shadow="true" shadowCol="144" srcRow="2179" trgRow="2171" color="EX-yellow" />
    <link srcID="9336" trgID="9335" rel="P" directed="false" shadow="false" column="101" shadowCol="145" srcRow="2179" trgRow="2187" color="EX-purple" />
    <link srcID="10359" trgID="9309" rel="P" directed="false" shadow="true" shadowCol="146" srcRow="2180" trgRow="2136" color="EX-dark-purple" />
    <link srcID="10359" trgID="9243" rel="P" directed="false" shadow="true" shadowCol="147" srcRow="2180" trgRow="2147" color="EX-dark-red" />
    <link srcID="10359" trgID="9197" rel="P" directed="false" shadow="false" column="102" shadowCol="148" srcRow="2180" trgRow="2194" color="EX-pale-green" />
    <link srcID="9098" trgID="10337" rel="P" directed="false" shadow="false" column="103" shadowCol="149" srcRow="2181" trgRow="2244" color="EX-pale-blue" />
    <link srcID="9309" trgID="9781" rel="P" directed="false" shadow="true" shadowCol="150" srcRow="2136" trgRow="2182" color="EX-dark-tan" />
    <link srcID="9243" trgID="10403" rel="P" directed="false" shadow="true" shadowCol="151" srcRow="2147" trgRow="2183" color="EX-pale-blue-magenta" />
    <link srcID="8421" trgID="8405" rel="P" directed="false" shadow="true" shadowCol="152" srcRow="2149" trgRow="2184" color="EX-pale-yellow orange" />
    <link srcID="9060" trgID="8405" rel="P" directed="false" shadow="true" shadowCol="153" srcRow="2172" trgRow="2184" color="EX-medium-magenta" />
    <link srcID="8601" trgID="10305" rel="P" directed="false" shadow="true" shadowCol="154" srcRow="449" trgRow="2185" color="EX-pale-red" />
    <link srcID="9662" trgID="10305" rel="P" directed="false" shadow="true" shadowCol="155" srcRow="2150" trgRow="2185" color="EX-pale-cyan" />
    <link srcID="9251" trgID="10368" rel="P" directed="false" shadow="true" shadowCol="156" srcRow="2133" trgRow="2186" color="EX-pale-yellow-green" />
    <link srcID="9224" trgID="9335" rel="P" directed="false" shadow="true" shadowCol="157" srcRow="2139" trgRow="2187" color="EX-pale-purple" />
    <link srcID="9336" trgID="9335" rel="P" directed="false" shadow="true" shadowCol="158" srcRow="2179" trgRow="2187" color="EX-pale-magenta" />
    <link srcID="10198" trgID="9211" rel="P" directed="false" shadow="false" column="104" shadowCol="159" srcRow="2188" trgRow="2241" color="EX-pale-red-orange" />
    <link srcID="10443" trgID="9806" rel="P" directed="false" shadow="true" shadowCol="160" srcRow="2134" trgRow="2189" color="EX-blue" />
    <link srcID="10480" trgID="10463" rel="P" directed="false" shadow="true" shadowCol="161" srcRow="2190" trgRow="2171" color="EX-orange" />
    <link srcID="10477" trgID="9243" rel="P" directed="false" shadow="true" shadowCol="162" srcRow="2191" trgRow="2147" color="EX-dark-cyan" />
    <link srcID="8428" trgID="8250" rel="P" directed="false" shadow="true" shadowCol="163" srcRow="2192" trgRow="2140" color="EX-red" />
    <link srcID="9732" trgID="9251" rel="P" directed="false" shadow="true" shadowCol="164" srcRow="2193" trgRow="2133" color="EX-dark-orange" />
    <link srcID="10359" trgID="9197" rel="P" directed="false" shadow="true" shadowCol="165" srcRow="2180" trgRow="2194" color="EX-dark-gray-purple" />
    <link srcID="8534" trgID="10370" rel="P" directed="false" shadow="true" shadowCol="166" srcRow="2195" trgRow="2142" color="EX-cyan" />
    <link srcID="10218" trgID="8535" rel="P" directed="false" shadow="true" shadowCol="167" srcRow="408" trgRow="2196" color="EX-yellow-orange" />
    <link srcID="10360" trgID="10019" rel="P" directed="false" shadow="true" shadowCol="168" srcRow="2197" trgRow="406" color="EX-pure-blue" />
    <link srcID="10360" trgID="9251" rel="P" directed="false" shadow="true" shadowCol="169" srcRow="2197" trgRow="2133" color="EX-dark-yellow-green" />
    <link srcID="10360" trgID="8693" rel="P" directed="false" shadow="true" shadowCol="170" srcRow="2197" trgRow="2167" color="EX-dark-magenta" />
    <link srcID="10360" trgID="9240" rel="P" directed="false" shadow="false" column="105" shadowCol="171" srcRow="2197" trgRow="2199" color="EX-dark-green" />
    <link srcID="10360" trgID="9276" rel="P" directed="false" shadow="false" column="106" shadowCol="172" srcRow="2197" trgRow="2201" color="EX-blue-magenta" />
    <link srcID="10360" trgID="10373" rel="P" directed="false" shadow="false" column="107" shadowCol="173" srcRow="2197" trgRow="2206" color="EX-yellow-green" />
    <link srcID="10360" trgID="10399" rel="P" directed="false" shadow="false" column="108" shadowCol="174" srcRow="2197" trgRow="2209" color="EX-magenta" />
    <link srcID="10360" trgID="9835" rel="P" directed="false" shadow="false" column="109" shadowCol="175" srcRow="2197" trgRow="2217" color="EX-green" />
    <link srcID="10360" trgID="8435" rel="P" directed="false" shadow="false" column="110" shadowCol="176" srcRow="2197" trgRow="2219" color="EX-yellow" />
    <link srcID="10360" trgID="10378" rel="P" directed="false" shadow="false" column="111" shadowCol="177" srcRow="2197" trgRow="2221" color="EX-purple" />
    <link srcID="9157" trgID="9251" rel="P" directed="false" shadow="true" shadowCol="178" srcRow="2198" trgRow="2133" color="EX-dark-purple" />
    <link srcID="9157" trgID="9240" rel="P" directed="false" shadow="false" column="112" shadowCol="179" srcRow="2198" trgRow="2199" color="EX-dark-red" />
    <link srcID="10445" trgID="9157" rel="P" directed="false" shadow="false" column="113" shadowCol="180" srcRow="2205" trgRow="2198" color="EX-pale-green" />
    <link srcID="9157" trgID="8872" rel="P" directed="false" shadow="false" column="114" shadowCol="181" srcRow="2198" trgRow="2211" color="EX-pale-blue" />
    <link srcID="9215" trgID="9240" rel="P" directed="false" shadow="true" shadowCol="182" srcRow="2173" trgRow="2199" color="EX-dark-tan" />
    <link srcID="10360" trgID="9240" rel="P" directed="false" shadow="true" shadowCol="183" srcRow="2197" trgRow="2199" color="EX-pale-blue-magenta" />
    <link srcID="9157" trgID="9240" rel="P" directed="false" shadow="true" shadowCol="184" srcRow="2198" trgRow="2199" color="EX-pale-yellow orange" />
    <link srcID="8472" trgID="9240" rel="P" directed="false" shadow="false" column="115" shadowCol="185" srcRow="2203" trgRow="2199" color="EX-medium-magenta" />
    <link srcID="10361" trgID="9177" rel="P" directed="false" shadow="true" shadowCol="186" srcRow="2145" trgRow="2200" color="EX-pale-red" />
    <link srcID="8472" trgID="9177" rel="P" directed="false" shadow="false" column="116" shadowCol="187" srcRow="2203" trgRow="2200" color="EX-pale-cyan" />
    <link srcID="9289" trgID="9177" rel="P" directed="false" shadow="false" column="117" shadowCol="188" srcRow="2204" trgRow="2200" color="EX-pale-yellow-green" />
    <link srcID="10187" trgID="9177" rel="P" directed="false" shadow="false" column="118" shadowCol="189" srcRow="2213" trgRow="2200" color="EX-pale-purple" />
    <link srcID="10360" trgID="9276" rel="P" directed="false" shadow="true" shadowCol="190" srcRow="2197" trgRow="2201" color="EX-pale-magenta" />
    <link srcID="9251" trgID="10345" rel="P" directed="false" shadow="true" shadowCol="191" srcRow="2133" trgRow="2202" color="EX-pale-red-orange" />
    <link srcID="8472" trgID="9240" rel="P" directed="false" shadow="true" shadowCol="192" srcRow="2203" trgRow="2199" color="EX-blue" />
    <link srcID="8472" trgID="9177" rel="P" directed="false" shadow="true" shadowCol="193" srcRow="2203" trgRow="2200" color="EX-orange" />
    <link srcID="9289" trgID="9177" rel="P" directed="false" shadow="true" shadowCol="194" srcRow="2204" trgRow="2200" color="EX-dark-cyan" />
    <link srcID="9289" trgID="10187" rel="P" directed="false" shadow="false" column="119" shadowCol="195" srcRow="2204" trgRow="2213" color="EX-red" />
    <link srcID="10445" trgID="9157" rel="P" directed="false" shadow="true" shadowCol="196" srcRow="2205" trgRow="2198" color="EX-dark-orange" />
    <link srcID="10360" trgID="10373" rel="P" directed="false" shadow="true" shadowCol="197" srcRow="2197" trgRow="2206" color="EX-dark-gray-purple" />
    <link srcID="8628" trgID="9262" rel="P" directed="false" shadow="true" shadowCol="198" srcRow="2166" trgRow="2207" color="EX-cyan" />
    <link srcID="10313" trgID="8628" rel="P" directed="false" shadow="true" shadowCol="199" srcRow="2208" trgRow="2166" color="EX-yellow-orange" />
    <link srcID="10360" trgID="10399" rel="P" directed="false" shadow="true" shadowCol="200" srcRow="2197" trgRow="2209" color="EX-pure-blue" />
    <link srcID="10463" trgID="8652" rel="P" directed="false" shadow="true" shadowCol="201" srcRow="2171" trgRow="2210" color="EX-dark-yellow-green" />
    <link srcID="9157" trgID="8872" rel="P" directed="false" shadow="true" shadowCol="202" srcRow="2198" trgRow="2211" color="EX-dark-magenta" />
    <link srcID="9100" trgID="8576" rel="P" directed="false" shadow="true" shadowCol="203" srcRow="2212" trgRow="2135" color="EX-dark-green" />
    <link srcID="10187" trgID="10401" rel="P" directed="false" shadow="true" shadowCol="204" srcRow="2213" trgRow="404" color="EX-blue-magenta" />
    <link srcID="10187" trgID="9177" rel="P" directed="false" shadow="true" shadowCol="205" srcRow="2213" trgRow="2200" color="EX-yellow-green" />
    <link srcID="9289" trgID="10187" rel="P" directed="false" shadow="true" shadowCol="206" srcRow="2204" trgRow="2213" color="EX-magenta" />
    <link srcID="9966" trgID="8576" rel="P" directed="false" shadow="true" shadowCol="207" srcRow="2214" trgRow="2135" color="EX-green" />
    <link srcID="9143" trgID="9228" rel="P" directed="false" shadow="true" shadowCol="208" srcRow="2215" trgRow="2155" color="EX-yellow" />
    <link srcID="9870" trgID="9630" rel="P" directed="false" shadow="false" column="120" shadowCol="209" srcRow="2342" trgRow="2216" color="EX-purple" />
    <link srcID="10360" trgID="9835" rel="P" directed="false" shadow="true" shadowCol="210" srcRow="2197" trgRow="2217" color="EX-dark-purple" />
    <link srcID="10387" trgID="8628" rel="P" directed="false" shadow="true" shadowCol="211" srcRow="2218" trgRow="2166" color="EX-dark-red" />
    <link srcID="10387" trgID="10400" rel="P" directed="false" shadow="false" column="121" shadowCol="212" srcRow="2218" trgRow="2223" color="EX-pale-green" />
    <link srcID="9251" trgID="8435" rel="P" directed="false" shadow="true" shadowCol="213" srcRow="2133" trgRow="2219" color="EX-pale-blue" />
    <link srcID="10360" trgID="8435" rel="P" directed="false" shadow="true" shadowCol="214" srcRow="2197" trgRow="2219" color="EX-dark-tan" />
    <link srcID="8371" trgID="9275" rel="P" directed="false" shadow="false" column="122" shadowCol="215" srcRow="2220" trgRow="2316" color="EX-pale-blue-magenta" />
    <link srcID="10360" trgID="10378" rel="P" directed="false" shadow="true" shadowCol="216" srcRow="2197" trgRow="2221" color="EX-pale-yellow orange" />
    <link srcID="9287" trgID="9109" rel="P" directed="false" shadow="false" column="123" shadowCol="217" srcRow="2222" trgRow="2366" color="EX-medium-magenta" />
    <link srcID="10387" trgID="10400" rel="P" directed="false" shadow="true" shadowCol="218" srcRow="2218" trgRow="2223" color="EX-pale-red" />
    <link srcID="9263" trgID="9189" rel="P" directed="false" shadow="false" column="124" shadowCol="219" srcRow="2224" trgRow="2225" color="EX-pale-cyan" />
    <link srcID="9263" trgID="9189" rel="P" directed="false" shadow="true" shadowCol="220" srcRow="2224" trgRow="2225" color="EX-pale-yellow-green" />
    <link srcID="9273" trgID="9703" rel="P" directed="false" shadow="true" shadowCol="221" srcRow="2143" trgRow="2226" color="EX-pale-purple" />
    <link srcID="8704" trgID="10200" rel="P" directed="false" shadow="false" column="125" shadowCol="222" srcRow="2286" trgRow="2227" color="EX-pale-magenta" />
    <link srcID="9608" trgID="8715" rel="P" directed="false" shadow="true" shadowCol="223" srcRow="2228" trgRow="448" color="EX-pale-red-orange" />
    <link srcID="9608" trgID="8752" rel="P" directed="false" shadow="false" column="126" shadowCol="224" srcRow="2228" trgRow="2344" color="EX-blue" />
    <link srcID="9122" trgID="10144" rel="P" directed="false" shadow="false" column="127" shadowCol="225" srcRow="2338" trgRow="2229" color="EX-orange" />
    <link srcID="9956" trgID="10144" rel="P" directed="false" shadow="false" column="128" shadowCol="226" srcRow="2356" trgRow="2229" color="EX-dark-cyan" />
    <link srcID="9339" trgID="10144" rel="P" directed="false" shadow="false" column="129" shadowCol="227" srcRow="2359" trgRow="2229" color="EX-red" />
    <link srcID="9225" trgID="10281" rel="P" directed="false" shadow="false" column="130" shadowCol="228" srcRow="2230" trgRow="2264" color="EX-dark-orange" />
    <link srcID="10273" trgID="10143" rel="P" directed="false" shadow="false" column="131" shadowCol="229" srcRow="2231" trgRow="2306" color="EX-dark-gray-purple" />
    <link srcID="9320" trgID="8517" rel="P" directed="false" shadow="true" shadowCol="230" srcRow="2232" trgRow="407" color="EX-cyan" />
    <link srcID="10438" trgID="9320" rel="P" directed="false" shadow="true" shadowCol="231" srcRow="410" trgRow="2232" color="EX-yellow-orange" />
    <link srcID="9662" trgID="9320" rel="P" directed="false" shadow="true" shadowCol="232" srcRow="2150" trgRow="2232" color="EX-pure-blue" />
    <link srcID="10422" trgID="9320" rel="P" directed="false" shadow="false" column="132" shadowCol="233" srcRow="2256" trgRow="2232" color="EX-dark-yellow-green" />
    <link srcID="9320" trgID="8617" rel="P" directed="false" shadow="false" column="133" shadowCol="234" srcRow="2232" trgRow="2257" color="EX-dark-magenta" />
    <link srcID="9813" trgID="9320" rel="P" directed="false" shadow="false" column="134" shadowCol="235" srcRow="2259" trgRow="2232" color="EX-dark-green" />
    <link srcID="9658" trgID="9320" rel="P" directed="false" shadow="false" column="135" shadowCol="236" srcRow="2260" trgRow="2232" color="EX-blue-magenta" />
    <link srcID="10326" trgID="9320" rel="P" directed="false" shadow="false" column="136" shadowCol="237" srcRow="2261" trgRow="2232" color="EX-yellow-green" />
    <link srcID="9726" trgID="9320" rel="P" directed="false" shadow="false" column="137" shadowCol="238" srcRow="2281" trgRow="2232" color="EX-magenta" />
    <link srcID="9693" trgID="9320" rel="P" directed="false" shadow="false" column="138" shadowCol="239" srcRow="2282" trgRow="2232" color="EX-green" />
    <link srcID="10013" trgID="9320" rel="P" directed="false" shadow="false" column="139" shadowCol="240" srcRow="2334" trgRow="2232" color="EX-yellow" />
    <link srcID="10366" trgID="9320" rel="P" directed="false" shadow="false" column="140" shadowCol="241" srcRow="2336" trgRow="2232" color="EX-purple" />
    <link srcID="10437" trgID="9320" rel="P" directed="false" shadow="false" column="141" shadowCol="242" srcRow="2345" trgRow="2232" color="EX-dark-purple" />
    <link srcID="9320" trgID="8427" rel="P" directed="false" shadow="false" column="142" shadowCol="243" srcRow="2232" trgRow="2352" color="EX-dark-red" />
    <link srcID="10253" trgID="9320" rel="P" directed="false" shadow="false" column="143" shadowCol="244" srcRow="2373" trgRow="2232" color="EX-pale-green" />
    <link srcID="9584" trgID="8464" rel="P" directed="false" shadow="false" column="144" shadowCol="245" srcRow="2233" trgRow="2254" color="EX-pale-blue" />
    <link srcID="9584" trgID="10266" rel="P" directed="false" shadow="false" column="145" shadowCol="246" srcRow="2233" trgRow="2273" color="EX-dark-tan" />
    <link srcID="9584" trgID="8963" rel="P" directed="false" shadow="false" column="146" shadowCol="247" srcRow="2233" trgRow="2294" color="EX-pale-blue-magenta" />
    <link srcID="9584" trgID="8486" rel="P" directed="false" shadow="false" column="147" shadowCol="248" srcRow="2233" trgRow="2361" color="EX-pale-yellow orange" />
    <link srcID="9780" trgID="9228" rel="P" directed="false" shadow="true" shadowCol="249" srcRow="2234" trgRow="2155" color="EX-medium-magenta" />
    <link srcID="9780" trgID="8578" rel="P" directed="false" shadow="true" shadowCol="250" srcRow="2234" trgRow="2156" color="EX-pale-red" />
    <link srcID="9201" trgID="8509" rel="P" directed="false" shadow="false" column="148" shadowCol="251" srcRow="2293" trgRow="2235" color="EX-pale-cyan" />
    <link srcID="8754" trgID="8633" rel="P" directed="false" shadow="false" column="149" shadowCol="252" srcRow="2357" trgRow="2236" color="EX-pale-yellow-green" />
    <link srcID="9241" trgID="10426" rel="P" directed="false" shadow="false" column="150" shadowCol="253" srcRow="2262" trgRow="2237" color="EX-pale-purple" />
    <link srcID="9040" trgID="10157" rel="P" directed="false" shadow="true" shadowCol="254" srcRow="452" trgRow="2238" color="EX-pale-magenta" />
    <link srcID="10380" trgID="9191" rel="P" directed="false" shadow="true" shadowCol="255" srcRow="2239" trgRow="2161" color="EX-pale-red-orange" />
    <link srcID="8531" trgID="8904" rel="P" directed="false" shadow="false" column="151" shadowCol="256" srcRow="2332" trgRow="2240" color="EX-blue" />
    <link srcID="8564" trgID="8904" rel="P" directed="false" shadow="false" column="152" shadowCol="257" srcRow="2333" trgRow="2240" color="EX-orange" />
    <link srcID="10198" trgID="9211" rel="P" directed="false" shadow="true" shadowCol="258" srcRow="2188" trgRow="2241" color="EX-dark-cyan" />
    <link srcID="9713" trgID="10302" rel="P" directed="false" shadow="false" column="153" shadowCol="259" srcRow="2242" trgRow="2289" color="EX-red" />
    <link srcID="9713" trgID="9294" rel="P" directed="false" shadow="false" column="154" shadowCol="260" srcRow="2242" trgRow="2290" color="EX-dark-orange" />
    <link srcID="10311" trgID="10020" rel="P" directed="false" shadow="true" shadowCol="261" srcRow="2243" trgRow="455" color="EX-dark-gray-purple" />
    <link srcID="9098" trgID="10337" rel="P" directed="false" shadow="true" shadowCol="262" srcRow="2181" trgRow="2244" color="EX-cyan" />
    <link srcID="10081" trgID="9383" rel="P" directed="false" shadow="true" shadowCol="263" srcRow="2245" trgRow="453" color="EX-yellow-orange" />
    <link srcID="10081" trgID="9662" rel="P" directed="false" shadow="true" shadowCol="264" srcRow="2245" trgRow="2150" color="EX-pure-blue" />
    <link srcID="10081" trgID="9139" rel="P" directed="false" shadow="false" column="155" shadowCol="265" srcRow="2245" trgRow="2287" color="EX-dark-yellow-green" />
    <link srcID="9551" trgID="10169" rel="P" directed="false" shadow="false" column="156" shadowCol="266" srcRow="2320" trgRow="2246" color="EX-dark-magenta" />
    <link srcID="10419" trgID="10169" rel="P" directed="false" shadow="false" column="157" shadowCol="267" srcRow="2321" trgRow="2246" color="EX-dark-green" />
    <link srcID="8927" trgID="10169" rel="P" directed="false" shadow="false" column="158" shadowCol="268" srcRow="2350" trgRow="2246" color="EX-blue-magenta" />
    <link srcID="10124" trgID="9556" rel="P" directed="false" shadow="false" column="159" shadowCol="269" srcRow="2308" trgRow="2247" color="EX-yellow-green" />
    <link srcID="9804" trgID="9556" rel="P" directed="false" shadow="false" column="160" shadowCol="270" srcRow="2365" trgRow="2247" color="EX-magenta" />
    <link srcID="8529" trgID="9259" rel="P" directed="false" shadow="false" column="161" shadowCol="271" srcRow="2248" trgRow="2313" color="EX-green" />
    <link srcID="9290" trgID="10047" rel="P" directed="false" shadow="true" shadowCol="272" srcRow="403" trgRow="2249" color="EX-yellow" />
    <link srcID="8264" trgID="9981" rel="P" directed="false" shadow="false" column="162" shadowCol="273" srcRow="2250" trgRow="2267" color="EX-purple" />
    <link srcID="8264" trgID="8533" rel="P" directed="false" shadow="false" column="163" shadowCol="274" srcRow="2250" trgRow="2297" color="EX-dark-purple" />
    <link srcID="9459" trgID="10344" rel="P" directed="false" shadow="false" column="164" shadowCol="275" srcRow="2337" trgRow="2251" color="EX-dark-red" />
    <link srcID="10420" trgID="8241" rel="P" directed="false" shadow="false" column="165" shadowCol="276" srcRow="2299" trgRow="2252" color="EX-pale-green" />
    <link srcID="9136" trgID="8241" rel="P" directed="false" shadow="false" column="166" shadowCol="277" srcRow="2300" trgRow="2252" color="EX-pale-blue" />
    <link srcID="9981" trgID="8334" rel="P" directed="false" shadow="false" column="167" shadowCol="278" srcRow="2267" trgRow="2253" color="EX-dark-tan" />
    <link srcID="9584" trgID="8464" rel="P" directed="false" shadow="true" shadowCol="279" srcRow="2233" trgRow="2254" color="EX-pale-blue-magenta" />
    <link srcID="8464" trgID="9139" rel="P" directed="false" shadow="false" column="168" shadowCol="280" srcRow="2254" trgRow="2287" color="EX-pale-yellow orange" />
    <link srcID="9745" trgID="9392" rel="P" directed="false" shadow="false" column="169" shadowCol="281" srcRow="2255" trgRow="2269" color="EX-medium-magenta" />
    <link srcID="10422" trgID="9320" rel="P" directed="false" shadow="true" shadowCol="282" srcRow="2256" trgRow="2232" color="EX-pale-red" />
    <link srcID="9236" trgID="8617" rel="P" directed="false" shadow="true" shadowCol="283" srcRow="2175" trgRow="2257" color="EX-pale-cyan" />
    <link srcID="9320" trgID="8617" rel="P" directed="false" shadow="true" shadowCol="284" srcRow="2232" trgRow="2257" color="EX-pale-yellow-green" />
    <link srcID="10253" trgID="8617" rel="P" directed="false" shadow="false" column="170" shadowCol="285" srcRow="2373" trgRow="2257" color="EX-pale-purple" />
    <link srcID="8333" trgID="8557" rel="P" directed="false" shadow="false" column="171" shadowCol="286" srcRow="2370" trgRow="2258" color="EX-pale-magenta" />
    <link srcID="9813" trgID="9320" rel="P" directed="false" shadow="true" shadowCol="287" srcRow="2259" trgRow="2232" color="EX-pale-red-orange" />
    <link srcID="9658" trgID="9320" rel="P" directed="false" shadow="true" shadowCol="288" srcRow="2260" trgRow="2232" color="EX-blue" />
    <link srcID="10326" trgID="9320" rel="P" directed="false" shadow="true" shadowCol="289" srcRow="2261" trgRow="2232" color="EX-orange" />
    <link srcID="9241" trgID="10426" rel="P" directed="false" shadow="true" shadowCol="290" srcRow="2262" trgRow="2237" color="EX-dark-cyan" />
    <link srcID="9166" trgID="10588" rel="P" directed="false" shadow="true" shadowCol="291" srcRow="2138" trgRow="2263" color="EX-red" />
    <link srcID="9225" trgID="10281" rel="P" directed="false" shadow="true" shadowCol="292" srcRow="2230" trgRow="2264" color="EX-dark-orange" />
    <link srcID="9156" trgID="8990" rel="P" directed="false" shadow="true" shadowCol="293" srcRow="2265" trgRow="2159" color="EX-dark-gray-purple" />
    <link srcID="9786" trgID="9156" rel="P" directed="false" shadow="false" column="172" shadowCol="294" srcRow="2277" trgRow="2265" color="EX-cyan" />
    <link srcID="10199" trgID="8658" rel="P" directed="false" shadow="true" shadowCol="295" srcRow="2266" trgRow="2137" color="EX-yellow-orange" />
    <link srcID="8264" trgID="9981" rel="P" directed="false" shadow="true" shadowCol="296" srcRow="2250" trgRow="2267" color="EX-pure-blue" />
    <link srcID="9981" trgID="8334" rel="P" directed="false" shadow="true" shadowCol="297" srcRow="2267" trgRow="2253" color="EX-dark-yellow-green" />
    <link srcID="10365" trgID="10347" rel="P" directed="false" shadow="false" column="173" shadowCol="298" srcRow="2327" trgRow="2268" color="EX-dark-magenta" />
    <link srcID="9745" trgID="9392" rel="P" directed="false" shadow="true" shadowCol="299" srcRow="2255" trgRow="2269" color="EX-dark-green" />
    <link srcID="9594" trgID="8513" rel="P" directed="false" shadow="false" column="174" shadowCol="300" srcRow="2272" trgRow="2270" color="EX-blue-magenta" />
    <link srcID="9305" trgID="9594" rel="P" directed="false" shadow="false" column="175" shadowCol="301" srcRow="2271" trgRow="2272" color="EX-yellow-green" />
    <link srcID="9305" trgID="9294" rel="P" directed="false" shadow="false" column="176" shadowCol="302" srcRow="2271" trgRow="2290" color="EX-magenta" />
    <link srcID="9594" trgID="8513" rel="P" directed="false" shadow="true" shadowCol="303" srcRow="2272" trgRow="2270" color="EX-green" />
    <link srcID="9305" trgID="9594" rel="P" directed="false" shadow="true" shadowCol="304" srcRow="2271" trgRow="2272" color="EX-yellow" />
    <link srcID="9584" trgID="10266" rel="P" directed="false" shadow="true" shadowCol="305" srcRow="2233" trgRow="2273" color="EX-purple" />
    <link srcID="9232" trgID="9101" rel="P" directed="false" shadow="false" column="177" shadowCol="306" srcRow="2274" trgRow="2285" color="EX-dark-purple" />
    <link srcID="8830" trgID="9232" rel="P" directed="false" shadow="false" column="178" shadowCol="307" srcRow="2346" trgRow="2274" color="EX-dark-red" />
    <link srcID="9386" trgID="10248" rel="P" directed="false" shadow="false" column="179" shadowCol="308" srcRow="2368" trgRow="2275" color="EX-pale-green" />
    <link srcID="9629" trgID="9670" rel="P" directed="false" shadow="false" column="180" shadowCol="309" srcRow="2371" trgRow="2276" color="EX-pale-blue" />
    <link srcID="9786" trgID="9156" rel="P" directed="false" shadow="true" shadowCol="310" srcRow="2277" trgRow="2265" color="EX-dark-tan" />
    <link srcID="10045" trgID="9348" rel="P" directed="false" shadow="true" shadowCol="311" srcRow="2278" trgRow="2177" color="EX-pale-blue-magenta" />
    <link srcID="8417" trgID="8629" rel="P" directed="false" shadow="false" column="181" shadowCol="312" srcRow="2280" trgRow="2279" color="EX-pale-yellow orange" />
    <link srcID="8417" trgID="8629" rel="P" directed="false" shadow="true" shadowCol="313" srcRow="2280" trgRow="2279" color="EX-medium-magenta" />
    <link srcID="9726" trgID="9320" rel="P" directed="false" shadow="true" shadowCol="314" srcRow="2281" trgRow="2232" color="EX-pale-red" />
    <link srcID="9693" trgID="9320" rel="P" directed="false" shadow="true" shadowCol="315" srcRow="2282" trgRow="2232" color="EX-pale-cyan" />
    <link srcID="8563" trgID="8883" rel="P" directed="false" shadow="false" column="182" shadowCol="316" srcRow="2331" trgRow="2283" color="EX-pale-yellow-green" />
    <link srcID="10253" trgID="9053" rel="P" directed="false" shadow="false" column="183" shadowCol="317" srcRow="2373" trgRow="2284" color="EX-pale-purple" />
    <link srcID="9232" trgID="9101" rel="P" directed="false" shadow="true" shadowCol="318" srcRow="2274" trgRow="2285" color="EX-pale-magenta" />
    <link srcID="8704" trgID="10200" rel="P" directed="false" shadow="true" shadowCol="319" srcRow="2286" trgRow="2227" color="EX-pale-red-orange" />
    <link srcID="10081" trgID="9139" rel="P" directed="false" shadow="true" shadowCol="320" srcRow="2245" trgRow="2287" color="EX-blue" />
    <link srcID="8464" trgID="9139" rel="P" directed="false" shadow="true" shadowCol="321" srcRow="2254" trgRow="2287" color="EX-orange" />
    <link srcID="9393" trgID="9139" rel="P" directed="false" shadow="false" column="184" shadowCol="322" srcRow="2364" trgRow="2287" color="EX-dark-cyan" />
    <link srcID="9837" trgID="8366" rel="P" directed="false" shadow="false" column="185" shadowCol="323" srcRow="2318" trgRow="2288" color="EX-red" />
    <link srcID="9713" trgID="10302" rel="P" directed="false" shadow="true" shadowCol="324" srcRow="2242" trgRow="2289" color="EX-dark-orange" />
    <link srcID="9713" trgID="9294" rel="P" directed="false" shadow="true" shadowCol="325" srcRow="2242" trgRow="2290" color="EX-dark-gray-purple" />
    <link srcID="9305" trgID="9294" rel="P" directed="false" shadow="true" shadowCol="326" srcRow="2271" trgRow="2290" color="EX-cyan" />
    <link srcID="10232" trgID="9785" rel="P" directed="false" shadow="false" column="186" shadowCol="327" srcRow="2291" trgRow="2312" color="EX-yellow-orange" />
    <link srcID="8592" trgID="9960" rel="P" directed="false" shadow="true" shadowCol="328" srcRow="2292" trgRow="409" color="EX-pure-blue" />
    <link srcID="9201" trgID="8509" rel="P" directed="false" shadow="true" shadowCol="329" srcRow="2293" trgRow="2235" color="EX-dark-yellow-green" />
    <link srcID="9201" trgID="10143" rel="P" directed="false" shadow="false" column="187" shadowCol="330" srcRow="2293" trgRow="2306" color="EX-dark-magenta" />
    <link srcID="9201" trgID="10383" rel="P" directed="false" shadow="false" column="188" shadowCol="331" srcRow="2293" trgRow="2307" color="EX-dark-green" />
    <link srcID="9584" trgID="8963" rel="P" directed="false" shadow="true" shadowCol="332" srcRow="2233" trgRow="2294" color="EX-blue-magenta" />
    <link srcID="9281" trgID="8533" rel="P" directed="false" shadow="false" column="189" shadowCol="333" srcRow="2295" trgRow="2297" color="EX-yellow-green" />
    <link srcID="8495" trgID="9734" rel="P" directed="false" shadow="false" column="190" shadowCol="334" srcRow="2298" trgRow="2296" color="EX-magenta" />
    <link srcID="8264" trgID="8533" rel="P" directed="false" shadow="true" shadowCol="335" srcRow="2250" trgRow="2297" color="EX-green" />
    <link srcID="9281" trgID="8533" rel="P" directed="false" shadow="true" shadowCol="336" srcRow="2295" trgRow="2297" color="EX-yellow" />
    <link srcID="8495" trgID="9734" rel="P" directed="false" shadow="true" shadowCol="337" srcRow="2298" trgRow="2296" color="EX-purple" />
    <link srcID="10420" trgID="8241" rel="P" directed="false" shadow="true" shadowCol="338" srcRow="2299" trgRow="2252" color="EX-dark-purple" />
    <link srcID="9136" trgID="8241" rel="P" directed="false" shadow="true" shadowCol="339" srcRow="2300" trgRow="2252" color="EX-dark-red" />
    <link srcID="8212" trgID="9753" rel="P" directed="false" shadow="false" column="191" shadowCol="340" srcRow="2301" trgRow="2317" color="EX-pale-green" />
    <link srcID="8790" trgID="8410" rel="P" directed="false" shadow="false" column="192" shadowCol="341" srcRow="2305" trgRow="2302" color="EX-pale-blue" />
    <link srcID="9881" trgID="9596" rel="P" directed="false" shadow="false" column="193" shadowCol="342" srcRow="2347" trgRow="2303" color="EX-dark-tan" />
    <link srcID="8677" trgID="10143" rel="P" directed="false" shadow="false" column="194" shadowCol="343" srcRow="2304" trgRow="2306" color="EX-pale-blue-magenta" />
    <link srcID="8677" trgID="10383" rel="P" directed="false" shadow="false" column="195" shadowCol="344" srcRow="2304" trgRow="2307" color="EX-pale-yellow orange" />
    <link srcID="8677" trgID="8687" rel="P" directed="false" shadow="false" column="196" shadowCol="345" srcRow="2304" trgRow="2324" color="EX-medium-magenta" />
    <link srcID="8789" trgID="8790" rel="P" directed="false" shadow="true" shadowCol="346" srcRow="450" trgRow="2305" color="EX-pale-red" />
    <link srcID="8790" trgID="8410" rel="P" directed="false" shadow="true" shadowCol="347" srcRow="2305" trgRow="2302" color="EX-pale-cyan" />
    <link srcID="10273" trgID="10143" rel="P" directed="false" shadow="true" shadowCol="348" srcRow="2231" trgRow="2306" color="EX-pale-yellow-green" />
    <link srcID="9201" trgID="10143" rel="P" directed="false" shadow="true" shadowCol="349" srcRow="2293" trgRow="2306" color="EX-pale-purple" />
    <link srcID="8677" trgID="10143" rel="P" directed="false" shadow="true" shadowCol="350" srcRow="2304" trgRow="2306" color="EX-pale-magenta" />
    <link srcID="10143" trgID="10383" rel="P" directed="false" shadow="false" column="197" shadowCol="351" srcRow="2306" trgRow="2307" color="EX-pale-red-orange" />
    <link srcID="8687" trgID="10143" rel="P" directed="false" shadow="false" column="198" shadowCol="352" srcRow="2324" trgRow="2306" color="EX-blue" />
    <link srcID="9201" trgID="10383" rel="P" directed="false" shadow="true" shadowCol="353" srcRow="2293" trgRow="2307" color="EX-orange" />
    <link srcID="8677" trgID="10383" rel="P" directed="false" shadow="true" shadowCol="354" srcRow="2304" trgRow="2307" color="EX-dark-cyan" />
    <link srcID="10143" trgID="10383" rel="P" directed="false" shadow="true" shadowCol="355" srcRow="2306" trgRow="2307" color="EX-red" />
    <link srcID="8687" trgID="10383" rel="P" directed="false" shadow="false" column="199" shadowCol="356" srcRow="2324" trgRow="2307" color="EX-dark-orange" />
    <link srcID="10124" trgID="9556" rel="P" directed="false" shadow="true" shadowCol="357" srcRow="2308" trgRow="2247" color="EX-dark-gray-purple" />
    <link srcID="10124" trgID="10461" rel="P" directed="false" shadow="false" column="200" shadowCol="358" srcRow="2308" trgRow="2309" color="EX-cyan" />
    <link srcID="10124" trgID="10461" rel="P" directed="false" shadow="true" shadowCol="359" srcRow="2308" trgRow="2309" color="EX-yellow-orange" />
    <link srcID="9923" trgID="8997" rel="P" directed="false" shadow="false" column="201" shadowCol="360" srcRow="2353" trgRow="2310" color="EX-pure-blue" />
    <link srcID="8630" trgID="10569" rel="P" directed="false" shadow="false" column="202" shadowCol="361" srcRow="2311" trgRow="2314" color="EX-dark-yellow-green" />
    <link srcID="9785" trgID="8990" rel="P" directed="false" shadow="true" shadowCol="362" srcRow="2312" trgRow="2159" color="EX-dark-magenta" />
    <link srcID="10232" trgID="9785" rel="P" directed="false" shadow="true" shadowCol="363" srcRow="2291" trgRow="2312" color="EX-dark-green" />
    <link srcID="8529" trgID="9259" rel="P" directed="false" shadow="true" shadowCol="364" srcRow="2248" trgRow="2313" color="EX-blue-magenta" />
    <link srcID="8630" trgID="10569" rel="P" directed="false" shadow="true" shadowCol="365" srcRow="2311" trgRow="2314" color="EX-yellow-green" />
    <link srcID="9265" trgID="9671" rel="P" directed="false" shadow="false" column="203" shadowCol="366" srcRow="2315" trgRow="2319" color="EX-magenta" />
    <link srcID="8371" trgID="9275" rel="P" directed="false" shadow="true" shadowCol="367" srcRow="2220" trgRow="2316" color="EX-green" />
    <link srcID="8212" trgID="9753" rel="P" directed="false" shadow="true" shadowCol="368" srcRow="2301" trgRow="2317" color="EX-yellow" />
    <link srcID="9837" trgID="8366" rel="P" directed="false" shadow="true" shadowCol="369" srcRow="2318" trgRow="2288" color="EX-purple" />
    <link srcID="9265" trgID="9671" rel="P" directed="false" shadow="true" shadowCol="370" srcRow="2315" trgRow="2319" color="EX-dark-purple" />
    <link srcID="9551" trgID="10169" rel="P" directed="false" shadow="true" shadowCol="371" srcRow="2320" trgRow="2246" color="EX-dark-red" />
    <link srcID="9551" trgID="10419" rel="P" directed="false" shadow="false" column="204" shadowCol="372" srcRow="2320" trgRow="2321" color="EX-pale-green" />
    <link srcID="10419" trgID="10169" rel="P" directed="false" shadow="true" shadowCol="373" srcRow="2321" trgRow="2246" color="EX-pale-blue" />
    <link srcID="9551" trgID="10419" rel="P" directed="false" shadow="true" shadowCol="374" srcRow="2320" trgRow="2321" color="EX-dark-tan" />
    <link srcID="10507" trgID="8480" rel="P" directed="false" shadow="false" column="205" shadowCol="375" srcRow="2322" trgRow="2349" color="EX-pale-blue-magenta" />
    <link srcID="9798" trgID="10321" rel="P" directed="false" shadow="false" column="206" shadowCol="376" srcRow="2323" trgRow="2326" color="EX-pale-yellow orange" />
    <link srcID="8677" trgID="8687" rel="P" directed="false" shadow="true" shadowCol="377" srcRow="2304" trgRow="2324" color="EX-medium-magenta" />
    <link srcID="8687" trgID="10143" rel="P" directed="false" shadow="true" shadowCol="378" srcRow="2324" trgRow="2306" color="EX-pale-red" />
    <link srcID="8687" trgID="10383" rel="P" directed="false" shadow="true" shadowCol="379" srcRow="2324" trgRow="2307" color="EX-pale-cyan" />
    <link srcID="9424" trgID="10070" rel="P" directed="false" shadow="false" column="207" shadowCol="380" srcRow="2328" trgRow="2325" color="EX-pale-yellow-green" />
    <link srcID="9798" trgID="10321" rel="P" directed="false" shadow="true" shadowCol="381" srcRow="2323" trgRow="2326" color="EX-pale-purple" />
    <link srcID="10365" trgID="10347" rel="P" directed="false" shadow="true" shadowCol="382" srcRow="2327" trgRow="2268" color="EX-pale-magenta" />
    <link srcID="9424" trgID="10070" rel="P" directed="false" shadow="true" shadowCol="383" srcRow="2328" trgRow="2325" color="EX-pale-red-orange" />
    <link srcID="10527" trgID="9883" rel="P" directed="false" shadow="false" column="208" shadowCol="384" srcRow="2329" trgRow="2351" color="EX-blue" />
    <link srcID="9414" trgID="8834" rel="P" directed="false" shadow="false" column="209" shadowCol="385" srcRow="2339" trgRow="2330" color="EX-orange" />
    <link srcID="8563" trgID="8883" rel="P" directed="false" shadow="true" shadowCol="386" srcRow="2331" trgRow="2283" color="EX-dark-cyan" />
    <link srcID="8531" trgID="8904" rel="P" directed="false" shadow="true" shadowCol="387" srcRow="2332" trgRow="2240" color="EX-red" />
    <link srcID="8564" trgID="8904" rel="P" directed="false" shadow="true" shadowCol="388" srcRow="2333" trgRow="2240" color="EX-dark-orange" />
    <link srcID="10013" trgID="9320" rel="P" directed="false" shadow="true" shadowCol="389" srcRow="2334" trgRow="2232" color="EX-dark-gray-purple" />
    <link srcID="8294" trgID="8667" rel="P" directed="false" shadow="false" column="210" shadowCol="390" srcRow="2335" trgRow="2378" color="EX-cyan" />
    <link srcID="10366" trgID="9320" rel="P" directed="false" shadow="true" shadowCol="391" srcRow="2336" trgRow="2232" color="EX-yellow-orange" />
    <link srcID="9459" trgID="10344" rel="P" directed="false" shadow="true" shadowCol="392" srcRow="2337" trgRow="2251" color="EX-pure-blue" />
    <link srcID="9122" trgID="10144" rel="P" directed="false" shadow="true" shadowCol="393" srcRow="2338" trgRow="2229" color="EX-dark-yellow-green" />
    <link srcID="9414" trgID="8834" rel="P" directed="false" shadow="true" shadowCol="394" srcRow="2339" trgRow="2330" color="EX-dark-magenta" />
    <link srcID="8547" trgID="9973" rel="P" directed="false" shadow="false" column="211" shadowCol="395" srcRow="2341" trgRow="2340" color="EX-dark-green" />
    <link srcID="8547" trgID="9973" rel="P" directed="false" shadow="true" shadowCol="396" srcRow="2341" trgRow="2340" color="EX-blue-magenta" />
    <link srcID="9870" trgID="9630" rel="P" directed="false" shadow="true" shadowCol="397" srcRow="2342" trgRow="2216" color="EX-yellow-green" />
    <link srcID="9499" trgID="8486" rel="P" directed="false" shadow="false" column="212" shadowCol="398" srcRow="2343" trgRow="2361" color="EX-magenta" />
    <link srcID="9608" trgID="8752" rel="P" directed="false" shadow="true" shadowCol="399" srcRow="2228" trgRow="2344" color="EX-green" />
    <link srcID="10437" trgID="9320" rel="P" directed="false" shadow="true" shadowCol="400" srcRow="2345" trgRow="2232" color="EX-yellow" />
    <link srcID="8830" trgID="9232" rel="P" directed="false" shadow="true" shadowCol="401" srcRow="2346" trgRow="2274" color="EX-purple" />
    <link srcID="9881" trgID="9596" rel="P" directed="false" shadow="true" shadowCol="402" srcRow="2347" trgRow="2303" color="EX-dark-purple" />
    <link srcID="9147" trgID="8587" rel="P" directed="false" shadow="false" column="213" shadowCol="403" srcRow="2367" trgRow="2348" color="EX-dark-red" />
    <link srcID="10507" trgID="8480" rel="P" directed="false" shadow="true" shadowCol="404" srcRow="2322" trgRow="2349" color="EX-pale-green" />
    <link srcID="8927" trgID="10169" rel="P" directed="false" shadow="true" shadowCol="405" srcRow="2350" trgRow="2246" color="EX-pale-blue" />
    <link srcID="10527" trgID="9883" rel="P" directed="false" shadow="true" shadowCol="406" srcRow="2329" trgRow="2351" color="EX-dark-tan" />
    <link srcID="9320" trgID="8427" rel="P" directed="false" shadow="true" shadowCol="407" srcRow="2232" trgRow="2352" color="EX-pale-blue-magenta" />
    <link srcID="9923" trgID="8997" rel="P" directed="false" shadow="true" shadowCol="408" srcRow="2353" trgRow="2310" color="EX-pale-yellow orange" />
    <link srcID="9162" trgID="9677" rel="P" directed="false" shadow="true" shadowCol="409" srcRow="411" trgRow="2354" color="EX-medium-magenta" />
    <link srcID="9956" trgID="9955" rel="P" directed="false" shadow="false" column="214" shadowCol="410" srcRow="2356" trgRow="2355" color="EX-pale-red" />
    <link srcID="9956" trgID="10144" rel="P" directed="false" shadow="true" shadowCol="411" srcRow="2356" trgRow="2229" color="EX-pale-cyan" />
    <link srcID="9956" trgID="9955" rel="P" directed="false" shadow="true" shadowCol="412" srcRow="2356" trgRow="2355" color="EX-pale-yellow-green" />
    <link srcID="9810" trgID="8754" rel="P" directed="false" shadow="true" shadowCol="413" srcRow="2158" trgRow="2357" color="EX-pale-purple" />
    <link srcID="8754" trgID="8633" rel="P" directed="false" shadow="true" shadowCol="414" srcRow="2357" trgRow="2236" color="EX-pale-magenta" />
    <link srcID="9463" trgID="10250" rel="P" directed="false" shadow="false" column="215" shadowCol="415" srcRow="2374" trgRow="2358" color="EX-pale-red-orange" />
    <link srcID="9339" trgID="10262" rel="P" directed="false" shadow="true" shadowCol="416" srcRow="2359" trgRow="454" color="EX-blue" />
    <link srcID="9339" trgID="10144" rel="P" directed="false" shadow="true" shadowCol="417" srcRow="2359" trgRow="2229" color="EX-orange" />
    <link srcID="10485" trgID="9876" rel="P" directed="false" shadow="false" column="216" shadowCol="418" srcRow="2377" trgRow="2360" color="EX-dark-cyan" />
    <link srcID="9584" trgID="8486" rel="P" directed="false" shadow="true" shadowCol="419" srcRow="2233" trgRow="2361" color="EX-red" />
    <link srcID="9499" trgID="8486" rel="P" directed="false" shadow="true" shadowCol="420" srcRow="2343" trgRow="2361" color="EX-dark-orange" />
    <link srcID="9423" trgID="8911" rel="P" directed="false" shadow="false" column="217" shadowCol="421" srcRow="2362" trgRow="2375" color="EX-dark-gray-purple" />
    <link srcID="8770" trgID="8926" rel="P" directed="false" shadow="false" column="218" shadowCol="422" srcRow="2363" trgRow="2369" color="EX-cyan" />
    <link srcID="9393" trgID="9139" rel="P" directed="false" shadow="true" shadowCol="423" srcRow="2364" trgRow="2287" color="EX-yellow-orange" />
    <link srcID="9804" trgID="9556" rel="P" directed="false" shadow="true" shadowCol="424" srcRow="2365" trgRow="2247" color="EX-pure-blue" />
    <link srcID="9287" trgID="9109" rel="P" directed="false" shadow="true" shadowCol="425" srcRow="2222" trgRow="2366" color="EX-dark-yellow-green" />
    <link srcID="9147" trgID="8587" rel="P" directed="false" shadow="true" shadowCol="426" srcRow="2367" trgRow="2348" color="EX-dark-magenta" />
    <link srcID="9386" trgID="10248" rel="P" directed="false" shadow="true" shadowCol="427" srcRow="2368" trgRow="2275" color="EX-dark-green" />
    <link srcID="8770" trgID="8926" rel="P" directed="false" shadow="true" shadowCol="428" srcRow="2363" trgRow="2369" color="EX-blue-magenta" />
    <link srcID="8333" trgID="8557" rel="P" directed="false" shadow="true" shadowCol="429" srcRow="2370" trgRow="2258" color="EX-yellow-green" />
    <link srcID="9629" trgID="9670" rel="P" directed="false" shadow="true" shadowCol="430" srcRow="2371" trgRow="2276" color="EX-magenta" />
    <link srcID="8586" trgID="9819" rel="P" directed="false" shadow="false" column="219" shadowCol="431" srcRow="2376" trgRow="2372" color="EX-green" />
    <link srcID="10253" trgID="9320" rel="P" directed="false" shadow="true" shadowCol="432" srcRow="2373" trgRow="2232" color="EX-yellow" />
    <link srcID="10253" trgID="8617" rel="P" directed="false" shadow="true" shadowCol="433" srcRow="2373" trgRow="2257" color="EX-purple" />
    <link srcID="10253" trgID="9053" rel="P" directed="false" shadow="true" shadowCol="434" srcRow="2373" trgRow="2284" color="EX-dark-purple" />
    <link srcID="9463" trgID="10250" rel="P" directed="false" shadow="true" shadowCol="435" srcRow="2374" trgRow="2358" color="EX-dark-red" />
    <link srcID="9423" trgID="8911" rel="P" directed="false" shadow="true" shadowCol="436" srcRow="2362" trgRow="2375" color="EX-pale-green" />
    <link srcID="8586" trgID="9819" rel="P" directed="false" shadow="true" shadowCol="437" srcRow="2376" trgRow="2372" color="EX-pale-blue" />
    <link srcID="10485" trgID="9876" rel="P" directed="false" shadow="true" shadowCol="438" srcRow="2377" trgRow="2360" color="EX-dark-tan" />
    <link srcID="8294" trgID="8667" rel="P" directed="false" shadow="true" shadowCol="439" srcRow="2335" trgRow="2378" color="EX-pale-blue-magenta" />
    <link srcID="10358" trgID="10462" rel="pBp" directed="false" shadow="false" column="220" shadowCol="440" srcRow="1" trgRow="0" color="EX-pale-yellow orange" />
    <link srcID="8593" trgID="10462" rel="pBp" directed="false" shadow="false" column="221" shadowCol="441" srcRow="2" trgRow="0" color="EX-medium-magenta" />
    <link srcID="9716" trgID="10462" rel="pBp" directed="false" shadow="false" column="222" shadowCol="442" srcRow="3" trgRow="0" color="EX-pale-red" />
    <link srcID="8694" trgID="10462" rel="pBp" directed="false" shadow="false" column="223" shadowCol="443" srcRow="4" trgRow="0" color="EX-pale-cyan" />
    <link srcID="8886" trgID="10462" rel="pBp" directed="false" shadow="false" column="224" shadowCol="444" srcRow="5" trgRow="0" color="EX-pale-yellow-green" />
    <link srcID="9214" trgID="10462" rel="pBp" directed="false" shadow="false" column="225" shadowCol="445" srcRow="6" trgRow="0" color="EX-pale-purple" />
    <link srcID="8565" trgID="10462" rel="pBp" directed="false" shadow="false" column="226" shadowCol="446" srcRow="7" trgRow="0" color="EX-pale-magenta" />
    <link srcID="8570" trgID="10462" rel="pBp" directed="false" shadow="false" column="227" shadowCol="447" srcRow="8" trgRow="0" color="EX-pale-red-orange" />
    <link srcID="10462" trgID="9314" rel="pBp" directed="false" shadow="false" column="228" shadowCol="448" srcRow="0" trgRow="9" color="EX-blue" />
    <link srcID="10462" trgID="8544" rel="pBp" directed="false" shadow="false" column="229" shadowCol="449" srcRow="0" trgRow="10" color="EX-orange" />
    <link srcID="10462" trgID="9814" rel="pBp" directed="false" shadow="false" column="230" shadowCol="450" srcRow="0" trgRow="11" color="EX-dark-cyan" />
    <link srcID="10462" trgID="8984" rel="pBp" directed="false" shadow="false" column="231" shadowCol="451" srcRow="0" trgRow="12" color="EX-red" />
    <link srcID="10278" trgID="10462" rel="pBp" directed="false" shadow="false" column="232" shadowCol="452" srcRow="13" trgRow="0" color="EX-dark-orange" />
    <link srcID="10217" trgID="10462" rel="pBp" directed="false" shadow="false" column="233" shadowCol="453" srcRow="14" trgRow="0" color="EX-dark-gray-purple" />
    <link srcID="9809" trgID="10462" rel="pBp" directed="false" shadow="false" column="234" shadowCol="454" srcRow="15" trgRow="0" color="EX-cyan" />
    <link srcID="9812" trgID="10462" rel="pBp" directed="false" shadow="false" column="235" shadowCol="455" srcRow="16" trgRow="0" color="EX-yellow-orange" />
    <link srcID="8979" trgID="10462" rel="pBp" directed="false" shadow="false" column="236" shadowCol="456" srcRow="17" trgRow="0" color="EX-pure-blue" />
    <link srcID="8638" trgID="10462" rel="pBp" directed="false" shadow="false" column="237" shadowCol="457" srcRow="18" trgRow="0" color="EX-dark-yellow-green" />
    <link srcID="10462" trgID="8596" rel="pBp" directed="false" shadow="false" column="238" shadowCol="458" srcRow="0" trgRow="19" color="EX-dark-magenta" />
    <link srcID="10462" trgID="10275" rel="pBp" directed="false" shadow="false" column="239" shadowCol="459" srcRow="0" trgRow="20" color="EX-dark-green" />
    <link srcID="10309" trgID="10462" rel="pBp" directed="false" shadow="false" column="240" shadowCol="460" srcRow="21" trgRow="0" color="EX-blue-magenta" />
    <link srcID="10462" trgID="8613" rel="pBp" directed="false" shadow="false" column="241" shadowCol="461" srcRow="0" trgRow="22" color="EX-yellow-green" />
    <link srcID="10462" trgID="9208" rel="pBp" directed="false" shadow="false" column="242" shadowCol="462" srcRow="0" trgRow="23" color="EX-magenta" />
    <link srcID="10462" trgID="9811" rel="pBp" directed="false" shadow="false" column="243" shadowCol="463" srcRow="0" trgRow="24" color="EX-green" />
    <link srcID="8306" trgID="10462" rel="pBp" directed="false" shadow="false" column="244" shadowCol="464" srcRow="25" trgRow="0" color="EX-yellow" />
    <link srcID="10462" trgID="8558" rel="pBp" directed="false" shadow="false" column="245" shadowCol="465" srcRow="0" trgRow="26" color="EX-purple" />
    <link srcID="10462" trgID="9333" rel="pBp" directed="false" shadow="false" column="246" shadowCol="466" srcRow="0" trgRow="27" color="EX-dark-purple" />
    <link srcID="8449" trgID="10462" rel="pBp" directed="false" shadow="false" column="247" shadowCol="467" srcRow="28" trgRow="0" color="EX-dark-red" />
    <link srcID="10462" trgID="9702" rel="pBp" directed="false" shadow="false" column="248" shadowCol="468" srcRow="0" trgRow="29" color="EX-pale-green" />
    <link srcID="9290" trgID="10462" rel="pBp" directed="false" shadow="false" column="249" shadowCol="469" srcRow="403" trgRow="0" color="EX-pale-blue" />
    <link srcID="10401" trgID="10462" rel="pBp" directed="false" shadow="false" column="250" shadowCol="470" srcRow="404" trgRow="0" color="EX-dark-tan" />
    <link srcID="10462" trgID="9205" rel="pBp" directed="false" shadow="false" column="251" shadowCol="471" srcRow="0" trgRow="405" color="EX-pale-blue-magenta" />
    <link srcID="10325" trgID="10462" rel="pBp" directed="false" shadow="false" column="252" shadowCol="472" srcRow="412" trgRow="0" color="EX-pale-yellow orange" />
    <link srcID="8546" trgID="10462" rel="pBp" directed="false" shadow="false" column="253" shadowCol="473" srcRow="413" trgRow="0" color="EX-medium-magenta" />
    <link srcID="10223" trgID="10462" rel="pBp" directed="false" shadow="false" column="254" shadowCol="474" srcRow="414" trgRow="0" color="EX-pale-red" />
    <link srcID="8572" trgID="10462" rel="pBp" directed="false" shadow="false" column="255" shadowCol="475" srcRow="461" trgRow="0" color="EX-pale-cyan" />
    <link srcID="10367" trgID="10462" rel="pBp" directed="false" shadow="false" column="256" shadowCol="476" srcRow="462" trgRow="0" color="EX-pale-yellow-green" />
    <link srcID="10482" trgID="10462" rel="pBp" directed="false" shadow="false" column="257" shadowCol="477" srcRow="463" trgRow="0" color="EX-pale-purple" />
    <link srcID="9267" trgID="10462" rel="pBp" directed="false" shadow="false" column="258" shadowCol="478" srcRow="464" trgRow="0" color="EX-pale-magenta" />
    <link srcID="9308" trgID="10462" rel="pBp" directed="false" shadow="false" column="259" shadowCol="479" srcRow="465" trgRow="0" color="EX-pale-red-orange" />
    <link srcID="10449" trgID="10462" rel="pBp" directed="false" shadow="false" column="260" shadowCol="480" srcRow="466" trgRow="0" color="EX-blue" />
    <link srcID="10484" trgID="10462" rel="pBp" directed="false" shadow="false" column="261" shadowCol="481" srcRow="467" trgRow="0" color="EX-orange" />
    <link srcID="8581" trgID="10462" rel="pBp" directed="false" shadow="false" column="262" shadowCol="482" srcRow="468" trgRow="0" color="EX-dark-cyan" />
    <link srcID="10462" trgID="10405" rel="pBp" directed="false" shadow="false" column="263" shadowCol="483" srcRow="0" trgRow="469" color="EX-red" />
    <link srcID="9698" trgID="10462" rel="pBp" directed="false" shadow="false" column="264" shadowCol="484" srcRow="470" trgRow="0" color="EX-dark-orange" />
    <link srcID="10481" trgID="10462" rel="pBp" directed="false" shadow="false" column="265" shadowCol="485" srcRow="471" trgRow="0" color="EX-dark-gray-purple" />
    <link srcID="8238" trgID="10462" rel="pBp" directed="false" shadow="false" column="266" shadowCol="486" srcRow="472" trgRow="0" color="EX-cyan" />
    <link srcID="8571" trgID="10462" rel="pBp" directed="false" shadow="false" column="267" shadowCol="487" srcRow="473" trgRow="0" color="EX-yellow-orange" />
    <link srcID="8692" trgID="10462" rel="pBp" directed="false" shadow="false" column="268" shadowCol="488" srcRow="474" trgRow="0" color="EX-pure-blue" />
    <link srcID="10327" trgID="10462" rel="pBp" directed="false" shadow="false" column="269" shadowCol="489" srcRow="475" trgRow="0" color="EX-dark-yellow-green" />
    <link srcID="10408" trgID="10462" rel="pBp" directed="false" shadow="false" column="270" shadowCol="490" srcRow="476" trgRow="0" color="EX-dark-magenta" />
    <link srcID="10274" trgID="10462" rel="pBp" directed="false" shadow="false" column="271" shadowCol="491" srcRow="477" trgRow="0" color="EX-dark-green" />
    <link srcID="10272" trgID="10462" rel="pBp" directed="false" shadow="false" column="272" shadowCol="492" srcRow="478" trgRow="0" color="EX-blue-magenta" />
    <link srcID="8594" trgID="10462" rel="pBp" directed="false" shadow="false" column="273" shadowCol="493" srcRow="479" trgRow="0" color="EX-yellow-green" />
    <link srcID="9341" trgID="10462" rel="pBp" directed="false" shadow="false" column="274" shadowCol="494" srcRow="480" trgRow="0" color="EX-magenta" />
    <link srcID="9159" trgID="10462" rel="pBp" directed="false" shadow="false" column="275" shadowCol="495" srcRow="481" trgRow="0" color="EX-green" />
    <link srcID="10268" trgID="10462" rel="pBp" directed="false" shadow="false" column="276" shadowCol="496" srcRow="482" trgRow="0" color="EX-yellow" />
    <link srcID="10202" trgID="10462" rel="pBp" directed="false" shadow="false" column="277" shadowCol="497" srcRow="483" trgRow="0" color="EX-purple" />
    <link srcID="9350" trgID="10462" rel="pBp" directed="false" shadow="false" column="278" shadowCol="498" srcRow="484" trgRow="0" color="EX-dark-purple" />
    <link srcID="8447" trgID="10462" rel="pBp" directed="false" shadow="false" column="279" shadowCol="499" srcRow="485" trgRow="0" color="EX-dark-red" />
    <link srcID="10339" trgID="10462" rel="pBp" directed="false" shadow="false" column="280" shadowCol="500" srcRow="486" trgRow="0" color="EX-pale-green" />
    <link srcID="8413" trgID="10462" rel="pBp" directed="false" shadow="false" column="281" shadowCol="501" srcRow="487" trgRow="0" color="EX-pale-blue" />
    <link srcID="9246" trgID="10462" rel="pBp" directed="false" shadow="false" column="282" shadowCol="502" srcRow="488" trgRow="0" color="EX-dark-tan" />
    <link srcID="9186" trgID="10462" rel="pBp" directed="false" shadow="false" column="283" shadowCol="503" srcRow="489" trgRow="0" color="EX-pale-blue-magenta" />
    <link srcID="8618" trgID="10462" rel="pBp" directed="false" shadow="false" column="284" shadowCol="504" srcRow="490" trgRow="0" color="EX-pale-yellow orange" />
    <link srcID="9779" trgID="10462" rel="pBp" directed="false" shadow="false" column="285" shadowCol="505" srcRow="491" trgRow="0" color="EX-medium-magenta" />
    <link srcID="9517" trgID="10462" rel="pBp" directed="false" shadow="false" column="286" shadowCol="506" srcRow="492" trgRow="0" color="EX-pale-red" />
    <link srcID="9256" trgID="10462" rel="pBp" directed="false" shadow="false" column="287" shadowCol="507" srcRow="493" trgRow="0" color="EX-pale-cyan" />
    <link srcID="9207" trgID="10462" rel="pBp" directed="false" shadow="false" column="288" shadowCol="508" srcRow="494" trgRow="0" color="EX-pale-yellow-green" />
    <link srcID="9731" trgID="10462" rel="pBp" directed="false" shadow="false" column="289" shadowCol="509" srcRow="495" trgRow="0" color="EX-pale-purple" />
    <link srcID="9325" trgID="10462" rel="pBp" directed="false" shadow="false" column="290" shadowCol="510" srcRow="496" trgRow="0" color="EX-pale-magenta" />
    <link srcID="10462" trgID="9302" rel="pBp" directed="false" shadow="false" column="291" shadowCol="511" srcRow="0" trgRow="497" color="EX-pale-red-orange" />
    <link srcID="8909" trgID="10462" rel="pBp" directed="false" shadow="false" column="292" shadowCol="512" srcRow="498" trgRow="0" color="EX-blue" />
    <link srcID="10462" trgID="10386" rel="pBp" directed="false" shadow="false" column="293" shadowCol="513" srcRow="0" trgRow="499" color="EX-orange" />
    <link srcID="9145" trgID="10462" rel="pBp" directed="false" shadow="false" column="294" shadowCol="514" srcRow="500" trgRow="0" color="EX-dark-cyan" />
    <link srcID="9769" trgID="10462" rel="pBp" directed="false" shadow="false" column="295" shadowCol="515" srcRow="501" trgRow="0" color="EX-red" />
    <link srcID="10462" trgID="9733" rel="pBp" directed="false" shadow="false" column="296" shadowCol="516" srcRow="0" trgRow="502" color="EX-dark-orange" />
    <link srcID="10462" trgID="9782" rel="pBp" directed="false" shadow="false" column="297" shadowCol="517" srcRow="0" trgRow="503" color="EX-dark-gray-purple" />
    <link srcID="9526" trgID="10462" rel="pBp" directed="false" shadow="false" column="298" shadowCol="518" srcRow="504" trgRow="0" color="EX-cyan" />
    <link srcID="10462" trgID="8567" rel="pBp" directed="false" shadow="false" column="299" shadowCol="519" srcRow="0" trgRow="505" color="EX-yellow-orange" />
    <link srcID="10462" trgID="8460" rel="pBp" directed="false" shadow="false" column="300" shadowCol="520" srcRow="0" trgRow="506" color="EX-pure-blue" />
    <link srcID="8573" trgID="10462" rel="pBp" directed="false" shadow="false" column="301" shadowCol="521" srcRow="507" trgRow="0" color="EX-dark-yellow-green" />
    <link srcID="10462" trgID="8689" rel="pBp" directed="false" shadow="false" column="302" shadowCol="522" srcRow="0" trgRow="508" color="EX-dark-magenta" />
    <link srcID="10462" trgID="9180" rel="pBp" directed="false" shadow="false" column="303" shadowCol="523" srcRow="0" trgRow="509" color="EX-dark-green" />
    <link srcID="8857" trgID="10462" rel="pBp" directed="false" shadow="false" column="304" shadowCol="524" srcRow="510" trgRow="0" color="EX-blue-magenta" />
    <link srcID="10462" trgID="9696" rel="pBp" directed="false" shadow="false" column="305" shadowCol="525" srcRow="0" trgRow="511" color="EX-yellow-green" />
    <link srcID="8463" trgID="10462" rel="pBp" directed="false" shadow="false" column="306" shadowCol="526" srcRow="512" trgRow="0" color="EX-magenta" />
    <link srcID="10462" trgID="9440" rel="pBp" directed="false" shadow="false" column="307" shadowCol="527" srcRow="0" trgRow="513" color="EX-green" />
    <link srcID="10462" trgID="8585" rel="pBp" directed="false" shadow="false" column="308" shadowCol="528" srcRow="0" trgRow="514" color="EX-yellow" />
    <link srcID="10462" trgID="8838" rel="pBp" directed="false" shadow="false" column="309" shadowCol="529" srcRow="0" trgRow="515" color="EX-purple" />
    <link srcID="9250" trgID="10462" rel="pBp" directed="false" shadow="false" column="310" shadowCol="530" srcRow="516" trgRow="0" color="EX-dark-purple" />
    <link srcID="9069" trgID="10462" rel="pBp" directed="false" shadow="false" column="311" shadowCol="531" srcRow="517" trgRow="0" color="EX-dark-red" />
    <link srcID="9061" trgID="10462" rel="pBp" directed="false" shadow="false" column="312" shadowCol="532" srcRow="518" trgRow="0" color="EX-pale-green" />
    <link srcID="8532" trgID="10462" rel="pBp" directed="false" shadow="false" column="313" shadowCol="533" srcRow="519" trgRow="0" color="EX-pale-blue" />
    <link srcID="10462" trgID="9340" rel="pBp" directed="false" shadow="false" column="314" shadowCol="534" srcRow="0" trgRow="520" color="EX-dark-tan" />
    <link srcID="10079" trgID="10462" rel="pBp" directed="false" shadow="false" column="315" shadowCol="535" srcRow="521" trgRow="0" color="EX-pale-blue-magenta" />
    <link srcID="8891" trgID="10462" rel="pBp" directed="false" shadow="false" column="316" shadowCol="536" srcRow="522" trgRow="0" color="EX-pale-yellow orange" />
    <link srcID="9251" trgID="10462" rel="pBp" directed="false" shadow="false" column="317" shadowCol="537" srcRow="2133" trgRow="0" color="EX-medium-magenta" />
    <link srcID="10443" trgID="10462" rel="pBp" directed="false" shadow="false" column="318" shadowCol="538" srcRow="2134" trgRow="0" color="EX-pale-red" />
    <link srcID="10462" trgID="8576" rel="pBp" directed="false" shadow="false" column="319" shadowCol="539" srcRow="0" trgRow="2135" color="EX-pale-cyan" />
    <link srcID="10462" trgID="9309" rel="pBp" directed="false" shadow="false" column="320" shadowCol="540" srcRow="0" trgRow="2136" color="EX-pale-yellow-green" />
    <link srcID="8658" trgID="10462" rel="pBp" directed="false" shadow="false" column="321" shadowCol="541" srcRow="2137" trgRow="0" color="EX-pale-purple" />
    <link srcID="9166" trgID="10462" rel="pBp" directed="false" shadow="false" column="322" shadowCol="542" srcRow="2138" trgRow="0" color="EX-pale-magenta" />
    <link srcID="10462" trgID="9224" rel="pBp" directed="false" shadow="false" column="323" shadowCol="543" srcRow="0" trgRow="2139" color="EX-pale-red-orange" />
    <link srcID="10462" trgID="8250" rel="pBp" directed="false" shadow="false" column="324" shadowCol="544" srcRow="0" trgRow="2140" color="EX-blue" />
    <link srcID="10462" trgID="9269" rel="pBp" directed="false" shadow="false" column="325" shadowCol="545" srcRow="0" trgRow="2141" color="EX-orange" />
    <link srcID="10370" trgID="10462" rel="pBp" directed="false" shadow="false" column="326" shadowCol="546" srcRow="2142" trgRow="0" color="EX-dark-cyan" />
    <link srcID="9273" trgID="10462" rel="pBp" directed="false" shadow="false" column="327" shadowCol="547" srcRow="2143" trgRow="0" color="EX-red" />
    <link srcID="10357" trgID="10462" rel="pBp" directed="false" shadow="false" column="328" shadowCol="548" srcRow="2144" trgRow="0" color="EX-dark-orange" />
    <link srcID="10361" trgID="10462" rel="pBp" directed="false" shadow="false" column="329" shadowCol="549" srcRow="2145" trgRow="0" color="EX-dark-gray-purple" />
    <link srcID="9272" trgID="10462" rel="pBp" directed="false" shadow="false" column="330" shadowCol="550" srcRow="2146" trgRow="0" color="EX-cyan" />
    <link srcID="9243" trgID="10462" rel="pBp" directed="false" shadow="false" column="331" shadowCol="551" srcRow="2147" trgRow="0" color="EX-yellow-orange" />
    <link srcID="9329" trgID="10462" rel="pBp" directed="false" shadow="false" column="332" shadowCol="552" srcRow="2148" trgRow="0" color="EX-pure-blue" />
    <link srcID="10462" trgID="8421" rel="pBp" directed="false" shadow="false" column="333" shadowCol="553" srcRow="0" trgRow="2149" color="EX-dark-yellow-green" />
    <link srcID="9662" trgID="10462" rel="pBp" directed="false" shadow="false" column="334" shadowCol="554" srcRow="2150" trgRow="0" color="EX-dark-magenta" />
    <link srcID="10356" trgID="10462" rel="pBp" directed="false" shadow="false" column="335" shadowCol="555" srcRow="2151" trgRow="0" color="EX-dark-green" />
    <link srcID="10424" trgID="10462" rel="pBp" directed="false" shadow="false" column="336" shadowCol="556" srcRow="2152" trgRow="0" color="EX-blue-magenta" />
    <link srcID="9327" trgID="10462" rel="pBp" directed="false" shadow="false" column="337" shadowCol="557" srcRow="2153" trgRow="0" color="EX-yellow-green" />
    <link srcID="9218" trgID="10462" rel="pBp" directed="false" shadow="false" column="338" shadowCol="558" srcRow="2154" trgRow="0" color="EX-magenta" />
    <link srcID="9228" trgID="10462" rel="pBp" directed="false" shadow="false" column="339" shadowCol="559" srcRow="2155" trgRow="0" color="EX-green" />
    <link srcID="8578" trgID="10462" rel="pBp" directed="false" shadow="false" column="340" shadowCol="560" srcRow="2156" trgRow="0" color="EX-yellow" />
    <link srcID="8236" trgID="10462" rel="pBp" directed="false" shadow="false" column="341" shadowCol="561" srcRow="2157" trgRow="0" color="EX-purple" />
    <link srcID="9810" trgID="10462" rel="pBp" directed="false" shadow="false" column="342" shadowCol="562" srcRow="2158" trgRow="0" color="EX-dark-purple" />
    <link srcID="8990" trgID="10462" rel="pBp" directed="false" shadow="false" column="343" shadowCol="563" srcRow="2159" trgRow="0" color="EX-dark-red" />
    <link srcID="8259" trgID="10462" rel="pBp" directed="false" shadow="false" column="344" shadowCol="564" srcRow="2160" trgRow="0" color="EX-pale-green" />
    <link srcID="10462" trgID="9191" rel="pBp" directed="false" shadow="false" column="345" shadowCol="565" srcRow="0" trgRow="2161" color="EX-pale-blue" />
    <link srcID="10462" trgID="8260" rel="pBp" directed="false" shadow="false" column="346" shadowCol="566" srcRow="0" trgRow="2162" color="EX-dark-tan" />
    <link srcID="9106" trgID="10462" rel="pBp" directed="false" shadow="false" column="347" shadowCol="567" srcRow="2163" trgRow="0" color="EX-pale-blue-magenta" />
    <link srcID="10385" trgID="10462" rel="pBp" directed="false" shadow="false" column="348" shadowCol="568" srcRow="2164" trgRow="0" color="EX-pale-yellow orange" />
    <link srcID="9817" trgID="10462" rel="pBp" directed="false" shadow="false" column="349" shadowCol="569" srcRow="2165" trgRow="0" color="EX-medium-magenta" />
    <link srcID="8628" trgID="10462" rel="pBp" directed="false" shadow="false" column="350" shadowCol="570" srcRow="2166" trgRow="0" color="EX-pale-red" />
    <link srcID="8693" trgID="10462" rel="pBp" directed="false" shadow="false" column="351" shadowCol="571" srcRow="2167" trgRow="0" color="EX-pale-cyan" />
    <link srcID="10417" trgID="10462" rel="pBp" directed="false" shadow="false" column="352" shadowCol="572" srcRow="2168" trgRow="0" color="EX-pale-yellow-green" />
    <link srcID="9188" trgID="10462" rel="pBp" directed="false" shadow="false" column="353" shadowCol="573" srcRow="2169" trgRow="0" color="EX-pale-purple" />
    <link srcID="10468" trgID="10462" rel="pBp" directed="false" shadow="false" column="354" shadowCol="574" srcRow="2170" trgRow="0" color="EX-pale-magenta" />
    <link srcID="10462" trgID="10463" rel="pBp" directed="false" shadow="false" column="355" shadowCol="575" srcRow="0" trgRow="2171" color="EX-pale-red-orange" />
    <link srcID="9060" trgID="10462" rel="pBp" directed="false" shadow="false" column="356" shadowCol="576" srcRow="2172" trgRow="0" color="EX-blue" />
    <link srcID="9215" trgID="10462" rel="pBp" directed="false" shadow="false" column="357" shadowCol="577" srcRow="2173" trgRow="0" color="EX-orange" />
    <link srcID="9070" trgID="10462" rel="pBp" directed="false" shadow="false" column="358" shadowCol="578" srcRow="2174" trgRow="0" color="EX-dark-cyan" />
    <link srcID="9236" trgID="10462" rel="pBp" directed="false" shadow="false" column="359" shadowCol="579" srcRow="2175" trgRow="0" color="EX-red" />
    <link srcID="10354" trgID="10462" rel="pBp" directed="false" shadow="false" column="360" shadowCol="580" srcRow="2176" trgRow="0" color="EX-dark-orange" />
    <link srcID="9348" trgID="10462" rel="pBp" directed="false" shadow="false" column="361" shadowCol="581" srcRow="2177" trgRow="0" color="EX-dark-gray-purple" />
    <link srcID="10441" trgID="10462" rel="pBp" directed="false" shadow="false" column="362" shadowCol="582" srcRow="2178" trgRow="0" color="EX-cyan" />
    <link srcID="9336" trgID="10462" rel="pBp" directed="false" shadow="false" column="363" shadowCol="583" srcRow="2179" trgRow="0" color="EX-yellow-orange" />
    <link srcID="10359" trgID="10462" rel="pBp" directed="false" shadow="false" column="364" shadowCol="584" srcRow="2180" trgRow="0" color="EX-pure-blue" />
    <link srcID="9098" trgID="10462" rel="pBp" directed="false" shadow="false" column="365" shadowCol="585" srcRow="2181" trgRow="0" color="EX-dark-yellow-green" />
    <link srcID="9781" trgID="10462" rel="pBp" directed="false" shadow="false" column="366" shadowCol="586" srcRow="2182" trgRow="0" color="EX-dark-magenta" />
    <link srcID="10403" trgID="10462" rel="pBp" directed="false" shadow="false" column="367" shadowCol="587" srcRow="2183" trgRow="0" color="EX-dark-green" />
    <link srcID="8405" trgID="10462" rel="pBp" directed="false" shadow="false" column="368" shadowCol="588" srcRow="2184" trgRow="0" color="EX-blue-magenta" />
    <link srcID="10305" trgID="10462" rel="pBp" directed="false" shadow="false" column="369" shadowCol="589" srcRow="2185" trgRow="0" color="EX-yellow-green" />
    <link srcID="10462" trgID="10368" rel="pBp" directed="false" shadow="false" column="370" shadowCol="590" srcRow="0" trgRow="2186" color="EX-magenta" />
    <link srcID="9335" trgID="10462" rel="pBp" directed="false" shadow="false" column="371" shadowCol="591" srcRow="2187" trgRow="0" color="EX-green" />
    <link srcID="10198" trgID="10462" rel="pBp" directed="false" shadow="false" column="372" shadowCol="592" srcRow="2188" trgRow="0" color="EX-yellow" />
    <link srcID="9806" trgID="10462" rel="pBp" directed="false" shadow="false" column="373" shadowCol="593" srcRow="2189" trgRow="0" color="EX-purple" />
    <link srcID="10480" trgID="10462" rel="pBp" directed="false" shadow="false" column="374" shadowCol="594" srcRow="2190" trgRow="0" color="EX-dark-purple" />
    <link srcID="10477" trgID="10462" rel="pBp" directed="false" shadow="false" column="375" shadowCol="595" srcRow="2191" trgRow="0" color="EX-dark-red" />
    <link srcID="8428" trgID="10462" rel="pBp" directed="false" shadow="false" column="376" shadowCol="596" srcRow="2192" trgRow="0" color="EX-pale-green" />
    <link srcID="9732" trgID="10462" rel="pBp" directed="false" shadow="false" column="377" shadowCol="597" srcRow="2193" trgRow="0" color="EX-pale-blue" />
    <link srcID="10462" trgID="9197" rel="pBp" directed="false" shadow="false" column="378" shadowCol="598" srcRow="0" trgRow="2194" color="EX-dark-tan" />
    <link srcID="8534" trgID="10462" rel="pBp" directed="false" shadow="false" column="379" shadowCol="599" srcRow="2195" trgRow="0" color="EX-pale-blue-magenta" />
    <link srcID="10358" trgID="10462" rel="pBp" directed="false" shadow="true" shadowCol="600" srcRow="1" trgRow="0" color="EX-pale-yellow orange" />
    <link srcID="8593" trgID="10358" rel="pBp" directed="false" shadow="false" column="380" shadowCol="601" srcRow="2" trgRow="1" color="EX-medium-magenta" />
    <link srcID="9716" trgID="10358" rel="pBp" directed="false" shadow="false" column="381" shadowCol="602" srcRow="3" trgRow="1" color="EX-pale-red" />
    <link srcID="10358" trgID="8694" rel="pBp" directed="false" shadow="false" column="382" shadowCol="603" srcRow="1" trgRow="4" color="EX-pale-cyan" />
    <link srcID="10358" trgID="8886" rel="pBp" directed="false" shadow="false" column="383" shadowCol="604" srcRow="1" trgRow="5" color="EX-pale-yellow-green" />
    <link srcID="10358" trgID="9214" rel="pBp" directed="false" shadow="false" column="384" shadowCol="605" srcRow="1" trgRow="6" color="EX-pale-purple" />
    <link srcID="10358" trgID="8565" rel="pBp" directed="false" shadow="false" column="385" shadowCol="606" srcRow="1" trgRow="7" color="EX-pale-magenta" />
    <link srcID="8570" trgID="10358" rel="pBp" directed="false" shadow="false" column="386" shadowCol="607" srcRow="8" trgRow="1" color="EX-pale-red-orange" />
    <link srcID="10358" trgID="9314" rel="pBp" directed="false" shadow="false" column="387" shadowCol="608" srcRow="1" trgRow="9" color="EX-blue" />
    <link srcID="10358" trgID="8544" rel="pBp" directed="false" shadow="false" column="388" shadowCol="609" srcRow="1" trgRow="10" color="EX-orange" />
    <link srcID="10358" trgID="9814" rel="pBp" directed="false" shadow="false" column="389" shadowCol="610" srcRow="1" trgRow="11" color="EX-dark-cyan" />
    <link srcID="10358" trgID="8984" rel="pBp" directed="false" shadow="false" column="390" shadowCol="611" srcRow="1" trgRow="12" color="EX-red" />
    <link srcID="9809" trgID="10358" rel="pBp" directed="false" shadow="false" column="391" shadowCol="612" srcRow="15" trgRow="1" color="EX-dark-orange" />
    <link srcID="10358" trgID="10275" rel="pBp" directed="false" shadow="false" column="392" shadowCol="613" srcRow="1" trgRow="20" color="EX-dark-gray-purple" />
    <link srcID="10358" trgID="9811" rel="pBp" directed="false" shadow="false" column="393" shadowCol="614" srcRow="1" trgRow="24" color="EX-cyan" />
    <link srcID="8696" trgID="10358" rel="pBp" directed="false" shadow="false" column="394" shadowCol="615" srcRow="30" trgRow="1" color="EX-yellow-orange" />
    <link srcID="10358" trgID="10334" rel="pBp" directed="false" shadow="false" column="395" shadowCol="616" srcRow="1" trgRow="31" color="EX-pure-blue" />
    <link srcID="9128" trgID="10358" rel="pBp" directed="false" shadow="false" column="396" shadowCol="617" srcRow="32" trgRow="1" color="EX-dark-yellow-green" />
    <link srcID="10358" trgID="9268" rel="pBp" directed="false" shadow="false" column="397" shadowCol="618" srcRow="1" trgRow="33" color="EX-dark-magenta" />
    <link srcID="10358" trgID="8453" rel="pBp" directed="false" shadow="false" column="398" shadowCol="619" srcRow="1" trgRow="34" color="EX-dark-green" />
    <link srcID="8679" trgID="10358" rel="pBp" directed="false" shadow="false" column="399" shadowCol="620" srcRow="35" trgRow="1" color="EX-blue-magenta" />
    <link srcID="10358" trgID="8416" rel="pBp" directed="false" shadow="false" column="400" shadowCol="621" srcRow="1" trgRow="36" color="EX-yellow-green" />
    <link srcID="9822" trgID="10358" rel="pBp" directed="false" shadow="false" column="401" shadowCol="622" srcRow="37" trgRow="1" color="EX-magenta" />
    <link srcID="9701" trgID="10358" rel="pBp" directed="false" shadow="false" column="402" shadowCol="623" srcRow="38" trgRow="1" color="EX-green" />
    <link srcID="10358" trgID="8470" rel="pBp" directed="false" shadow="false" column="403" shadowCol="624" srcRow="1" trgRow="39" color="EX-yellow" />
    <link srcID="10358" trgID="8668" rel="pBp" directed="false" shadow="false" column="404" shadowCol="625" srcRow="1" trgRow="40" color="EX-purple" />
    <link srcID="10358" trgID="9777" rel="pBp" directed="false" shadow="false" column="405" shadowCol="626" srcRow="1" trgRow="41" color="EX-dark-purple" />
    <link srcID="10358" trgID="9290" rel="pBp" directed="false" shadow="false" column="406" shadowCol="627" srcRow="1" trgRow="403" color="EX-dark-red" />
    <link srcID="10358" trgID="10401" rel="pBp" directed="false" shadow="false" column="407" shadowCol="628" srcRow="1" trgRow="404" color="EX-pale-green" />
    <link srcID="10358" trgID="9205" rel="pBp" directed="false" shadow="false" column="408" shadowCol="629" srcRow="1" trgRow="405" color="EX-pale-blue" />
    <link srcID="10358" trgID="10325" rel="pBp" directed="false" shadow="false" column="409" shadowCol="630" srcRow="1" trgRow="412" color="EX-dark-tan" />
    <link srcID="10358" trgID="8546" rel="pBp" directed="false" shadow="false" column="410" shadowCol="631" srcRow="1" trgRow="413" color="EX-pale-blue-magenta" />
    <link srcID="9718" trgID="10358" rel="pBp" directed="false" shadow="false" column="411" shadowCol="632" srcRow="415" trgRow="1" color="EX-pale-yellow orange" />
    <link srcID="8572" trgID="10358" rel="pBp" directed="false" shadow="false" column="412" shadowCol="633" srcRow="461" trgRow="1" color="EX-medium-magenta" />
    <link srcID="10358" trgID="10482" rel="pBp" directed="false" shadow="false" column="413" shadowCol="634" srcRow="1" trgRow="463" color="EX-pale-red" />
    <link srcID="9267" trgID="10358" rel="pBp" directed="false" shadow="false" column="414" shadowCol="635" srcRow="464" trgRow="1" color="EX-pale-cyan" />
    <link srcID="10358" trgID="9308" rel="pBp" directed="false" shadow="false" column="415" shadowCol="636" srcRow="1" trgRow="465" color="EX-pale-yellow-green" />
    <link srcID="10358" trgID="10449" rel="pBp" directed="false" shadow="false" column="416" shadowCol="637" srcRow="1" trgRow="466" color="EX-pale-purple" />
    <link srcID="10358" trgID="10484" rel="pBp" directed="false" shadow="false" column="417" shadowCol="638" srcRow="1" trgRow="467" color="EX-pale-magenta" />
    <link srcID="10358" trgID="8581" rel="pBp" directed="false" shadow="false" column="418" shadowCol="639" srcRow="1" trgRow="468" color="EX-pale-red-orange" />
    <link srcID="10358" trgID="10405" rel="pBp" directed="false" shadow="false" column="419" shadowCol="640" srcRow="1" trgRow="469" color="EX-blue" />
    <link srcID="10358" trgID="9698" rel="pBp" directed="false" shadow="false" column="420" shadowCol="641" srcRow="1" trgRow="470" color="EX-orange" />
    <link srcID="10358" trgID="10481" rel="pBp" directed="false" shadow="false" column="421" shadowCol="642" srcRow="1" trgRow="471" color="EX-dark-cyan" />
    <link srcID="10358" trgID="8238" rel="pBp" directed="false" shadow="false" column="422" shadowCol="643" srcRow="1" trgRow="472" color="EX-red" />
    <link srcID="10358" trgID="8571" rel="pBp" directed="false" shadow="false" column="423" shadowCol="644" srcRow="1" trgRow="473" color="EX-dark-orange" />
    <link srcID="8692" trgID="10358" rel="pBp" directed="false" shadow="false" column="424" shadowCol="645" srcRow="474" trgRow="1" color="EX-dark-gray-purple" />
    <link srcID="10358" trgID="10327" rel="pBp" directed="false" shadow="false" column="425" shadowCol="646" srcRow="1" trgRow="475" color="EX-cyan" />
    <link srcID="10358" trgID="10408" rel="pBp" directed="false" shadow="false" column="426" shadowCol="647" srcRow="1" trgRow="476" color="EX-yellow-orange" />
    <link srcID="10358" trgID="8594" rel="pBp" directed="false" shadow="false" column="427" shadowCol="648" srcRow="1" trgRow="479" color="EX-pure-blue" />
    <link srcID="10358" trgID="9341" rel="pBp" directed="false" shadow="false" column="428" shadowCol="649" srcRow="1" trgRow="480" color="EX-dark-yellow-green" />
    <link srcID="9159" trgID="10358" rel="pBp" directed="false" shadow="false" column="429" shadowCol="650" srcRow="481" trgRow="1" color="EX-dark-magenta" />
    <link srcID="10358" trgID="10268" rel="pBp" directed="false" shadow="false" column="430" shadowCol="651" srcRow="1" trgRow="482" color="EX-dark-green" />
    <link srcID="10358" trgID="9350" rel="pBp" directed="false" shadow="false" column="431" shadowCol="652" srcRow="1" trgRow="484" color="EX-blue-magenta" />
    <link srcID="10358" trgID="9246" rel="pBp" directed="false" shadow="false" column="432" shadowCol="653" srcRow="1" trgRow="488" color="EX-yellow-green" />
    <link srcID="10358" trgID="9186" rel="pBp" directed="false" shadow="false" column="433" shadowCol="654" srcRow="1" trgRow="489" color="EX-magenta" />
    <link srcID="10358" trgID="8618" rel="pBp" directed="false" shadow="false" column="434" shadowCol="655" srcRow="1" trgRow="490" color="EX-green" />
    <link srcID="9779" trgID="10358" rel="pBp" directed="false" shadow="false" column="435" shadowCol="656" srcRow="491" trgRow="1" color="EX-yellow" />
    <link srcID="9517" trgID="10358" rel="pBp" directed="false" shadow="false" column="436" shadowCol="657" srcRow="492" trgRow="1" color="EX-purple" />
    <link srcID="9256" trgID="10358" rel="pBp" directed="false" shadow="false" column="437" shadowCol="658" srcRow="493" trgRow="1" color="EX-dark-purple" />
    <link srcID="9731" trgID="10358" rel="pBp" directed="false" shadow="false" column="438" shadowCol="659" srcRow="495" trgRow="1" color="EX-dark-red" />
    <link srcID="9526" trgID="10358" rel="pBp" directed="false" shadow="false" column="439" shadowCol="660" srcRow="504" trgRow="1" color="EX-pale-green" />
    <link srcID="10379" trgID="10358" rel="pBp" directed="false" shadow="false" column="440" shadowCol="661" srcRow="524" trgRow="1" color="EX-pale-blue" />
    <link srcID="10358" trgID="10375" rel="pBp" directed="false" shadow="false" column="441" shadowCol="662" srcRow="1" trgRow="525" color="EX-dark-tan" />
    <link srcID="10358" trgID="10459" rel="pBp" directed="false" shadow="false" column="442" shadowCol="663" srcRow="1" trgRow="526" color="EX-pale-blue-magenta" />
    <link srcID="10358" trgID="10306" rel="pBp" directed="false" shadow="false" column="443" shadowCol="664" srcRow="1" trgRow="527" color="EX-pale-yellow orange" />
    <link srcID="10363" trgID="10358" rel="pBp" directed="false" shadow="false" column="444" shadowCol="665" srcRow="528" trgRow="1" color="EX-medium-magenta" />
    <link srcID="10358" trgID="8247" rel="pBp" directed="false" shadow="false" column="445" shadowCol="666" srcRow="1" trgRow="529" color="EX-pale-red" />
    <link srcID="10358" trgID="8910" rel="pBp" directed="false" shadow="false" column="446" shadowCol="667" srcRow="1" trgRow="530" color="EX-pale-cyan" />
    <link srcID="8577" trgID="10358" rel="pBp" directed="false" shadow="false" column="447" shadowCol="668" srcRow="531" trgRow="1" color="EX-pale-yellow-green" />
    <link srcID="10358" trgID="9313" rel="pBp" directed="false" shadow="false" column="448" shadowCol="669" srcRow="1" trgRow="532" color="EX-pale-purple" />
    <link srcID="9795" trgID="10358" rel="pBp" directed="false" shadow="false" column="449" shadowCol="670" srcRow="533" trgRow="1" color="EX-pale-magenta" />
    <link srcID="10358" trgID="10320" rel="pBp" directed="false" shadow="false" column="450" shadowCol="671" srcRow="1" trgRow="534" color="EX-pale-red-orange" />
    <link srcID="9219" trgID="10358" rel="pBp" directed="false" shadow="false" column="451" shadowCol="672" srcRow="535" trgRow="1" color="EX-blue" />
    <link srcID="10104" trgID="10358" rel="pBp" directed="false" shadow="false" column="452" shadowCol="673" srcRow="536" trgRow="1" color="EX-orange" />
    <link srcID="10376" trgID="10358" rel="pBp" directed="false" shadow="false" column="453" shadowCol="674" srcRow="537" trgRow="1" color="EX-dark-cyan" />
    <link srcID="10358" trgID="8441" rel="pBp" directed="false" shadow="false" column="454" shadowCol="675" srcRow="1" trgRow="538" color="EX-red" />
    <link srcID="8493" trgID="10358" rel="pBp" directed="false" shadow="false" column="455" shadowCol="676" srcRow="539" trgRow="1" color="EX-dark-orange" />
    <link srcID="10358" trgID="9251" rel="pBp" directed="false" shadow="false" column="456" shadowCol="677" srcRow="1" trgRow="2133" color="EX-dark-gray-purple" />
    <link srcID="10358" trgID="10443" rel="pBp" directed="false" shadow="false" column="457" shadowCol="678" srcRow="1" trgRow="2134" color="EX-cyan" />
    <link srcID="10358" trgID="8576" rel="pBp" directed="false" shadow="false" column="458" shadowCol="679" srcRow="1" trgRow="2135" color="EX-yellow-orange" />
    <link srcID="10358" trgID="9309" rel="pBp" directed="false" shadow="false" column="459" shadowCol="680" srcRow="1" trgRow="2136" color="EX-pure-blue" />
    <link srcID="10358" trgID="8658" rel="pBp" directed="false" shadow="false" column="460" shadowCol="681" srcRow="1" trgRow="2137" color="EX-dark-yellow-green" />
    <link srcID="10358" trgID="9166" rel="pBp" directed="false" shadow="false" column="461" shadowCol="682" srcRow="1" trgRow="2138" color="EX-dark-magenta" />
    <link srcID="10358" trgID="9224" rel="pBp" directed="false" shadow="false" column="462" shadowCol="683" srcRow="1" trgRow="2139" color="EX-dark-green" />
    <link srcID="10358" trgID="8250" rel="pBp" directed="false" shadow="false" column="463" shadowCol="684" srcRow="1" trgRow="2140" color="EX-blue-magenta" />
    <link srcID="10358" trgID="9269" rel="pBp" directed="false" shadow="false" column="464" shadowCol="685" srcRow="1" trgRow="2141" color="EX-yellow-green" />
    <link srcID="10358" trgID="10370" rel="pBp" directed="false" shadow="false" column="465" shadowCol="686" srcRow="1" trgRow="2142" color="EX-magenta" />
    <link srcID="10358" trgID="9273" rel="pBp" directed="false" shadow="false" column="466" shadowCol="687" srcRow="1" trgRow="2143" color="EX-green" />
    <link srcID="10358" trgID="10357" rel="pBp" directed="false" shadow="false" column="467" shadowCol="688" srcRow="1" trgRow="2144" color="EX-yellow" />
    <link srcID="10361" trgID="10358" rel="pBp" directed="false" shadow="false" column="468" shadowCol="689" srcRow="2145" trgRow="1" color="EX-purple" />
    <link srcID="10358" trgID="9272" rel="pBp" directed="false" shadow="false" column="469" shadowCol="690" srcRow="1" trgRow="2146" color="EX-dark-purple" />
    <link srcID="10358" trgID="9243" rel="pBp" directed="false" shadow="false" column="470" shadowCol="691" srcRow="1" trgRow="2147" color="EX-dark-red" />
    <link srcID="10358" trgID="9329" rel="pBp" directed="false" shadow="false" column="471" shadowCol="692" srcRow="1" trgRow="2148" color="EX-pale-green" />
    <link srcID="10358" trgID="8421" rel="pBp" directed="false" shadow="false" column="472" shadowCol="693" srcRow="1" trgRow="2149" color="EX-pale-blue" />
    <link srcID="9662" trgID="10358" rel="pBp" directed="false" shadow="false" column="473" shadowCol="694" srcRow="2150" trgRow="1" color="EX-dark-tan" />
    <link srcID="10358" trgID="10356" rel="pBp" directed="false" shadow="false" column="474" shadowCol="695" srcRow="1" trgRow="2151" color="EX-pale-blue-magenta" />
    <link srcID="10358" trgID="10424" rel="pBp" directed="false" shadow="false" column="475" shadowCol="696" srcRow="1" trgRow="2152" color="EX-pale-yellow orange" />
    <link srcID="10358" trgID="9327" rel="pBp" directed="false" shadow="false" column="476" shadowCol="697" srcRow="1" trgRow="2153" color="EX-medium-magenta" />
    <link srcID="10358" trgID="9218" rel="pBp" directed="false" shadow="false" column="477" shadowCol="698" srcRow="1" trgRow="2154" color="EX-pale-red" />
    <link srcID="10358" trgID="9228" rel="pBp" directed="false" shadow="false" column="478" shadowCol="699" srcRow="1" trgRow="2155" color="EX-pale-cyan" />
    <link srcID="10358" trgID="8578" rel="pBp" directed="false" shadow="false" column="479" shadowCol="700" srcRow="1" trgRow="2156" color="EX-pale-yellow-green" />
    <link srcID="8236" trgID="10358" rel="pBp" directed="false" shadow="false" column="480" shadowCol="701" srcRow="2157" trgRow="1" color="EX-pale-purple" />
    <link srcID="9810" trgID="10358" rel="pBp" directed="false" shadow="false" column="481" shadowCol="702" srcRow="2158" trgRow="1" color="EX-pale-magenta" />
    <link srcID="10358" trgID="8259" rel="pBp" directed="false" shadow="false" column="482" shadowCol="703" srcRow="1" trgRow="2160" color="EX-pale-red-orange" />
    <link srcID="10358" trgID="9191" rel="pBp" directed="false" shadow="false" column="483" shadowCol="704" srcRow="1" trgRow="2161" color="EX-blue" />
    <link srcID="10358" trgID="9106" rel="pBp" directed="false" shadow="false" column="484" shadowCol="705" srcRow="1" trgRow="2163" color="EX-orange" />
    <link srcID="10358" trgID="10385" rel="pBp" directed="false" shadow="false" column="485" shadowCol="706" srcRow="1" trgRow="2164" color="EX-dark-cyan" />
    <link srcID="9817" trgID="10358" rel="pBp" directed="false" shadow="false" column="486" shadowCol="707" srcRow="2165" trgRow="1" color="EX-red" />
    <link srcID="10358" trgID="8628" rel="pBp" directed="false" shadow="false" column="487" shadowCol="708" srcRow="1" trgRow="2166" color="EX-dark-orange" />
    <link srcID="8693" trgID="10358" rel="pBp" directed="false" shadow="false" column="488" shadowCol="709" srcRow="2167" trgRow="1" color="EX-dark-gray-purple" />
    <link srcID="10358" trgID="10417" rel="pBp" directed="false" shadow="false" column="489" shadowCol="710" srcRow="1" trgRow="2168" color="EX-cyan" />
    <link srcID="10358" trgID="9188" rel="pBp" directed="false" shadow="false" column="490" shadowCol="711" srcRow="1" trgRow="2169" color="EX-yellow-orange" />
    <link srcID="10358" trgID="10468" rel="pBp" directed="false" shadow="false" column="491" shadowCol="712" srcRow="1" trgRow="2170" color="EX-pure-blue" />
    <link srcID="10358" trgID="9215" rel="pBp" directed="false" shadow="false" column="492" shadowCol="713" srcRow="1" trgRow="2173" color="EX-dark-yellow-green" />
    <link srcID="9236" trgID="10358" rel="pBp" directed="false" shadow="false" column="493" shadowCol="714" srcRow="2175" trgRow="1" color="EX-dark-magenta" />
    <link srcID="10354" trgID="10358" rel="pBp" directed="false" shadow="false" column="494" shadowCol="715" srcRow="2176" trgRow="1" color="EX-dark-green" />
    <link srcID="9348" trgID="10358" rel="pBp" directed="false" shadow="false" column="495" shadowCol="716" srcRow="2177" trgRow="1" color="EX-blue-magenta" />
    <link srcID="10358" trgID="10441" rel="pBp" directed="false" shadow="false" column="496" shadowCol="717" srcRow="1" trgRow="2178" color="EX-yellow-green" />
    <link srcID="9336" trgID="10358" rel="pBp" directed="false" shadow="false" column="497" shadowCol="718" srcRow="2179" trgRow="1" color="EX-magenta" />
    <link srcID="10358" trgID="10359" rel="pBp" directed="false" shadow="false" column="498" shadowCol="719" srcRow="1" trgRow="2180" color="EX-green" />
    <link srcID="9098" trgID="10358" rel="pBp" directed="false" shadow="false" column="499" shadowCol="720" srcRow="2181" trgRow="1" color="EX-yellow" />
    <link srcID="10358" trgID="10403" rel="pBp" directed="false" shadow="false" column="500" shadowCol="721" srcRow="1" trgRow="2183" color="EX-purple" />
    <link srcID="10358" trgID="10368" rel="pBp" directed="false" shadow="false" column="501" shadowCol="722" srcRow="1" trgRow="2186" color="EX-dark-purple" />
    <link srcID="9806" trgID="10358" rel="pBp" directed="false" shadow="false" column="502" shadowCol="723" srcRow="2189" trgRow="1" color="EX-dark-red" />
    <link srcID="10480" trgID="10358" rel="pBp" directed="false" shadow="false" column="503" shadowCol="724" srcRow="2190" trgRow="1" color="EX-pale-green" />
    <link srcID="8428" trgID="10358" rel="pBp" directed="false" shadow="false" column="504" shadowCol="725" srcRow="2192" trgRow="1" color="EX-pale-blue" />
    <link srcID="9732" trgID="10358" rel="pBp" directed="false" shadow="false" column="505" shadowCol="726" srcRow="2193" trgRow="1" color="EX-dark-tan" />
    <link srcID="10360" trgID="10358" rel="pBp" directed="false" shadow="false" column="506" shadowCol="727" srcRow="2197" trgRow="1" color="EX-pale-blue-magenta" />
    <link srcID="9157" trgID="10358" rel="pBp" directed="false" shadow="false" column="507" shadowCol="728" srcRow="2198" trgRow="1" color="EX-pale-yellow orange" />
    <link srcID="9240" trgID="10358" rel="pBp" directed="false" shadow="false" column="508" shadowCol="729" srcRow="2199" trgRow="1" color="EX-medium-magenta" />
    <link srcID="9177" trgID="10358" rel="pBp" directed="false" shadow="false" column="509" shadowCol="730" srcRow="2200" trgRow="1" color="EX-pale-red" />
    <link srcID="9276" trgID="10358" rel="pBp" directed="false" shadow="false" column="510" shadowCol="731" srcRow="2201" trgRow="1" color="EX-pale-cyan" />
    <link srcID="10345" trgID="10358" rel="pBp" directed="false" shadow="false" column="511" shadowCol="732" srcRow="2202" trgRow="1" color="EX-pale-yellow-green" />
    <link srcID="8472" trgID="10358" rel="pBp" directed="false" shadow="false" column="512" shadowCol="733" srcRow="2203" trgRow="1" color="EX-pale-purple" />
    <link srcID="9289" trgID="10358" rel="pBp" directed="false" shadow="false" column="513" shadowCol="734" srcRow="2204" trgRow="1" color="EX-pale-magenta" />
    <link srcID="10358" trgID="10445" rel="pBp" directed="false" shadow="false" column="514" shadowCol="735" srcRow="1" trgRow="2205" color="EX-pale-red-orange" />
    <link srcID="10373" trgID="10358" rel="pBp" directed="false" shadow="false" column="515" shadowCol="736" srcRow="2206" trgRow="1" color="EX-blue" />
    <link srcID="10358" trgID="9262" rel="pBp" directed="false" shadow="false" column="516" shadowCol="737" srcRow="1" trgRow="2207" color="EX-orange" />
    <link srcID="10358" trgID="10313" rel="pBp" directed="false" shadow="false" column="517" shadowCol="738" srcRow="1" trgRow="2208" color="EX-dark-cyan" />
    <link srcID="10399" trgID="10358" rel="pBp" directed="false" shadow="false" column="518" shadowCol="739" srcRow="2209" trgRow="1" color="EX-red" />
    <link srcID="8652" trgID="10358" rel="pBp" directed="false" shadow="false" column="519" shadowCol="740" srcRow="2210" trgRow="1" color="EX-dark-orange" />
    <link srcID="8872" trgID="10358" rel="pBp" directed="false" shadow="false" column="520" shadowCol="741" srcRow="2211" trgRow="1" color="EX-dark-gray-purple" />
    <link srcID="9100" trgID="10358" rel="pBp" directed="false" shadow="false" column="521" shadowCol="742" srcRow="2212" trgRow="1" color="EX-cyan" />
    <link srcID="8593" trgID="10462" rel="pBp" directed="false" shadow="true" shadowCol="743" srcRow="2" trgRow="0" color="EX-yellow-orange" />
    <link srcID="8593" trgID="10358" rel="pBp" directed="false" shadow="true" shadowCol="744" srcRow="2" trgRow="1" color="EX-pure-blue" />
    <link srcID="9716" trgID="8593" rel="pBp" directed="false" shadow="false" column="522" shadowCol="745" srcRow="3" trgRow="2" color="EX-dark-yellow-green" />
    <link srcID="8593" trgID="8694" rel="pBp" directed="false" shadow="false" column="523" shadowCol="746" srcRow="2" trgRow="4" color="EX-dark-magenta" />
    <link srcID="8593" trgID="8886" rel="pBp" directed="false" shadow="false" column="524" shadowCol="747" srcRow="2" trgRow="5" color="EX-dark-green" />
    <link srcID="8593" trgID="9214" rel="pBp" directed="false" shadow="false" column="525" shadowCol="748" srcRow="2" trgRow="6" color="EX-blue-magenta" />
    <link srcID="8593" trgID="8565" rel="pBp" directed="false" shadow="false" column="526" shadowCol="749" srcRow="2" trgRow="7" color="EX-yellow-green" />
    <link srcID="8570" trgID="8593" rel="pBp" directed="false" shadow="false" column="527" shadowCol="750" srcRow="8" trgRow="2" color="EX-magenta" />
    <link srcID="8593" trgID="9314" rel="pBp" directed="false" shadow="false" column="528" shadowCol="751" srcRow="2" trgRow="9" color="EX-green" />
    <link srcID="8593" trgID="8544" rel="pBp" directed="false" shadow="false" column="529" shadowCol="752" srcRow="2" trgRow="10" color="EX-yellow" />
    <link srcID="8593" trgID="9814" rel="pBp" directed="false" shadow="false" column="530" shadowCol="753" srcRow="2" trgRow="11" color="EX-purple" />
    <link srcID="8593" trgID="8984" rel="pBp" directed="false" shadow="false" column="531" shadowCol="754" srcRow="2" trgRow="12" color="EX-dark-purple" />
    <link srcID="9809" trgID="8593" rel="pBp" directed="false" shadow="false" column="532" shadowCol="755" srcRow="15" trgRow="2" color="EX-dark-red" />
    <link srcID="8638" trgID="8593" rel="pBp" directed="false" shadow="false" column="533" shadowCol="756" srcRow="18" trgRow="2" color="EX-pale-green" />
    <link srcID="8696" trgID="8593" rel="pBp" directed="false" shadow="false" column="534" shadowCol="757" srcRow="30" trgRow="2" color="EX-pale-blue" />
    <link srcID="8593" trgID="10334" rel="pBp" directed="false" shadow="false" column="535" shadowCol="758" srcRow="2" trgRow="31" color="EX-dark-tan" />
    <link srcID="9128" trgID="8593" rel="pBp" directed="false" shadow="false" column="536" shadowCol="759" srcRow="32" trgRow="2" color="EX-pale-blue-magenta" />
    <link srcID="8593" trgID="9268" rel="pBp" directed="false" shadow="false" column="537" shadowCol="760" srcRow="2" trgRow="33" color="EX-pale-yellow orange" />
    <link srcID="8593" trgID="8453" rel="pBp" directed="false" shadow="false" column="538" shadowCol="761" srcRow="2" trgRow="34" color="EX-medium-magenta" />
    <link srcID="8593" trgID="8416" rel="pBp" directed="false" shadow="false" column="539" shadowCol="762" srcRow="2" trgRow="36" color="EX-pale-red" />
    <link srcID="9822" trgID="8593" rel="pBp" directed="false" shadow="false" column="540" shadowCol="763" srcRow="37" trgRow="2" color="EX-pale-cyan" />
    <link srcID="9701" trgID="8593" rel="pBp" directed="false" shadow="false" column="541" shadowCol="764" srcRow="38" trgRow="2" color="EX-pale-yellow-green" />
    <link srcID="8593" trgID="8470" rel="pBp" directed="false" shadow="false" column="542" shadowCol="765" srcRow="2" trgRow="39" color="EX-pale-purple" />
    <link srcID="8593" trgID="8668" rel="pBp" directed="false" shadow="false" column="543" shadowCol="766" srcRow="2" trgRow="40" color="EX-pale-magenta" />
    <link srcID="8593" trgID="9777" rel="pBp" directed="false" shadow="false" column="544" shadowCol="767" srcRow="2" trgRow="41" color="EX-pale-red-orange" />
    <link srcID="8593" trgID="9295" rel="pBp" directed="false" shadow="false" column="545" shadowCol="768" srcRow="2" trgRow="42" color="EX-blue" />
    <link srcID="8593" trgID="10310" rel="pBp" directed="false" shadow="false" column="546" shadowCol="769" srcRow="2" trgRow="43" color="EX-orange" />
    <link srcID="8593" trgID="9825" rel="pBp" directed="false" shadow="false" column="547" shadowCol="770" srcRow="2" trgRow="44" color="EX-dark-cyan" />
    <link srcID="8593" trgID="9290" rel="pBp" directed="false" shadow="false" column="548" shadowCol="771" srcRow="2" trgRow="403" color="EX-red" />
    <link srcID="8593" trgID="10401" rel="pBp" directed="false" shadow="false" column="549" shadowCol="772" srcRow="2" trgRow="404" color="EX-dark-orange" />
    <link srcID="8593" trgID="9205" rel="pBp" directed="false" shadow="false" column="550" shadowCol="773" srcRow="2" trgRow="405" color="EX-dark-gray-purple" />
    <link srcID="8593" trgID="10325" rel="pBp" directed="false" shadow="false" column="551" shadowCol="774" srcRow="2" trgRow="412" color="EX-cyan" />
    <link srcID="8593" trgID="8546" rel="pBp" directed="false" shadow="false" column="552" shadowCol="775" srcRow="2" trgRow="413" color="EX-yellow-orange" />
    <link srcID="8572" trgID="8593" rel="pBp" directed="false" shadow="false" column="553" shadowCol="776" srcRow="461" trgRow="2" color="EX-pure-blue" />
    <link srcID="8593" trgID="10482" rel="pBp" directed="false" shadow="false" column="554" shadowCol="777" srcRow="2" trgRow="463" color="EX-dark-yellow-green" />
    <link srcID="9267" trgID="8593" rel="pBp" directed="false" shadow="false" column="555" shadowCol="778" srcRow="464" trgRow="2" color="EX-dark-magenta" />
    <link srcID="8593" trgID="9308" rel="pBp" directed="false" shadow="false" column="556" shadowCol="779" srcRow="2" trgRow="465" color="EX-dark-green" />
    <link srcID="8593" trgID="10449" rel="pBp" directed="false" shadow="false" column="557" shadowCol="780" srcRow="2" trgRow="466" color="EX-blue-magenta" />
    <link srcID="8593" trgID="10484" rel="pBp" directed="false" shadow="false" column="558" shadowCol="781" srcRow="2" trgRow="467" color="EX-yellow-green" />
    <link srcID="8593" trgID="8581" rel="pBp" directed="false" shadow="false" column="559" shadowCol="782" srcRow="2" trgRow="468" color="EX-magenta" />
    <link srcID="8593" trgID="10405" rel="pBp" directed="false" shadow="false" column="560" shadowCol="783" srcRow="2" trgRow="469" color="EX-green" />
    <link srcID="8593" trgID="9698" rel="pBp" directed="false" shadow="false" column="561" shadowCol="784" srcRow="2" trgRow="470" color="EX-yellow" />
    <link srcID="8593" trgID="10481" rel="pBp" directed="false" shadow="false" column="562" shadowCol="785" srcRow="2" trgRow="471" color="EX-purple" />
    <link srcID="8593" trgID="8238" rel="pBp" directed="false" shadow="false" column="563" shadowCol="786" srcRow="2" trgRow="472" color="EX-dark-purple" />
    <link srcID="8593" trgID="8571" rel="pBp" directed="false" shadow="false" column="564" shadowCol="787" srcRow="2" trgRow="473" color="EX-dark-red" />
    <link srcID="8692" trgID="8593" rel="pBp" directed="false" shadow="false" column="565" shadowCol="788" srcRow="474" trgRow="2" color="EX-pale-green" />
    <link srcID="8593" trgID="10327" rel="pBp" directed="false" shadow="false" column="566" shadowCol="789" srcRow="2" trgRow="475" color="EX-pale-blue" />
    <link srcID="8593" trgID="10408" rel="pBp" directed="false" shadow="false" column="567" shadowCol="790" srcRow="2" trgRow="476" color="EX-dark-tan" />
    <link srcID="8593" trgID="8594" rel="pBp" directed="false" shadow="false" column="568" shadowCol="791" srcRow="2" trgRow="479" color="EX-pale-blue-magenta" />
    <link srcID="8593" trgID="9341" rel="pBp" directed="false" shadow="false" column="569" shadowCol="792" srcRow="2" trgRow="480" color="EX-pale-yellow orange" />
    <link srcID="8593" trgID="9159" rel="pBp" directed="false" shadow="false" column="570" shadowCol="793" srcRow="2" trgRow="481" color="EX-medium-magenta" />
    <link srcID="8593" trgID="10268" rel="pBp" directed="false" shadow="false" column="571" shadowCol="794" srcRow="2" trgRow="482" color="EX-pale-red" />
    <link srcID="8593" trgID="9350" rel="pBp" directed="false" shadow="false" column="572" shadowCol="795" srcRow="2" trgRow="484" color="EX-pale-cyan" />
    <link srcID="8593" trgID="8413" rel="pBp" directed="false" shadow="false" column="573" shadowCol="796" srcRow="2" trgRow="487" color="EX-pale-yellow-green" />
    <link srcID="8593" trgID="9246" rel="pBp" directed="false" shadow="false" column="574" shadowCol="797" srcRow="2" trgRow="488" color="EX-pale-purple" />
    <link srcID="8593" trgID="9186" rel="pBp" directed="false" shadow="false" column="575" shadowCol="798" srcRow="2" trgRow="489" color="EX-pale-magenta" />
    <link srcID="8593" trgID="8618" rel="pBp" directed="false" shadow="false" column="576" shadowCol="799" srcRow="2" trgRow="490" color="EX-pale-red-orange" />
    <link srcID="9779" trgID="8593" rel="pBp" directed="false" shadow="false" column="577" shadowCol="800" srcRow="491" trgRow="2" color="EX-blue" />
    <link srcID="9256" trgID="8593" rel="pBp" directed="false" shadow="false" column="578" shadowCol="801" srcRow="493" trgRow="2" color="EX-orange" />
    <link srcID="9207" trgID="8593" rel="pBp" directed="false" shadow="false" column="579" shadowCol="802" srcRow="494" trgRow="2" color="EX-dark-cyan" />
    <link srcID="9731" trgID="8593" rel="pBp" directed="false" shadow="false" column="580" shadowCol="803" srcRow="495" trgRow="2" color="EX-red" />
    <link srcID="9250" trgID="8593" rel="pBp" directed="false" shadow="false" column="581" shadowCol="804" srcRow="516" trgRow="2" color="EX-dark-orange" />
    <link srcID="10079" trgID="8593" rel="pBp" directed="false" shadow="false" column="582" shadowCol="805" srcRow="521" trgRow="2" color="EX-dark-gray-purple" />
    <link srcID="8593" trgID="10375" rel="pBp" directed="false" shadow="false" column="583" shadowCol="806" srcRow="2" trgRow="525" color="EX-cyan" />
    <link srcID="8593" trgID="10306" rel="pBp" directed="false" shadow="false" column="584" shadowCol="807" srcRow="2" trgRow="527" color="EX-yellow-orange" />
    <link srcID="10363" trgID="8593" rel="pBp" directed="false" shadow="false" column="585" shadowCol="808" srcRow="528" trgRow="2" color="EX-pure-blue" />
    <link srcID="8593" trgID="8247" rel="pBp" directed="false" shadow="false" column="586" shadowCol="809" srcRow="2" trgRow="529" color="EX-dark-yellow-green" />
    <link srcID="8593" trgID="8910" rel="pBp" directed="false" shadow="false" column="587" shadowCol="810" srcRow="2" trgRow="530" color="EX-dark-magenta" />
    <link srcID="8577" trgID="8593" rel="pBp" directed="false" shadow="false" column="588" shadowCol="811" srcRow="531" trgRow="2" color="EX-dark-green" />
    <link srcID="8593" trgID="9313" rel="pBp" directed="false" shadow="false" column="589" shadowCol="812" srcRow="2" trgRow="532" color="EX-blue-magenta" />
    <link srcID="10376" trgID="8593" rel="pBp" directed="false" shadow="false" column="590" shadowCol="813" srcRow="537" trgRow="2" color="EX-yellow-green" />
    <link srcID="8493" trgID="8593" rel="pBp" directed="false" shadow="false" column="591" shadowCol="814" srcRow="539" trgRow="2" color="EX-magenta" />
    <link srcID="8641" trgID="8593" rel="pBp" directed="false" shadow="false" column="592" shadowCol="815" srcRow="540" trgRow="2" color="EX-green" />
    <link srcID="10374" trgID="8593" rel="pBp" directed="false" shadow="false" column="593" shadowCol="816" srcRow="541" trgRow="2" color="EX-yellow" />
    <link srcID="8593" trgID="9296" rel="pBp" directed="false" shadow="false" column="594" shadowCol="817" srcRow="2" trgRow="542" color="EX-purple" />
    <link srcID="8593" trgID="8675" rel="pBp" directed="false" shadow="false" column="595" shadowCol="818" srcRow="2" trgRow="543" color="EX-dark-purple" />
    <link srcID="8593" trgID="9657" rel="pBp" directed="false" shadow="false" column="596" shadowCol="819" srcRow="2" trgRow="544" color="EX-dark-red" />
    <link srcID="8593" trgID="9776" rel="pBp" directed="false" shadow="false" column="597" shadowCol="820" srcRow="2" trgRow="545" color="EX-pale-green" />
    <link srcID="8593" trgID="8467" rel="pBp" directed="false" shadow="false" column="598" shadowCol="821" srcRow="2" trgRow="546" color="EX-pale-blue" />
    <link srcID="8461" trgID="8593" rel="pBp" directed="false" shadow="false" column="599" shadowCol="822" srcRow="547" trgRow="2" color="EX-dark-tan" />
    <link srcID="8593" trgID="8894" rel="pBp" directed="false" shadow="false" column="600" shadowCol="823" srcRow="2" trgRow="548" color="EX-pale-blue-magenta" />
    <link srcID="8593" trgID="8219" rel="pBp" directed="false" shadow="false" column="601" shadowCol="824" srcRow="2" trgRow="549" color="EX-pale-yellow orange" />
    <link srcID="8593" trgID="9242" rel="pBp" directed="false" shadow="false" column="602" shadowCol="825" srcRow="2" trgRow="550" color="EX-medium-magenta" />
    <link srcID="8466" trgID="8593" rel="pBp" directed="false" shadow="false" column="603" shadowCol="826" srcRow="551" trgRow="2" color="EX-pale-red" />
    <link srcID="8593" trgID="9251" rel="pBp" directed="false" shadow="false" column="604" shadowCol="827" srcRow="2" trgRow="2133" color="EX-pale-cyan" />
    <link srcID="8593" trgID="10443" rel="pBp" directed="false" shadow="false" column="605" shadowCol="828" srcRow="2" trgRow="2134" color="EX-pale-yellow-green" />
    <link srcID="8593" trgID="8576" rel="pBp" directed="false" shadow="false" column="606" shadowCol="829" srcRow="2" trgRow="2135" color="EX-pale-purple" />
    <link srcID="8593" trgID="9309" rel="pBp" directed="false" shadow="false" column="607" shadowCol="830" srcRow="2" trgRow="2136" color="EX-pale-magenta" />
    <link srcID="8593" trgID="8658" rel="pBp" directed="false" shadow="false" column="608" shadowCol="831" srcRow="2" trgRow="2137" color="EX-pale-red-orange" />
    <link srcID="8593" trgID="9166" rel="pBp" directed="false" shadow="false" column="609" shadowCol="832" srcRow="2" trgRow="2138" color="EX-blue" />
    <link srcID="8593" trgID="9224" rel="pBp" directed="false" shadow="false" column="610" shadowCol="833" srcRow="2" trgRow="2139" color="EX-orange" />
    <link srcID="8593" trgID="8250" rel="pBp" directed="false" shadow="false" column="611" shadowCol="834" srcRow="2" trgRow="2140" color="EX-dark-cyan" />
    <link srcID="8593" trgID="9269" rel="pBp" directed="false" shadow="false" column="612" shadowCol="835" srcRow="2" trgRow="2141" color="EX-red" />
    <link srcID="8593" trgID="10370" rel="pBp" directed="false" shadow="false" column="613" shadowCol="836" srcRow="2" trgRow="2142" color="EX-dark-orange" />
    <link srcID="8593" trgID="9273" rel="pBp" directed="false" shadow="false" column="614" shadowCol="837" srcRow="2" trgRow="2143" color="EX-dark-gray-purple" />
    <link srcID="8593" trgID="10357" rel="pBp" directed="false" shadow="false" column="615" shadowCol="838" srcRow="2" trgRow="2144" color="EX-cyan" />
    <link srcID="10361" trgID="8593" rel="pBp" directed="false" shadow="false" column="616" shadowCol="839" srcRow="2145" trgRow="2" color="EX-yellow-orange" />
    <link srcID="8593" trgID="9272" rel="pBp" directed="false" shadow="false" column="617" shadowCol="840" srcRow="2" trgRow="2146" color="EX-pure-blue" />
    <link srcID="8593" trgID="9243" rel="pBp" directed="false" shadow="false" column="618" shadowCol="841" srcRow="2" trgRow="2147" color="EX-dark-yellow-green" />
    <link srcID="8593" trgID="9329" rel="pBp" directed="false" shadow="false" column="619" shadowCol="842" srcRow="2" trgRow="2148" color="EX-dark-magenta" />
    <link srcID="8593" trgID="10356" rel="pBp" directed="false" shadow="false" column="620" shadowCol="843" srcRow="2" trgRow="2151" color="EX-dark-green" />
    <link srcID="8593" trgID="10424" rel="pBp" directed="false" shadow="false" column="621" shadowCol="844" srcRow="2" trgRow="2152" color="EX-blue-magenta" />
    <link srcID="8593" trgID="9327" rel="pBp" directed="false" shadow="false" column="622" shadowCol="845" srcRow="2" trgRow="2153" color="EX-yellow-green" />
    <link srcID="8593" trgID="9218" rel="pBp" directed="false" shadow="false" column="623" shadowCol="846" srcRow="2" trgRow="2154" color="EX-magenta" />
    <link srcID="8593" trgID="9228" rel="pBp" directed="false" shadow="false" column="624" shadowCol="847" srcRow="2" trgRow="2155" color="EX-green" />
    <link srcID="8593" trgID="8578" rel="pBp" directed="false" shadow="false" column="625" shadowCol="848" srcRow="2" trgRow="2156" color="EX-yellow" />
    <link srcID="8593" trgID="8236" rel="pBp" directed="false" shadow="false" column="626" shadowCol="849" srcRow="2" trgRow="2157" color="EX-purple" />
    <link srcID="8593" trgID="8259" rel="pBp" directed="false" shadow="false" column="627" shadowCol="850" srcRow="2" trgRow="2160" color="EX-dark-purple" />
    <link srcID="8593" trgID="9191" rel="pBp" directed="false" shadow="false" column="628" shadowCol="851" srcRow="2" trgRow="2161" color="EX-dark-red" />
    <link srcID="8593" trgID="9106" rel="pBp" directed="false" shadow="false" column="629" shadowCol="852" srcRow="2" trgRow="2163" color="EX-pale-green" />
    <link srcID="8593" trgID="10385" rel="pBp" directed="false" shadow="false" column="630" shadowCol="853" srcRow="2" trgRow="2164" color="EX-pale-blue" />
    <link srcID="9817" trgID="8593" rel="pBp" directed="false" shadow="false" column="631" shadowCol="854" srcRow="2165" trgRow="2" color="EX-dark-tan" />
    <link srcID="8593" trgID="8628" rel="pBp" directed="false" shadow="false" column="632" shadowCol="855" srcRow="2" trgRow="2166" color="EX-pale-blue-magenta" />
    <link srcID="8693" trgID="8593" rel="pBp" directed="false" shadow="false" column="633" shadowCol="856" srcRow="2167" trgRow="2" color="EX-pale-yellow orange" />
    <link srcID="8593" trgID="10417" rel="pBp" directed="false" shadow="false" column="634" shadowCol="857" srcRow="2" trgRow="2168" color="EX-medium-magenta" />
    <link srcID="8593" trgID="9188" rel="pBp" directed="false" shadow="false" column="635" shadowCol="858" srcRow="2" trgRow="2169" color="EX-pale-red" />
    <link srcID="8593" trgID="10468" rel="pBp" directed="false" shadow="false" column="636" shadowCol="859" srcRow="2" trgRow="2170" color="EX-pale-cyan" />
    <link srcID="8593" trgID="9215" rel="pBp" directed="false" shadow="false" column="637" shadowCol="860" srcRow="2" trgRow="2173" color="EX-pale-yellow-green" />
    <link srcID="8593" trgID="10354" rel="pBp" directed="false" shadow="false" column="638" shadowCol="861" srcRow="2" trgRow="2176" color="EX-pale-purple" />
    <link srcID="8593" trgID="9348" rel="pBp" directed="false" shadow="false" column="639" shadowCol="862" srcRow="2" trgRow="2177" color="EX-pale-magenta" />
    <link srcID="8593" trgID="10441" rel="pBp" directed="false" shadow="false" column="640" shadowCol="863" srcRow="2" trgRow="2178" color="EX-pale-red-orange" />
    <link srcID="8593" trgID="10359" rel="pBp" directed="false" shadow="false" column="641" shadowCol="864" srcRow="2" trgRow="2180" color="EX-blue" />
    <link srcID="8593" trgID="10403" rel="pBp" directed="false" shadow="false" column="642" shadowCol="865" srcRow="2" trgRow="2183" color="EX-orange" />
    <link srcID="8593" trgID="10368" rel="pBp" directed="false" shadow="false" column="643" shadowCol="866" srcRow="2" trgRow="2186" color="EX-dark-cyan" />
    <link srcID="9806" trgID="8593" rel="pBp" directed="false" shadow="false" column="644" shadowCol="867" srcRow="2189" trgRow="2" color="EX-red" />
    <link srcID="8428" trgID="8593" rel="pBp" directed="false" shadow="false" column="645" shadowCol="868" srcRow="2192" trgRow="2" color="EX-dark-orange" />
    <link srcID="9732" trgID="8593" rel="pBp" directed="false" shadow="false" column="646" shadowCol="869" srcRow="2193" trgRow="2" color="EX-dark-gray-purple" />
    <link srcID="9240" trgID="8593" rel="pBp" directed="false" shadow="false" column="647" shadowCol="870" srcRow="2199" trgRow="2" color="EX-cyan" />
    <link srcID="9177" trgID="8593" rel="pBp" directed="false" shadow="false" column="648" shadowCol="871" srcRow="2200" trgRow="2" color="EX-yellow-orange" />
    <link srcID="9276" trgID="8593" rel="pBp" directed="false" shadow="false" column="649" shadowCol="872" srcRow="2201" trgRow="2" color="EX-pure-blue" />
    <link srcID="10345" trgID="8593" rel="pBp" directed="false" shadow="false" column="650" shadowCol="873" srcRow="2202" trgRow="2" color="EX-dark-yellow-green" />
    <link srcID="10373" trgID="8593" rel="pBp" directed="false" shadow="false" column="651" shadowCol="874" srcRow="2206" trgRow="2" color="EX-dark-magenta" />
    <link srcID="8593" trgID="9262" rel="pBp" directed="false" shadow="false" column="652" shadowCol="875" srcRow="2" trgRow="2207" color="EX-dark-green" />
    <link srcID="8593" trgID="10313" rel="pBp" directed="false" shadow="false" column="653" shadowCol="876" srcRow="2" trgRow="2208" color="EX-blue-magenta" />
    <link srcID="10399" trgID="8593" rel="pBp" directed="false" shadow="false" column="654" shadowCol="877" srcRow="2209" trgRow="2" color="EX-yellow-green" />
    <link srcID="8593" trgID="10187" rel="pBp" directed="false" shadow="false" column="655" shadowCol="878" srcRow="2" trgRow="2213" color="EX-magenta" />
    <link srcID="8593" trgID="9966" rel="pBp" directed="false" shadow="false" column="656" shadowCol="879" srcRow="2" trgRow="2214" color="EX-green" />
    <link srcID="8593" trgID="9143" rel="pBp" directed="false" shadow="false" column="657" shadowCol="880" srcRow="2" trgRow="2215" color="EX-yellow" />
    <link srcID="9716" trgID="10462" rel="pBp" directed="false" shadow="true" shadowCol="881" srcRow="3" trgRow="0" color="EX-purple" />
    <link srcID="9716" trgID="10358" rel="pBp" directed="false" shadow="true" shadowCol="882" srcRow="3" trgRow="1" color="EX-dark-purple" />
    <link srcID="9716" trgID="8593" rel="pBp" directed="false" shadow="true" shadowCol="883" srcRow="3" trgRow="2" color="EX-dark-red" />
    <link srcID="9716" trgID="8694" rel="pBp" directed="false" shadow="false" column="658" shadowCol="884" srcRow="3" trgRow="4" color="EX-pale-green" />
    <link srcID="9716" trgID="8886" rel="pBp" directed="false" shadow="false" column="659" shadowCol="885" srcRow="3" trgRow="5" color="EX-pale-blue" />
    <link srcID="9716" trgID="9214" rel="pBp" directed="false" shadow="false" column="660" shadowCol="886" srcRow="3" trgRow="6" color="EX-dark-tan" />
    <link srcID="9716" trgID="8565" rel="pBp" directed="false" shadow="false" column="661" shadowCol="887" srcRow="3" trgRow="7" color="EX-pale-blue-magenta" />
    <link srcID="9716" trgID="8570" rel="pBp" directed="false" shadow="false" column="662" shadowCol="888" srcRow="3" trgRow="8" color="EX-pale-yellow orange" />
    <link srcID="9716" trgID="8544" rel="pBp" directed="false" shadow="false" column="663" shadowCol="889" srcRow="3" trgRow="10" color="EX-medium-magenta" />
    <link srcID="9716" trgID="9814" rel="pBp" directed="false" shadow="false" column="664" shadowCol="890" srcRow="3" trgRow="11" color="EX-pale-red" />
    <link srcID="9716" trgID="8984" rel="pBp" directed="false" shadow="false" column="665" shadowCol="891" srcRow="3" trgRow="12" color="EX-pale-cyan" />
    <link srcID="9716" trgID="10217" rel="pBp" directed="false" shadow="false" column="666" shadowCol="892" srcRow="3" trgRow="14" color="EX-pale-yellow-green" />
    <link srcID="9809" trgID="9716" rel="pBp" directed="false" shadow="false" column="667" shadowCol="893" srcRow="15" trgRow="3" color="EX-pale-purple" />
    <link srcID="8638" trgID="9716" rel="pBp" directed="false" shadow="false" column="668" shadowCol="894" srcRow="18" trgRow="3" color="EX-pale-magenta" />
    <link srcID="9716" trgID="10275" rel="pBp" directed="false" shadow="false" column="669" shadowCol="895" srcRow="3" trgRow="20" color="EX-pale-red-orange" />
    <link srcID="9716" trgID="8696" rel="pBp" directed="false" shadow="false" column="670" shadowCol="896" srcRow="3" trgRow="30" color="EX-blue" />
    <link srcID="9716" trgID="8679" rel="pBp" directed="false" shadow="false" column="671" shadowCol="897" srcRow="3" trgRow="35" color="EX-orange" />
    <link srcID="9716" trgID="9701" rel="pBp" directed="false" shadow="false" column="672" shadowCol="898" srcRow="3" trgRow="38" color="EX-dark-cyan" />
    <link srcID="9716" trgID="8470" rel="pBp" directed="false" shadow="false" column="673" shadowCol="899" srcRow="3" trgRow="39" color="EX-red" />
    <link srcID="9716" trgID="10310" rel="pBp" directed="false" shadow="false" column="674" shadowCol="900" srcRow="3" trgRow="43" color="EX-dark-orange" />
    <link srcID="9716" trgID="9522" rel="pBp" directed="false" shadow="false" column="675" shadowCol="901" srcRow="3" trgRow="45" color="EX-dark-gray-purple" />
    <link srcID="9716" trgID="9290" rel="pBp" directed="false" shadow="false" column="676" shadowCol="902" srcRow="3" trgRow="403" color="EX-cyan" />
    <link srcID="9716" trgID="10401" rel="pBp" directed="false" shadow="false" column="677" shadowCol="903" srcRow="3" trgRow="404" color="EX-yellow-orange" />
    <link srcID="9716" trgID="10019" rel="pBp" directed="false" shadow="false" column="678" shadowCol="904" srcRow="3" trgRow="406" color="EX-pure-blue" />
    <link srcID="9718" trgID="9716" rel="pBp" directed="false" shadow="false" column="679" shadowCol="905" srcRow="415" trgRow="3" color="EX-dark-yellow-green" />
    <link srcID="9716" trgID="10482" rel="pBp" directed="false" shadow="false" column="680" shadowCol="906" srcRow="3" trgRow="463" color="EX-dark-magenta" />
    <link srcID="9716" trgID="9267" rel="pBp" directed="false" shadow="false" column="681" shadowCol="907" srcRow="3" trgRow="464" color="EX-dark-green" />
    <link srcID="9716" trgID="9308" rel="pBp" directed="false" shadow="false" column="682" shadowCol="908" srcRow="3" trgRow="465" color="EX-blue-magenta" />
    <link srcID="9716" trgID="10449" rel="pBp" directed="false" shadow="false" column="683" shadowCol="909" srcRow="3" trgRow="466" color="EX-yellow-green" />
    <link srcID="9716" trgID="10484" rel="pBp" directed="false" shadow="false" column="684" shadowCol="910" srcRow="3" trgRow="467" color="EX-magenta" />
    <link srcID="9716" trgID="8581" rel="pBp" directed="false" shadow="false" column="685" shadowCol="911" srcRow="3" trgRow="468" color="EX-green" />
    <link srcID="9716" trgID="10405" rel="pBp" directed="false" shadow="false" column="686" shadowCol="912" srcRow="3" trgRow="469" color="EX-yellow" />
    <link srcID="9716" trgID="10481" rel="pBp" directed="false" shadow="false" column="687" shadowCol="913" srcRow="3" trgRow="471" color="EX-purple" />
    <link srcID="9716" trgID="8238" rel="pBp" directed="false" shadow="false" column="688" shadowCol="914" srcRow="3" trgRow="472" color="EX-dark-purple" />
    <link srcID="9716" trgID="8571" rel="pBp" directed="false" shadow="false" column="689" shadowCol="915" srcRow="3" trgRow="473" color="EX-dark-red" />
    <link srcID="9716" trgID="8692" rel="pBp" directed="false" shadow="false" column="690" shadowCol="916" srcRow="3" trgRow="474" color="EX-pale-green" />
    <link srcID="9716" trgID="10327" rel="pBp" directed="false" shadow="false" column="691" shadowCol="917" srcRow="3" trgRow="475" color="EX-pale-blue" />
    <link srcID="9716" trgID="10408" rel="pBp" directed="false" shadow="false" column="692" shadowCol="918" srcRow="3" trgRow="476" color="EX-dark-tan" />
    <link srcID="9716" trgID="8594" rel="pBp" directed="false" shadow="false" column="693" shadowCol="919" srcRow="3" trgRow="479" color="EX-pale-blue-magenta" />
    <link srcID="9716" trgID="9159" rel="pBp" directed="false" shadow="false" column="694" shadowCol="920" srcRow="3" trgRow="481" color="EX-pale-yellow orange" />
    <link srcID="9716" trgID="9350" rel="pBp" directed="false" shadow="false" column="695" shadowCol="921" srcRow="3" trgRow="484" color="EX-medium-magenta" />
    <link srcID="9716" trgID="9246" rel="pBp" directed="false" shadow="false" column="696" shadowCol="922" srcRow="3" trgRow="488" color="EX-pale-red" />
    <link srcID="9716" trgID="9779" rel="pBp" directed="false" shadow="false" column="697" shadowCol="923" srcRow="3" trgRow="491" color="EX-pale-cyan" />
    <link srcID="9716" trgID="9256" rel="pBp" directed="false" shadow="false" column="698" shadowCol="924" srcRow="3" trgRow="493" color="EX-pale-yellow-green" />
    <link srcID="9207" trgID="9716" rel="pBp" directed="false" shadow="false" column="699" shadowCol="925" srcRow="494" trgRow="3" color="EX-pale-purple" />
    <link srcID="9716" trgID="9731" rel="pBp" directed="false" shadow="false" column="700" shadowCol="926" srcRow="3" trgRow="495" color="EX-pale-magenta" />
    <link srcID="9716" trgID="9302" rel="pBp" directed="false" shadow="false" column="701" shadowCol="927" srcRow="3" trgRow="497" color="EX-pale-red-orange" />
    <link srcID="9716" trgID="10386" rel="pBp" directed="false" shadow="false" column="702" shadowCol="928" srcRow="3" trgRow="499" color="EX-blue" />
    <link srcID="9716" trgID="9250" rel="pBp" directed="false" shadow="false" column="703" shadowCol="929" srcRow="3" trgRow="516" color="EX-orange" />
    <link srcID="9716" trgID="8891" rel="pBp" directed="false" shadow="false" column="704" shadowCol="930" srcRow="3" trgRow="522" color="EX-dark-cyan" />
    <link srcID="10379" trgID="9716" rel="pBp" directed="false" shadow="false" column="705" shadowCol="931" srcRow="524" trgRow="3" color="EX-red" />
    <link srcID="9716" trgID="10306" rel="pBp" directed="false" shadow="false" column="706" shadowCol="932" srcRow="3" trgRow="527" color="EX-dark-orange" />
    <link srcID="9716" trgID="10363" rel="pBp" directed="false" shadow="false" column="707" shadowCol="933" srcRow="3" trgRow="528" color="EX-dark-gray-purple" />
    <link srcID="9716" trgID="8577" rel="pBp" directed="false" shadow="false" column="708" shadowCol="934" srcRow="3" trgRow="531" color="EX-cyan" />
    <link srcID="9716" trgID="9795" rel="pBp" directed="false" shadow="false" column="709" shadowCol="935" srcRow="3" trgRow="533" color="EX-yellow-orange" />
    <link srcID="9716" trgID="10104" rel="pBp" directed="false" shadow="false" column="710" shadowCol="936" srcRow="3" trgRow="536" color="EX-pure-blue" />
    <link srcID="10374" trgID="9716" rel="pBp" directed="false" shadow="false" column="711" shadowCol="937" srcRow="541" trgRow="3" color="EX-dark-yellow-green" />
    <link srcID="9716" trgID="9657" rel="pBp" directed="false" shadow="false" column="712" shadowCol="938" srcRow="3" trgRow="544" color="EX-dark-magenta" />
    <link srcID="9716" trgID="9744" rel="pBp" directed="false" shadow="false" column="713" shadowCol="939" srcRow="3" trgRow="553" color="EX-dark-green" />
    <link srcID="9716" trgID="9794" rel="pBp" directed="false" shadow="false" column="714" shadowCol="940" srcRow="3" trgRow="554" color="EX-blue-magenta" />
    <link srcID="9716" trgID="9729" rel="pBp" directed="false" shadow="false" column="715" shadowCol="941" srcRow="3" trgRow="555" color="EX-yellow-green" />
    <link srcID="9716" trgID="9617" rel="pBp" directed="false" shadow="false" column="716" shadowCol="942" srcRow="3" trgRow="556" color="EX-magenta" />
    <link srcID="9716" trgID="10362" rel="pBp" directed="false" shadow="false" column="717" shadowCol="943" srcRow="3" trgRow="557" color="EX-green" />
    <link srcID="9716" trgID="10190" rel="pBp" directed="false" shadow="false" column="718" shadowCol="944" srcRow="3" trgRow="559" color="EX-yellow" />
    <link srcID="9716" trgID="9940" rel="pBp" directed="false" shadow="false" column="719" shadowCol="945" srcRow="3" trgRow="560" color="EX-purple" />
    <link srcID="9716" trgID="9003" rel="pBp" directed="false" shadow="false" column="720" shadowCol="946" srcRow="3" trgRow="561" color="EX-dark-purple" />
    <link srcID="9716" trgID="9251" rel="pBp" directed="false" shadow="false" column="721" shadowCol="947" srcRow="3" trgRow="2133" color="EX-dark-red" />
    <link srcID="9716" trgID="10443" rel="pBp" directed="false" shadow="false" column="722" shadowCol="948" srcRow="3" trgRow="2134" color="EX-pale-green" />
    <link srcID="9716" trgID="8576" rel="pBp" directed="false" shadow="false" column="723" shadowCol="949" srcRow="3" trgRow="2135" color="EX-pale-blue" />
    <link srcID="9716" trgID="9309" rel="pBp" directed="false" shadow="false" column="724" shadowCol="950" srcRow="3" trgRow="2136" color="EX-dark-tan" />
    <link srcID="9716" trgID="9166" rel="pBp" directed="false" shadow="false" column="725" shadowCol="951" srcRow="3" trgRow="2138" color="EX-pale-blue-magenta" />
    <link srcID="9716" trgID="9224" rel="pBp" directed="false" shadow="false" column="726" shadowCol="952" srcRow="3" trgRow="2139" color="EX-pale-yellow orange" />
    <link srcID="9716" trgID="8250" rel="pBp" directed="false" shadow="false" column="727" shadowCol="953" srcRow="3" trgRow="2140" color="EX-medium-magenta" />
    <link srcID="9716" trgID="10370" rel="pBp" directed="false" shadow="false" column="728" shadowCol="954" srcRow="3" trgRow="2142" color="EX-pale-red" />
    <link srcID="9716" trgID="9273" rel="pBp" directed="false" shadow="false" column="729" shadowCol="955" srcRow="3" trgRow="2143" color="EX-pale-cyan" />
    <link srcID="9716" trgID="10357" rel="pBp" directed="false" shadow="false" column="730" shadowCol="956" srcRow="3" trgRow="2144" color="EX-pale-yellow-green" />
    <link srcID="9716" trgID="10361" rel="pBp" directed="false" shadow="false" column="731" shadowCol="957" srcRow="3" trgRow="2145" color="EX-pale-purple" />
    <link srcID="9716" trgID="9272" rel="pBp" directed="false" shadow="false" column="732" shadowCol="958" srcRow="3" trgRow="2146" color="EX-pale-magenta" />
    <link srcID="9716" trgID="9329" rel="pBp" directed="false" shadow="false" column="733" shadowCol="959" srcRow="3" trgRow="2148" color="EX-pale-red-orange" />
    <link srcID="9716" trgID="8421" rel="pBp" directed="false" shadow="false" column="734" shadowCol="960" srcRow="3" trgRow="2149" color="EX-blue" />
    <link srcID="9716" trgID="9662" rel="pBp" directed="false" shadow="false" column="735" shadowCol="961" srcRow="3" trgRow="2150" color="EX-orange" />
    <link srcID="9716" trgID="10356" rel="pBp" directed="false" shadow="false" column="736" shadowCol="962" srcRow="3" trgRow="2151" color="EX-dark-cyan" />
    <link srcID="9716" trgID="10424" rel="pBp" directed="false" shadow="false" column="737" shadowCol="963" srcRow="3" trgRow="2152" color="EX-red" />
    <link srcID="9716" trgID="9327" rel="pBp" directed="false" shadow="false" column="738" shadowCol="964" srcRow="3" trgRow="2153" color="EX-dark-orange" />
    <link srcID="9716" trgID="9218" rel="pBp" directed="false" shadow="false" column="739" shadowCol="965" srcRow="3" trgRow="2154" color="EX-dark-gray-purple" />
    <link srcID="9716" trgID="9228" rel="pBp" directed="false" shadow="false" column="740" shadowCol="966" srcRow="3" trgRow="2155" color="EX-cyan" />
    <link srcID="9716" trgID="8578" rel="pBp" directed="false" shadow="false" column="741" shadowCol="967" srcRow="3" trgRow="2156" color="EX-yellow-orange" />
    <link srcID="9716" trgID="8236" rel="pBp" directed="false" shadow="false" column="742" shadowCol="968" srcRow="3" trgRow="2157" color="EX-pure-blue" />
    <link srcID="9716" trgID="8259" rel="pBp" directed="false" shadow="false" column="743" shadowCol="969" srcRow="3" trgRow="2160" color="EX-dark-yellow-green" />
    <link srcID="9716" trgID="9191" rel="pBp" directed="false" shadow="false" column="744" shadowCol="970" srcRow="3" trgRow="2161" color="EX-dark-magenta" />
    <link srcID="9716" trgID="10385" rel="pBp" directed="false" shadow="false" column="745" shadowCol="971" srcRow="3" trgRow="2164" color="EX-dark-green" />
    <link srcID="9716" trgID="9817" rel="pBp" directed="false" shadow="false" column="746" shadowCol="972" srcRow="3" trgRow="2165" color="EX-blue-magenta" />
    <link srcID="9716" trgID="8628" rel="pBp" directed="false" shadow="false" column="747" shadowCol="973" srcRow="3" trgRow="2166" color="EX-yellow-green" />
    <link srcID="9716" trgID="8693" rel="pBp" directed="false" shadow="false" column="748" shadowCol="974" srcRow="3" trgRow="2167" color="EX-magenta" />
    <link srcID="9716" trgID="10417" rel="pBp" directed="false" shadow="false" column="749" shadowCol="975" srcRow="3" trgRow="2168" color="EX-green" />
    <link srcID="9716" trgID="9188" rel="pBp" directed="false" shadow="false" column="750" shadowCol="976" srcRow="3" trgRow="2169" color="EX-yellow" />
    <link srcID="9716" trgID="10468" rel="pBp" directed="false" shadow="false" column="751" shadowCol="977" srcRow="3" trgRow="2170" color="EX-purple" />
    <link srcID="9716" trgID="10463" rel="pBp" directed="false" shadow="false" column="752" shadowCol="978" srcRow="3" trgRow="2171" color="EX-dark-purple" />
    <link srcID="9716" trgID="9215" rel="pBp" directed="false" shadow="false" column="753" shadowCol="979" srcRow="3" trgRow="2173" color="EX-dark-red" />
    <link srcID="9716" trgID="9236" rel="pBp" directed="false" shadow="false" column="754" shadowCol="980" srcRow="3" trgRow="2175" color="EX-pale-green" />
    <link srcID="9716" trgID="10354" rel="pBp" directed="false" shadow="false" column="755" shadowCol="981" srcRow="3" trgRow="2176" color="EX-pale-blue" />
    <link srcID="9716" trgID="10441" rel="pBp" directed="false" shadow="false" column="756" shadowCol="982" srcRow="3" trgRow="2178" color="EX-dark-tan" />
    <link srcID="9716" trgID="9336" rel="pBp" directed="false" shadow="false" column="757" shadowCol="983" srcRow="3" trgRow="2179" color="EX-pale-blue-magenta" />
    <link srcID="9716" trgID="9098" rel="pBp" directed="false" shadow="false" column="758" shadowCol="984" srcRow="3" trgRow="2181" color="EX-pale-yellow orange" />
    <link srcID="9716" trgID="10403" rel="pBp" directed="false" shadow="false" column="759" shadowCol="985" srcRow="3" trgRow="2183" color="EX-medium-magenta" />
    <link srcID="8405" trgID="9716" rel="pBp" directed="false" shadow="false" column="760" shadowCol="986" srcRow="2184" trgRow="3" color="EX-pale-red" />
    <link srcID="9716" trgID="10368" rel="pBp" directed="false" shadow="false" column="761" shadowCol="987" srcRow="3" trgRow="2186" color="EX-pale-cyan" />
    <link srcID="9716" trgID="9335" rel="pBp" directed="false" shadow="false" column="762" shadowCol="988" srcRow="3" trgRow="2187" color="EX-pale-yellow-green" />
    <link srcID="9806" trgID="9716" rel="pBp" directed="false" shadow="false" column="763" shadowCol="989" srcRow="2189" trgRow="3" color="EX-pale-purple" />
    <link srcID="10480" trgID="9716" rel="pBp" directed="false" shadow="false" column="764" shadowCol="990" srcRow="2190" trgRow="3" color="EX-pale-magenta" />
    <link srcID="8428" trgID="9716" rel="pBp" directed="false" shadow="false" column="765" shadowCol="991" srcRow="2192" trgRow="3" color="EX-pale-red-orange" />
    <link srcID="9716" trgID="9732" rel="pBp" directed="false" shadow="false" column="766" shadowCol="992" srcRow="3" trgRow="2193" color="EX-blue" />
    <link srcID="10360" trgID="9716" rel="pBp" directed="false" shadow="false" column="767" shadowCol="993" srcRow="2197" trgRow="3" color="EX-orange" />
    <link srcID="9157" trgID="9716" rel="pBp" directed="false" shadow="false" column="768" shadowCol="994" srcRow="2198" trgRow="3" color="EX-dark-cyan" />
    <link srcID="9240" trgID="9716" rel="pBp" directed="false" shadow="false" column="769" shadowCol="995" srcRow="2199" trgRow="3" color="EX-red" />
    <link srcID="9177" trgID="9716" rel="pBp" directed="false" shadow="false" column="770" shadowCol="996" srcRow="2200" trgRow="3" color="EX-dark-orange" />
    <link srcID="9716" trgID="9276" rel="pBp" directed="false" shadow="false" column="771" shadowCol="997" srcRow="3" trgRow="2201" color="EX-dark-gray-purple" />
    <link srcID="9716" trgID="8472" rel="pBp" directed="false" shadow="false" column="772" shadowCol="998" srcRow="3" trgRow="2203" color="EX-cyan" />
    <link srcID="9716" trgID="9289" rel="pBp" directed="false" shadow="false" column="773" shadowCol="999" srcRow="3" trgRow="2204" color="EX-yellow-orange" />
    <link srcID="9716" trgID="10445" rel="pBp" directed="false" shadow="false" column="774" shadowCol="1000" srcRow="3" trgRow="2205" color="EX-pure-blue" />
    <link srcID="10373" trgID="9716" rel="pBp" directed="false" shadow="false" column="775" shadowCol="1001" srcRow="2206" trgRow="3" color="EX-dark-yellow-green" />
    <link srcID="9716" trgID="10399" rel="pBp" directed="false" shadow="false" column="776" shadowCol="1002" srcRow="3" trgRow="2209" color="EX-dark-magenta" />
    <link srcID="9716" trgID="8652" rel="pBp" directed="false" shadow="false" column="777" shadowCol="1003" srcRow="3" trgRow="2210" color="EX-dark-green" />
    <link srcID="9716" trgID="10187" rel="pBp" directed="false" shadow="false" column="778" shadowCol="1004" srcRow="3" trgRow="2213" color="EX-blue-magenta" />
    <link srcID="9716" trgID="9143" rel="pBp" directed="false" shadow="false" column="779" shadowCol="1005" srcRow="3" trgRow="2215" color="EX-yellow-green" />
    <link srcID="9716" trgID="9835" rel="pBp" directed="false" shadow="false" column="780" shadowCol="1006" srcRow="3" trgRow="2217" color="EX-magenta" />
    <link srcID="9716" trgID="10387" rel="pBp" directed="false" shadow="false" column="781" shadowCol="1007" srcRow="3" trgRow="2218" color="EX-green" />
    <link srcID="9716" trgID="8435" rel="pBp" directed="false" shadow="false" column="782" shadowCol="1008" srcRow="3" trgRow="2219" color="EX-yellow" />
    <link srcID="10378" trgID="9716" rel="pBp" directed="false" shadow="false" column="783" shadowCol="1009" srcRow="2221" trgRow="3" color="EX-purple" />
    <link srcID="9716" trgID="9287" rel="pBp" directed="false" shadow="false" column="784" shadowCol="1010" srcRow="3" trgRow="2222" color="EX-dark-purple" />
    <link srcID="9716" trgID="10400" rel="pBp" directed="false" shadow="false" column="785" shadowCol="1011" srcRow="3" trgRow="2223" color="EX-dark-red" />
    <link srcID="8694" trgID="10462" rel="pBp" directed="false" shadow="true" shadowCol="1012" srcRow="4" trgRow="0" color="EX-pale-green" />
    <link srcID="10358" trgID="8694" rel="pBp" directed="false" shadow="true" shadowCol="1013" srcRow="1" trgRow="4" color="EX-pale-blue" />
    <link srcID="8593" trgID="8694" rel="pBp" directed="false" shadow="true" shadowCol="1014" srcRow="2" trgRow="4" color="EX-dark-tan" />
    <link srcID="9716" trgID="8694" rel="pBp" directed="false" shadow="true" shadowCol="1015" srcRow="3" trgRow="4" color="EX-pale-blue-magenta" />
    <link srcID="8886" trgID="8694" rel="pBp" directed="false" shadow="false" column="786" shadowCol="1016" srcRow="5" trgRow="4" color="EX-pale-yellow orange" />
    <link srcID="9214" trgID="8694" rel="pBp" directed="false" shadow="false" column="787" shadowCol="1017" srcRow="6" trgRow="4" color="EX-medium-magenta" />
    <link srcID="8694" trgID="8565" rel="pBp" directed="false" shadow="false" column="788" shadowCol="1018" srcRow="4" trgRow="7" color="EX-pale-red" />
    <link srcID="8570" trgID="8694" rel="pBp" directed="false" shadow="false" column="789" shadowCol="1019" srcRow="8" trgRow="4" color="EX-pale-cyan" />
    <link srcID="8694" trgID="9314" rel="pBp" directed="false" shadow="false" column="790" shadowCol="1020" srcRow="4" trgRow="9" color="EX-pale-yellow-green" />
    <link srcID="8694" trgID="8544" rel="pBp" directed="false" shadow="false" column="791" shadowCol="1021" srcRow="4" trgRow="10" color="EX-pale-purple" />
    <link srcID="9809" trgID="8694" rel="pBp" directed="false" shadow="false" column="792" shadowCol="1022" srcRow="15" trgRow="4" color="EX-pale-magenta" />
    <link srcID="8979" trgID="8694" rel="pBp" directed="false" shadow="false" column="793" shadowCol="1023" srcRow="17" trgRow="4" color="EX-pale-red-orange" />
    <link srcID="10309" trgID="8694" rel="pBp" directed="false" shadow="false" column="794" shadowCol="1024" srcRow="21" trgRow="4" color="EX-blue" />
    <link srcID="10334" trgID="8694" rel="pBp" directed="false" shadow="false" column="795" shadowCol="1025" srcRow="31" trgRow="4" color="EX-orange" />
    <link srcID="9128" trgID="8694" rel="pBp" directed="false" shadow="false" column="796" shadowCol="1026" srcRow="32" trgRow="4" color="EX-dark-cyan" />
    <link srcID="9268" trgID="8694" rel="pBp" directed="false" shadow="false" column="797" shadowCol="1027" srcRow="33" trgRow="4" color="EX-red" />
    <link srcID="8694" trgID="8453" rel="pBp" directed="false" shadow="false" column="798" shadowCol="1028" srcRow="4" trgRow="34" color="EX-dark-orange" />
    <link srcID="8694" trgID="8416" rel="pBp" directed="false" shadow="false" column="799" shadowCol="1029" srcRow="4" trgRow="36" color="EX-dark-gray-purple" />
    <link srcID="9822" trgID="8694" rel="pBp" directed="false" shadow="false" column="800" shadowCol="1030" srcRow="37" trgRow="4" color="EX-cyan" />
    <link srcID="8694" trgID="9777" rel="pBp" directed="false" shadow="false" column="801" shadowCol="1031" srcRow="4" trgRow="41" color="EX-yellow-orange" />
    <link srcID="9295" trgID="8694" rel="pBp" directed="false" shadow="false" column="802" shadowCol="1032" srcRow="42" trgRow="4" color="EX-pure-blue" />
    <link srcID="9213" trgID="8694" rel="pBp" directed="false" shadow="false" column="803" shadowCol="1033" srcRow="46" trgRow="4" color="EX-dark-yellow-green" />
    <link srcID="9072" trgID="8694" rel="pBp" directed="false" shadow="false" column="804" shadowCol="1034" srcRow="47" trgRow="4" color="EX-dark-magenta" />
    <link srcID="8627" trgID="8694" rel="pBp" directed="false" shadow="false" column="805" shadowCol="1035" srcRow="48" trgRow="4" color="EX-dark-green" />
    <link srcID="8694" trgID="9914" rel="pBp" directed="false" shadow="false" column="806" shadowCol="1036" srcRow="4" trgRow="49" color="EX-blue-magenta" />
    <link srcID="9290" trgID="8694" rel="pBp" directed="false" shadow="false" column="807" shadowCol="1037" srcRow="403" trgRow="4" color="EX-yellow-green" />
    <link srcID="10401" trgID="8694" rel="pBp" directed="false" shadow="false" column="808" shadowCol="1038" srcRow="404" trgRow="4" color="EX-magenta" />
    <link srcID="8694" trgID="9205" rel="pBp" directed="false" shadow="false" column="809" shadowCol="1039" srcRow="4" trgRow="405" color="EX-green" />
    <link srcID="10325" trgID="8694" rel="pBp" directed="false" shadow="false" column="810" shadowCol="1040" srcRow="412" trgRow="4" color="EX-yellow" />
    <link srcID="8546" trgID="8694" rel="pBp" directed="false" shadow="false" column="811" shadowCol="1041" srcRow="413" trgRow="4" color="EX-purple" />
    <link srcID="9718" trgID="8694" rel="pBp" directed="false" shadow="false" column="812" shadowCol="1042" srcRow="415" trgRow="4" color="EX-dark-purple" />
    <link srcID="8572" trgID="8694" rel="pBp" directed="false" shadow="false" column="813" shadowCol="1043" srcRow="461" trgRow="4" color="EX-dark-red" />
    <link srcID="8694" trgID="10367" rel="pBp" directed="false" shadow="false" column="814" shadowCol="1044" srcRow="4" trgRow="462" color="EX-pale-green" />
    <link srcID="8694" trgID="10482" rel="pBp" directed="false" shadow="false" column="815" shadowCol="1045" srcRow="4" trgRow="463" color="EX-pale-blue" />
    <link srcID="9267" trgID="8694" rel="pBp" directed="false" shadow="false" column="816" shadowCol="1046" srcRow="464" trgRow="4" color="EX-dark-tan" />
    <link srcID="9308" trgID="8694" rel="pBp" directed="false" shadow="false" column="817" shadowCol="1047" srcRow="465" trgRow="4" color="EX-pale-blue-magenta" />
    <link srcID="10449" trgID="8694" rel="pBp" directed="false" shadow="false" column="818" shadowCol="1048" srcRow="466" trgRow="4" color="EX-pale-yellow orange" />
    <link srcID="8694" trgID="10484" rel="pBp" directed="false" shadow="false" column="819" shadowCol="1049" srcRow="4" trgRow="467" color="EX-medium-magenta" />
    <link srcID="8581" trgID="8694" rel="pBp" directed="false" shadow="false" column="820" shadowCol="1050" srcRow="468" trgRow="4" color="EX-pale-red" />
    <link srcID="8694" trgID="10405" rel="pBp" directed="false" shadow="false" column="821" shadowCol="1051" srcRow="4" trgRow="469" color="EX-pale-cyan" />
    <link srcID="8694" trgID="9698" rel="pBp" directed="false" shadow="false" column="822" shadowCol="1052" srcRow="4" trgRow="470" color="EX-pale-yellow-green" />
    <link srcID="10481" trgID="8694" rel="pBp" directed="false" shadow="false" column="823" shadowCol="1053" srcRow="471" trgRow="4" color="EX-pale-purple" />
    <link srcID="8238" trgID="8694" rel="pBp" directed="false" shadow="false" column="824" shadowCol="1054" srcRow="472" trgRow="4" color="EX-pale-magenta" />
    <link srcID="8571" trgID="8694" rel="pBp" directed="false" shadow="false" column="825" shadowCol="1055" srcRow="473" trgRow="4" color="EX-pale-red-orange" />
    <link srcID="8694" trgID="10327" rel="pBp" directed="false" shadow="false" column="826" shadowCol="1056" srcRow="4" trgRow="475" color="EX-blue" />
    <link srcID="10408" trgID="8694" rel="pBp" directed="false" shadow="false" column="827" shadowCol="1057" srcRow="476" trgRow="4" color="EX-orange" />
    <link srcID="8594" trgID="8694" rel="pBp" directed="false" shadow="false" column="828" shadowCol="1058" srcRow="479" trgRow="4" color="EX-dark-cyan" />
    <link srcID="9341" trgID="8694" rel="pBp" directed="false" shadow="false" column="829" shadowCol="1059" srcRow="480" trgRow="4" color="EX-red" />
    <link srcID="9159" trgID="8694" rel="pBp" directed="false" shadow="false" column="830" shadowCol="1060" srcRow="481" trgRow="4" color="EX-dark-orange" />
    <link srcID="10268" trgID="8694" rel="pBp" directed="false" shadow="false" column="831" shadowCol="1061" srcRow="482" trgRow="4" color="EX-dark-gray-purple" />
    <link srcID="8447" trgID="8694" rel="pBp" directed="false" shadow="false" column="832" shadowCol="1062" srcRow="485" trgRow="4" color="EX-cyan" />
    <link srcID="8694" trgID="8413" rel="pBp" directed="false" shadow="false" column="833" shadowCol="1063" srcRow="4" trgRow="487" color="EX-yellow-orange" />
    <link srcID="9246" trgID="8694" rel="pBp" directed="false" shadow="false" column="834" shadowCol="1064" srcRow="488" trgRow="4" color="EX-pure-blue" />
    <link srcID="8694" trgID="9186" rel="pBp" directed="false" shadow="false" column="835" shadowCol="1065" srcRow="4" trgRow="489" color="EX-dark-yellow-green" />
    <link srcID="8694" trgID="8618" rel="pBp" directed="false" shadow="false" column="836" shadowCol="1066" srcRow="4" trgRow="490" color="EX-dark-magenta" />
    <link srcID="9256" trgID="8694" rel="pBp" directed="false" shadow="false" column="837" shadowCol="1067" srcRow="493" trgRow="4" color="EX-dark-green" />
    <link srcID="9731" trgID="8694" rel="pBp" directed="false" shadow="false" column="838" shadowCol="1068" srcRow="495" trgRow="4" color="EX-blue-magenta" />
    <link srcID="9250" trgID="8694" rel="pBp" directed="false" shadow="false" column="839" shadowCol="1069" srcRow="516" trgRow="4" color="EX-yellow-green" />
    <link srcID="10079" trgID="8694" rel="pBp" directed="false" shadow="false" column="840" shadowCol="1070" srcRow="521" trgRow="4" color="EX-magenta" />
    <link srcID="8694" trgID="10375" rel="pBp" directed="false" shadow="false" column="841" shadowCol="1071" srcRow="4" trgRow="525" color="EX-green" />
    <link srcID="8694" trgID="10306" rel="pBp" directed="false" shadow="false" column="842" shadowCol="1072" srcRow="4" trgRow="527" color="EX-yellow" />
    <link srcID="10363" trgID="8694" rel="pBp" directed="false" shadow="false" column="843" shadowCol="1073" srcRow="528" trgRow="4" color="EX-purple" />
    <link srcID="8247" trgID="8694" rel="pBp" directed="false" shadow="false" column="844" shadowCol="1074" srcRow="529" trgRow="4" color="EX-dark-purple" />
    <link srcID="8910" trgID="8694" rel="pBp" directed="false" shadow="false" column="845" shadowCol="1075" srcRow="530" trgRow="4" color="EX-dark-red" />
    <link srcID="8694" trgID="9313" rel="pBp" directed="false" shadow="false" column="846" shadowCol="1076" srcRow="4" trgRow="532" color="EX-pale-green" />
    <link srcID="9219" trgID="8694" rel="pBp" directed="false" shadow="false" column="847" shadowCol="1077" srcRow="535" trgRow="4" color="EX-pale-blue" />
    <link srcID="8441" trgID="8694" rel="pBp" directed="false" shadow="false" column="848" shadowCol="1078" srcRow="538" trgRow="4" color="EX-dark-tan" />
    <link srcID="8694" trgID="9296" rel="pBp" directed="false" shadow="false" column="849" shadowCol="1079" srcRow="4" trgRow="542" color="EX-pale-blue-magenta" />
    <link srcID="8694" trgID="8675" rel="pBp" directed="false" shadow="false" column="850" shadowCol="1080" srcRow="4" trgRow="543" color="EX-pale-yellow orange" />
    <link srcID="8694" trgID="9657" rel="pBp" directed="false" shadow="false" column="851" shadowCol="1081" srcRow="4" trgRow="544" color="EX-medium-magenta" />
    <link srcID="8694" trgID="8467" rel="pBp" directed="false" shadow="false" column="852" shadowCol="1082" srcRow="4" trgRow="546" color="EX-pale-red" />
    <link srcID="9617" trgID="8694" rel="pBp" directed="false" shadow="false" column="853" shadowCol="1083" srcRow="556" trgRow="4" color="EX-pale-cyan" />
    <link srcID="8694" trgID="9029" rel="pBp" directed="false" shadow="false" column="854" shadowCol="1084" srcRow="4" trgRow="563" color="EX-pale-yellow-green" />
    <link srcID="10447" trgID="8694" rel="pBp" directed="false" shadow="false" column="855" shadowCol="1085" srcRow="564" trgRow="4" color="EX-pale-purple" />
    <link srcID="8609" trgID="8694" rel="pBp" directed="false" shadow="false" column="856" shadowCol="1086" srcRow="565" trgRow="4" color="EX-pale-magenta" />
    <link srcID="9699" trgID="8694" rel="pBp" directed="false" shadow="false" column="857" shadowCol="1087" srcRow="566" trgRow="4" color="EX-pale-red-orange" />
    <link srcID="8516" trgID="8694" rel="pBp" directed="false" shadow="false" column="858" shadowCol="1088" srcRow="567" trgRow="4" color="EX-blue" />
    <link srcID="8694" trgID="9073" rel="pBp" directed="false" shadow="false" column="859" shadowCol="1089" srcRow="4" trgRow="568" color="EX-orange" />
    <link srcID="9285" trgID="8694" rel="pBp" directed="false" shadow="false" column="860" shadowCol="1090" srcRow="569" trgRow="4" color="EX-dark-cyan" />
    <link srcID="9797" trgID="8694" rel="pBp" directed="false" shadow="false" column="861" shadowCol="1091" srcRow="570" trgRow="4" color="EX-red" />
    <link srcID="9080" trgID="8694" rel="pBp" directed="false" shadow="false" column="862" shadowCol="1092" srcRow="571" trgRow="4" color="EX-dark-orange" />
    <link srcID="8796" trgID="8694" rel="pBp" directed="false" shadow="false" column="863" shadowCol="1093" srcRow="572" trgRow="4" color="EX-dark-gray-purple" />
    <link srcID="8955" trgID="8694" rel="pBp" directed="false" shadow="false" column="864" shadowCol="1094" srcRow="573" trgRow="4" color="EX-cyan" />
    <link srcID="8694" trgID="9251" rel="pBp" directed="false" shadow="false" column="865" shadowCol="1095" srcRow="4" trgRow="2133" color="EX-yellow-orange" />
    <link srcID="8694" trgID="10443" rel="pBp" directed="false" shadow="false" column="866" shadowCol="1096" srcRow="4" trgRow="2134" color="EX-pure-blue" />
    <link srcID="8694" trgID="8576" rel="pBp" directed="false" shadow="false" column="867" shadowCol="1097" srcRow="4" trgRow="2135" color="EX-dark-yellow-green" />
    <link srcID="8694" trgID="9309" rel="pBp" directed="false" shadow="false" column="868" shadowCol="1098" srcRow="4" trgRow="2136" color="EX-dark-magenta" />
    <link srcID="8658" trgID="8694" rel="pBp" directed="false" shadow="false" column="869" shadowCol="1099" srcRow="2137" trgRow="4" color="EX-dark-green" />
    <link srcID="8694" trgID="9166" rel="pBp" directed="false" shadow="false" column="870" shadowCol="1100" srcRow="4" trgRow="2138" color="EX-blue-magenta" />
    <link srcID="8694" trgID="9224" rel="pBp" directed="false" shadow="false" column="871" shadowCol="1101" srcRow="4" trgRow="2139" color="EX-yellow-green" />
    <link srcID="8694" trgID="8250" rel="pBp" directed="false" shadow="false" column="872" shadowCol="1102" srcRow="4" trgRow="2140" color="EX-magenta" />
    <link srcID="8694" trgID="9269" rel="pBp" directed="false" shadow="false" column="873" shadowCol="1103" srcRow="4" trgRow="2141" color="EX-green" />
    <link srcID="8694" trgID="10370" rel="pBp" directed="false" shadow="false" column="874" shadowCol="1104" srcRow="4" trgRow="2142" color="EX-yellow" />
    <link srcID="8694" trgID="9273" rel="pBp" directed="false" shadow="false" column="875" shadowCol="1105" srcRow="4" trgRow="2143" color="EX-purple" />
    <link srcID="8694" trgID="10357" rel="pBp" directed="false" shadow="false" column="876" shadowCol="1106" srcRow="4" trgRow="2144" color="EX-dark-purple" />
    <link srcID="8694" trgID="9272" rel="pBp" directed="false" shadow="false" column="877" shadowCol="1107" srcRow="4" trgRow="2146" color="EX-dark-red" />
    <link srcID="8694" trgID="9243" rel="pBp" directed="false" shadow="false" column="878" shadowCol="1108" srcRow="4" trgRow="2147" color="EX-pale-green" />
    <link srcID="9329" trgID="8694" rel="pBp" directed="false" shadow="false" column="879" shadowCol="1109" srcRow="2148" trgRow="4" color="EX-pale-blue" />
    <link srcID="10356" trgID="8694" rel="pBp" directed="false" shadow="false" column="880" shadowCol="1110" srcRow="2151" trgRow="4" color="EX-dark-tan" />
    <link srcID="8694" trgID="10424" rel="pBp" directed="false" shadow="false" column="881" shadowCol="1111" srcRow="4" trgRow="2152" color="EX-pale-blue-magenta" />
    <link srcID="9327" trgID="8694" rel="pBp" directed="false" shadow="false" column="882" shadowCol="1112" srcRow="2153" trgRow="4" color="EX-pale-yellow orange" />
    <link srcID="8694" trgID="9218" rel="pBp" directed="false" shadow="false" column="883" shadowCol="1113" srcRow="4" trgRow="2154" color="EX-medium-magenta" />
    <link srcID="9228" trgID="8694" rel="pBp" directed="false" shadow="false" column="884" shadowCol="1114" srcRow="2155" trgRow="4" color="EX-pale-red" />
    <link srcID="8694" trgID="8578" rel="pBp" directed="false" shadow="false" column="885" shadowCol="1115" srcRow="4" trgRow="2156" color="EX-pale-cyan" />
    <link srcID="8236" trgID="8694" rel="pBp" directed="false" shadow="false" column="886" shadowCol="1116" srcRow="2157" trgRow="4" color="EX-pale-yellow-green" />
    <link srcID="8694" trgID="8259" rel="pBp" directed="false" shadow="false" column="887" shadowCol="1117" srcRow="4" trgRow="2160" color="EX-pale-purple" />
    <link srcID="8694" trgID="9191" rel="pBp" directed="false" shadow="false" column="888" shadowCol="1118" srcRow="4" trgRow="2161" color="EX-pale-magenta" />
    <link srcID="8694" trgID="9106" rel="pBp" directed="false" shadow="false" column="889" shadowCol="1119" srcRow="4" trgRow="2163" color="EX-pale-red-orange" />
    <link srcID="8694" trgID="10385" rel="pBp" directed="false" shadow="false" column="890" shadowCol="1120" srcRow="4" trgRow="2164" color="EX-blue" />
    <link srcID="9817" trgID="8694" rel="pBp" directed="false" shadow="false" column="891" shadowCol="1121" srcRow="2165" trgRow="4" color="EX-orange" />
    <link srcID="8628" trgID="8694" rel="pBp" directed="false" shadow="false" column="892" shadowCol="1122" srcRow="2166" trgRow="4" color="EX-dark-cyan" />
    <link srcID="10417" trgID="8694" rel="pBp" directed="false" shadow="false" column="893" shadowCol="1123" srcRow="2168" trgRow="4" color="EX-red" />
    <link srcID="9188" trgID="8694" rel="pBp" directed="false" shadow="false" column="894" shadowCol="1124" srcRow="2169" trgRow="4" color="EX-dark-orange" />
    <link srcID="10468" trgID="8694" rel="pBp" directed="false" shadow="false" column="895" shadowCol="1125" srcRow="2170" trgRow="4" color="EX-dark-gray-purple" />
    <link srcID="8694" trgID="10463" rel="pBp" directed="false" shadow="false" column="896" shadowCol="1126" srcRow="4" trgRow="2171" color="EX-cyan" />
    <link srcID="9215" trgID="8694" rel="pBp" directed="false" shadow="false" column="897" shadowCol="1127" srcRow="2173" trgRow="4" color="EX-yellow-orange" />
    <link srcID="10354" trgID="8694" rel="pBp" directed="false" shadow="false" column="898" shadowCol="1128" srcRow="2176" trgRow="4" color="EX-pure-blue" />
    <link srcID="9348" trgID="8694" rel="pBp" directed="false" shadow="false" column="899" shadowCol="1129" srcRow="2177" trgRow="4" color="EX-dark-yellow-green" />
    <link srcID="10441" trgID="8694" rel="pBp" directed="false" shadow="false" column="900" shadowCol="1130" srcRow="2178" trgRow="4" color="EX-dark-magenta" />
    <link srcID="8694" trgID="10359" rel="pBp" directed="false" shadow="false" column="901" shadowCol="1131" srcRow="4" trgRow="2180" color="EX-dark-green" />
    <link srcID="9098" trgID="8694" rel="pBp" directed="false" shadow="false" column="902" shadowCol="1132" srcRow="2181" trgRow="4" color="EX-blue-magenta" />
    <link srcID="10403" trgID="8694" rel="pBp" directed="false" shadow="false" column="903" shadowCol="1133" srcRow="2183" trgRow="4" color="EX-yellow-green" />
    <link srcID="8694" trgID="10368" rel="pBp" directed="false" shadow="false" column="904" shadowCol="1134" srcRow="4" trgRow="2186" color="EX-magenta" />
    <link srcID="9732" trgID="8694" rel="pBp" directed="false" shadow="false" column="905" shadowCol="1135" srcRow="2193" trgRow="4" color="EX-green" />
    <link srcID="9240" trgID="8694" rel="pBp" directed="false" shadow="false" column="906" shadowCol="1136" srcRow="2199" trgRow="4" color="EX-yellow" />
    <link srcID="10345" trgID="8694" rel="pBp" directed="false" shadow="false" column="907" shadowCol="1137" srcRow="2202" trgRow="4" color="EX-purple" />
    <link srcID="8472" trgID="8694" rel="pBp" directed="false" shadow="false" column="908" shadowCol="1138" srcRow="2203" trgRow="4" color="EX-dark-purple" />
    <link srcID="9262" trgID="8694" rel="pBp" directed="false" shadow="false" column="909" shadowCol="1139" srcRow="2207" trgRow="4" color="EX-dark-red" />
    <link srcID="10313" trgID="8694" rel="pBp" directed="false" shadow="false" column="910" shadowCol="1140" srcRow="2208" trgRow="4" color="EX-pale-green" />
    <link srcID="10399" trgID="8694" rel="pBp" directed="false" shadow="false" column="911" shadowCol="1141" srcRow="2209" trgRow="4" color="EX-pale-blue" />
    <link srcID="9263" trgID="8694" rel="pBp" directed="false" shadow="false" column="912" shadowCol="1142" srcRow="2224" trgRow="4" color="EX-dark-tan" />
    <link srcID="9189" trgID="8694" rel="pBp" directed="false" shadow="false" column="913" shadowCol="1143" srcRow="2225" trgRow="4" color="EX-pale-blue-magenta" />
    <link srcID="9703" trgID="8694" rel="pBp" directed="false" shadow="false" column="914" shadowCol="1144" srcRow="2226" trgRow="4" color="EX-pale-yellow orange" />
    <link srcID="10200" trgID="8694" rel="pBp" directed="false" shadow="false" column="915" shadowCol="1145" srcRow="2227" trgRow="4" color="EX-medium-magenta" />
    <link srcID="8886" trgID="10462" rel="pBp" directed="false" shadow="true" shadowCol="1146" srcRow="5" trgRow="0" color="EX-pale-red" />
    <link srcID="10358" trgID="8886" rel="pBp" directed="false" shadow="true" shadowCol="1147" srcRow="1" trgRow="5" color="EX-pale-cyan" />
    <link srcID="8593" trgID="8886" rel="pBp" directed="false" shadow="true" shadowCol="1148" srcRow="2" trgRow="5" color="EX-pale-yellow-green" />
    <link srcID="9716" trgID="8886" rel="pBp" directed="false" shadow="true" shadowCol="1149" srcRow="3" trgRow="5" color="EX-pale-purple" />
    <link srcID="8886" trgID="8694" rel="pBp" directed="false" shadow="true" shadowCol="1150" srcRow="5" trgRow="4" color="EX-pale-magenta" />
    <link srcID="8886" trgID="9214" rel="pBp" directed="false" shadow="false" column="916" shadowCol="1151" srcRow="5" trgRow="6" color="EX-pale-red-orange" />
    <link srcID="8886" trgID="8565" rel="pBp" directed="false" shadow="false" column="917" shadowCol="1152" srcRow="5" trgRow="7" color="EX-blue" />
    <link srcID="8570" trgID="8886" rel="pBp" directed="false" shadow="false" column="918" shadowCol="1153" srcRow="8" trgRow="5" color="EX-orange" />
    <link srcID="8886" trgID="9314" rel="pBp" directed="false" shadow="false" column="919" shadowCol="1154" srcRow="5" trgRow="9" color="EX-dark-cyan" />
    <link srcID="8886" trgID="8544" rel="pBp" directed="false" shadow="false" column="920" shadowCol="1155" srcRow="5" trgRow="10" color="EX-red" />
    <link srcID="8979" trgID="8886" rel="pBp" directed="false" shadow="false" column="921" shadowCol="1156" srcRow="17" trgRow="5" color="EX-dark-orange" />
    <link srcID="10309" trgID="8886" rel="pBp" directed="false" shadow="false" column="922" shadowCol="1157" srcRow="21" trgRow="5" color="EX-dark-gray-purple" />
    <link srcID="8696" trgID="8886" rel="pBp" directed="false" shadow="false" column="923" shadowCol="1158" srcRow="30" trgRow="5" color="EX-cyan" />
    <link srcID="9128" trgID="8886" rel="pBp" directed="false" shadow="false" column="924" shadowCol="1159" srcRow="32" trgRow="5" color="EX-yellow-orange" />
    <link srcID="8679" trgID="8886" rel="pBp" directed="false" shadow="false" column="925" shadowCol="1160" srcRow="35" trgRow="5" color="EX-pure-blue" />
    <link srcID="8886" trgID="8416" rel="pBp" directed="false" shadow="false" column="926" shadowCol="1161" srcRow="5" trgRow="36" color="EX-dark-yellow-green" />
    <link srcID="8886" trgID="8668" rel="pBp" directed="false" shadow="false" column="927" shadowCol="1162" srcRow="5" trgRow="40" color="EX-dark-magenta" />
    <link srcID="9552" trgID="8886" rel="pBp" directed="false" shadow="false" column="928" shadowCol="1163" srcRow="50" trgRow="5" color="EX-dark-green" />
    <link srcID="8886" trgID="9290" rel="pBp" directed="false" shadow="false" column="929" shadowCol="1164" srcRow="5" trgRow="403" color="EX-blue-magenta" />
    <link srcID="10401" trgID="8886" rel="pBp" directed="false" shadow="false" column="930" shadowCol="1165" srcRow="404" trgRow="5" color="EX-yellow-green" />
    <link srcID="8886" trgID="9205" rel="pBp" directed="false" shadow="false" column="931" shadowCol="1166" srcRow="5" trgRow="405" color="EX-magenta" />
    <link srcID="10019" trgID="8886" rel="pBp" directed="false" shadow="false" column="932" shadowCol="1167" srcRow="406" trgRow="5" color="EX-green" />
    <link srcID="8886" trgID="10325" rel="pBp" directed="false" shadow="false" column="933" shadowCol="1168" srcRow="5" trgRow="412" color="EX-yellow" />
    <link srcID="8572" trgID="8886" rel="pBp" directed="false" shadow="false" column="934" shadowCol="1169" srcRow="461" trgRow="5" color="EX-purple" />
    <link srcID="8886" trgID="10367" rel="pBp" directed="false" shadow="false" column="935" shadowCol="1170" srcRow="5" trgRow="462" color="EX-dark-purple" />
    <link srcID="8886" trgID="10482" rel="pBp" directed="false" shadow="false" column="936" shadowCol="1171" srcRow="5" trgRow="463" color="EX-dark-red" />
    <link srcID="9267" trgID="8886" rel="pBp" directed="false" shadow="false" column="937" shadowCol="1172" srcRow="464" trgRow="5" color="EX-pale-green" />
    <link srcID="8886" trgID="9308" rel="pBp" directed="false" shadow="false" column="938" shadowCol="1173" srcRow="5" trgRow="465" color="EX-pale-blue" />
    <link srcID="8886" trgID="10449" rel="pBp" directed="false" shadow="false" column="939" shadowCol="1174" srcRow="5" trgRow="466" color="EX-dark-tan" />
    <link srcID="8886" trgID="10484" rel="pBp" directed="false" shadow="false" column="940" shadowCol="1175" srcRow="5" trgRow="467" color="EX-pale-blue-magenta" />
    <link srcID="8886" trgID="8581" rel="pBp" directed="false" shadow="false" column="941" shadowCol="1176" srcRow="5" trgRow="468" color="EX-pale-yellow orange" />
    <link srcID="8886" trgID="10405" rel="pBp" directed="false" shadow="false" column="942" shadowCol="1177" srcRow="5" trgRow="469" color="EX-medium-magenta" />
    <link srcID="8886" trgID="9698" rel="pBp" directed="false" shadow="false" column="943" shadowCol="1178" srcRow="5" trgRow="470" color="EX-pale-red" />
    <link srcID="10481" trgID="8886" rel="pBp" directed="false" shadow="false" column="944" shadowCol="1179" srcRow="471" trgRow="5" color="EX-pale-cyan" />
    <link srcID="8238" trgID="8886" rel="pBp" directed="false" shadow="false" column="945" shadowCol="1180" srcRow="472" trgRow="5" color="EX-pale-yellow-green" />
    <link srcID="8571" trgID="8886" rel="pBp" directed="false" shadow="false" column="946" shadowCol="1181" srcRow="473" trgRow="5" color="EX-pale-purple" />
    <link srcID="8692" trgID="8886" rel="pBp" directed="false" shadow="false" column="947" shadowCol="1182" srcRow="474" trgRow="5" color="EX-pale-magenta" />
    <link srcID="8886" trgID="10327" rel="pBp" directed="false" shadow="false" column="948" shadowCol="1183" srcRow="5" trgRow="475" color="EX-pale-red-orange" />
    <link srcID="10408" trgID="8886" rel="pBp" directed="false" shadow="false" column="949" shadowCol="1184" srcRow="476" trgRow="5" color="EX-blue" />
    <link srcID="8594" trgID="8886" rel="pBp" directed="false" shadow="false" column="950" shadowCol="1185" srcRow="479" trgRow="5" color="EX-orange" />
    <link srcID="8886" trgID="9341" rel="pBp" directed="false" shadow="false" column="951" shadowCol="1186" srcRow="5" trgRow="480" color="EX-dark-cyan" />
    <link srcID="9159" trgID="8886" rel="pBp" directed="false" shadow="false" column="952" shadowCol="1187" srcRow="481" trgRow="5" color="EX-red" />
    <link srcID="10268" trgID="8886" rel="pBp" directed="false" shadow="false" column="953" shadowCol="1188" srcRow="482" trgRow="5" color="EX-dark-orange" />
    <link srcID="8886" trgID="9350" rel="pBp" directed="false" shadow="false" column="954" shadowCol="1189" srcRow="5" trgRow="484" color="EX-dark-gray-purple" />
    <link srcID="8886" trgID="8413" rel="pBp" directed="false" shadow="false" column="955" shadowCol="1190" srcRow="5" trgRow="487" color="EX-cyan" />
    <link srcID="9246" trgID="8886" rel="pBp" directed="false" shadow="false" column="956" shadowCol="1191" srcRow="488" trgRow="5" color="EX-yellow-orange" />
    <link srcID="8886" trgID="9186" rel="pBp" directed="false" shadow="false" column="957" shadowCol="1192" srcRow="5" trgRow="489" color="EX-pure-blue" />
    <link srcID="8886" trgID="8618" rel="pBp" directed="false" shadow="false" column="958" shadowCol="1193" srcRow="5" trgRow="490" color="EX-dark-yellow-green" />
    <link srcID="9779" trgID="8886" rel="pBp" directed="false" shadow="false" column="959" shadowCol="1194" srcRow="491" trgRow="5" color="EX-dark-magenta" />
    <link srcID="9256" trgID="8886" rel="pBp" directed="false" shadow="false" column="960" shadowCol="1195" srcRow="493" trgRow="5" color="EX-dark-green" />
    <link srcID="9731" trgID="8886" rel="pBp" directed="false" shadow="false" column="961" shadowCol="1196" srcRow="495" trgRow="5" color="EX-blue-magenta" />
    <link srcID="8886" trgID="9180" rel="pBp" directed="false" shadow="false" column="962" shadowCol="1197" srcRow="5" trgRow="509" color="EX-yellow-green" />
    <link srcID="9069" trgID="8886" rel="pBp" directed="false" shadow="false" column="963" shadowCol="1198" srcRow="517" trgRow="5" color="EX-magenta" />
    <link srcID="8886" trgID="10375" rel="pBp" directed="false" shadow="false" column="964" shadowCol="1199" srcRow="5" trgRow="525" color="EX-green" />
    <link srcID="8886" trgID="10306" rel="pBp" directed="false" shadow="false" column="965" shadowCol="1200" srcRow="5" trgRow="527" color="EX-yellow" />
    <link srcID="10363" trgID="8886" rel="pBp" directed="false" shadow="false" column="966" shadowCol="1201" srcRow="528" trgRow="5" color="EX-purple" />
    <link srcID="8577" trgID="8886" rel="pBp" directed="false" shadow="false" column="967" shadowCol="1202" srcRow="531" trgRow="5" color="EX-dark-purple" />
    <link srcID="10376" trgID="8886" rel="pBp" directed="false" shadow="false" column="968" shadowCol="1203" srcRow="537" trgRow="5" color="EX-dark-red" />
    <link srcID="8441" trgID="8886" rel="pBp" directed="false" shadow="false" column="969" shadowCol="1204" srcRow="538" trgRow="5" color="EX-pale-green" />
    <link srcID="8886" trgID="9296" rel="pBp" directed="false" shadow="false" column="970" shadowCol="1205" srcRow="5" trgRow="542" color="EX-pale-blue" />
    <link srcID="8886" trgID="8467" rel="pBp" directed="false" shadow="false" column="971" shadowCol="1206" srcRow="5" trgRow="546" color="EX-dark-tan" />
    <link srcID="9617" trgID="8886" rel="pBp" directed="false" shadow="false" column="972" shadowCol="1207" srcRow="556" trgRow="5" color="EX-pale-blue-magenta" />
    <link srcID="8477" trgID="8886" rel="pBp" directed="false" shadow="false" column="973" shadowCol="1208" srcRow="586" trgRow="5" color="EX-pale-yellow orange" />
    <link srcID="8886" trgID="9251" rel="pBp" directed="false" shadow="false" column="974" shadowCol="1209" srcRow="5" trgRow="2133" color="EX-medium-magenta" />
    <link srcID="8886" trgID="10443" rel="pBp" directed="false" shadow="false" column="975" shadowCol="1210" srcRow="5" trgRow="2134" color="EX-pale-red" />
    <link srcID="8886" trgID="8576" rel="pBp" directed="false" shadow="false" column="976" shadowCol="1211" srcRow="5" trgRow="2135" color="EX-pale-cyan" />
    <link srcID="8886" trgID="9309" rel="pBp" directed="false" shadow="false" column="977" shadowCol="1212" srcRow="5" trgRow="2136" color="EX-pale-yellow-green" />
    <link srcID="8658" trgID="8886" rel="pBp" directed="false" shadow="false" column="978" shadowCol="1213" srcRow="2137" trgRow="5" color="EX-pale-purple" />
    <link srcID="8886" trgID="9166" rel="pBp" directed="false" shadow="false" column="979" shadowCol="1214" srcRow="5" trgRow="2138" color="EX-pale-magenta" />
    <link srcID="8886" trgID="9224" rel="pBp" directed="false" shadow="false" column="980" shadowCol="1215" srcRow="5" trgRow="2139" color="EX-pale-red-orange" />
    <link srcID="8886" trgID="8250" rel="pBp" directed="false" shadow="false" column="981" shadowCol="1216" srcRow="5" trgRow="2140" color="EX-blue" />
    <link srcID="8886" trgID="9269" rel="pBp" directed="false" shadow="false" column="982" shadowCol="1217" srcRow="5" trgRow="2141" color="EX-orange" />
    <link srcID="8886" trgID="10370" rel="pBp" directed="false" shadow="false" column="983" shadowCol="1218" srcRow="5" trgRow="2142" color="EX-dark-cyan" />
    <link srcID="8886" trgID="9273" rel="pBp" directed="false" shadow="false" column="984" shadowCol="1219" srcRow="5" trgRow="2143" color="EX-red" />
    <link srcID="8886" trgID="10357" rel="pBp" directed="false" shadow="false" column="985" shadowCol="1220" srcRow="5" trgRow="2144" color="EX-dark-orange" />
    <link srcID="10361" trgID="8886" rel="pBp" directed="false" shadow="false" column="986" shadowCol="1221" srcRow="2145" trgRow="5" color="EX-dark-gray-purple" />
    <link srcID="8886" trgID="9272" rel="pBp" directed="false" shadow="false" column="987" shadowCol="1222" srcRow="5" trgRow="2146" color="EX-cyan" />
    <link srcID="8886" trgID="9243" rel="pBp" directed="false" shadow="false" column="988" shadowCol="1223" srcRow="5" trgRow="2147" color="EX-yellow-orange" />
    <link srcID="9329" trgID="8886" rel="pBp" directed="false" shadow="false" column="989" shadowCol="1224" srcRow="2148" trgRow="5" color="EX-pure-blue" />
    <link srcID="8886" trgID="10356" rel="pBp" directed="false" shadow="false" column="990" shadowCol="1225" srcRow="5" trgRow="2151" color="EX-dark-yellow-green" />
    <link srcID="8886" trgID="10424" rel="pBp" directed="false" shadow="false" column="991" shadowCol="1226" srcRow="5" trgRow="2152" color="EX-dark-magenta" />
    <link srcID="9327" trgID="8886" rel="pBp" directed="false" shadow="false" column="992" shadowCol="1227" srcRow="2153" trgRow="5" color="EX-dark-green" />
    <link srcID="8886" trgID="9218" rel="pBp" directed="false" shadow="false" column="993" shadowCol="1228" srcRow="5" trgRow="2154" color="EX-blue-magenta" />
    <link srcID="9228" trgID="8886" rel="pBp" directed="false" shadow="false" column="994" shadowCol="1229" srcRow="2155" trgRow="5" color="EX-yellow-green" />
    <link srcID="8886" trgID="8578" rel="pBp" directed="false" shadow="false" column="995" shadowCol="1230" srcRow="5" trgRow="2156" color="EX-magenta" />
    <link srcID="8236" trgID="8886" rel="pBp" directed="false" shadow="false" column="996" shadowCol="1231" srcRow="2157" trgRow="5" color="EX-green" />
    <link srcID="8886" trgID="8259" rel="pBp" directed="false" shadow="false" column="997" shadowCol="1232" srcRow="5" trgRow="2160" color="EX-yellow" />
    <link srcID="8886" trgID="9191" rel="pBp" directed="false" shadow="false" column="998" shadowCol="1233" srcRow="5" trgRow="2161" color="EX-purple" />
    <link srcID="8886" trgID="9106" rel="pBp" directed="false" shadow="false" column="999" shadowCol="1234" srcRow="5" trgRow="2163" color="EX-dark-purple" />
    <link srcID="8886" trgID="10385" rel="pBp" directed="false" shadow="false" column="1000" shadowCol="1235" srcRow="5" trgRow="2164" color="EX-dark-red" />
    <link srcID="9817" trgID="8886" rel="pBp" directed="false" shadow="false" column="1001" shadowCol="1236" srcRow="2165" trgRow="5" color="EX-pale-green" />
    <link srcID="8886" trgID="8628" rel="pBp" directed="false" shadow="false" column="1002" shadowCol="1237" srcRow="5" trgRow="2166" color="EX-pale-blue" />
    <link srcID="8693" trgID="8886" rel="pBp" directed="false" shadow="false" column="1003" shadowCol="1238" srcRow="2167" trgRow="5" color="EX-dark-tan" />
    <link srcID="8886" trgID="10417" rel="pBp" directed="false" shadow="false" column="1004" shadowCol="1239" srcRow="5" trgRow="2168" color="EX-pale-blue-magenta" />
    <link srcID="9188" trgID="8886" rel="pBp" directed="false" shadow="false" column="1005" shadowCol="1240" srcRow="2169" trgRow="5" color="EX-pale-yellow orange" />
    <link srcID="10468" trgID="8886" rel="pBp" directed="false" shadow="false" column="1006" shadowCol="1241" srcRow="2170" trgRow="5" color="EX-medium-magenta" />
    <link srcID="9215" trgID="8886" rel="pBp" directed="false" shadow="false" column="1007" shadowCol="1242" srcRow="2173" trgRow="5" color="EX-pale-red" />
    <link srcID="10354" trgID="8886" rel="pBp" directed="false" shadow="false" column="1008" shadowCol="1243" srcRow="2176" trgRow="5" color="EX-pale-cyan" />
    <link srcID="9348" trgID="8886" rel="pBp" directed="false" shadow="false" column="1009" shadowCol="1244" srcRow="2177" trgRow="5" color="EX-pale-yellow-green" />
    <link srcID="10441" trgID="8886" rel="pBp" directed="false" shadow="false" column="1010" shadowCol="1245" srcRow="2178" trgRow="5" color="EX-pale-purple" />
    <link srcID="10403" trgID="8886" rel="pBp" directed="false" shadow="false" column="1011" shadowCol="1246" srcRow="2183" trgRow="5" color="EX-pale-magenta" />
    <link srcID="8886" trgID="10368" rel="pBp" directed="false" shadow="false" column="1012" shadowCol="1247" srcRow="5" trgRow="2186" color="EX-pale-red-orange" />
    <link srcID="8428" trgID="8886" rel="pBp" directed="false" shadow="false" column="1013" shadowCol="1248" srcRow="2192" trgRow="5" color="EX-blue" />
    <link srcID="10360" trgID="8886" rel="pBp" directed="false" shadow="false" column="1014" shadowCol="1249" srcRow="2197" trgRow="5" color="EX-orange" />
    <link srcID="9240" trgID="8886" rel="pBp" directed="false" shadow="false" column="1015" shadowCol="1250" srcRow="2199" trgRow="5" color="EX-dark-cyan" />
    <link srcID="9276" trgID="8886" rel="pBp" directed="false" shadow="false" column="1016" shadowCol="1251" srcRow="2201" trgRow="5" color="EX-red" />
    <link srcID="8472" trgID="8886" rel="pBp" directed="false" shadow="false" column="1017" shadowCol="1252" srcRow="2203" trgRow="5" color="EX-dark-orange" />
    <link srcID="9289" trgID="8886" rel="pBp" directed="false" shadow="false" column="1018" shadowCol="1253" srcRow="2204" trgRow="5" color="EX-dark-gray-purple" />
    <link srcID="10373" trgID="8886" rel="pBp" directed="false" shadow="false" column="1019" shadowCol="1254" srcRow="2206" trgRow="5" color="EX-cyan" />
    <link srcID="8886" trgID="10313" rel="pBp" directed="false" shadow="false" column="1020" shadowCol="1255" srcRow="5" trgRow="2208" color="EX-yellow-orange" />
    <link srcID="8886" trgID="9143" rel="pBp" directed="false" shadow="false" column="1021" shadowCol="1256" srcRow="5" trgRow="2215" color="EX-pure-blue" />
    <link srcID="8435" trgID="8886" rel="pBp" directed="false" shadow="false" column="1022" shadowCol="1257" srcRow="2219" trgRow="5" color="EX-dark-yellow-green" />
    <link srcID="10378" trgID="8886" rel="pBp" directed="false" shadow="false" column="1023" shadowCol="1258" srcRow="2221" trgRow="5" color="EX-dark-magenta" />
    <link srcID="10200" trgID="8886" rel="pBp" directed="false" shadow="false" column="1024" shadowCol="1259" srcRow="2227" trgRow="5" color="EX-dark-green" />
    <link srcID="9214" trgID="10462" rel="pBp" directed="false" shadow="true" shadowCol="1260" srcRow="6" trgRow="0" color="EX-blue-magenta" />
    <link srcID="10358" trgID="9214" rel="pBp" directed="false" shadow="true" shadowCol="1261" srcRow="1" trgRow="6" color="EX-yellow-green" />
    <link srcID="8593" trgID="9214" rel="pBp" directed="false" shadow="true" shadowCol="1262" srcRow="2" trgRow="6" color="EX-magenta" />
    <link srcID="9716" trgID="9214" rel="pBp" directed="false" shadow="true" shadowCol="1263" srcRow="3" trgRow="6" color="EX-green" />
    <link srcID="9214" trgID="8694" rel="pBp" directed="false" shadow="true" shadowCol="1264" srcRow="6" trgRow="4" color="EX-yellow" />
    <link srcID="8886" trgID="9214" rel="pBp" directed="false" shadow="true" shadowCol="1265" srcRow="5" trgRow="6" color="EX-purple" />
    <link srcID="9214" trgID="8565" rel="pBp" directed="false" shadow="false" column="1025" shadowCol="1266" srcRow="6" trgRow="7" color="EX-dark-purple" />
    <link srcID="8570" trgID="9214" rel="pBp" directed="false" shadow="false" column="1026" shadowCol="1267" srcRow="8" trgRow="6" color="EX-dark-red" />
    <link srcID="9214" trgID="9314" rel="pBp" directed="false" shadow="false" column="1027" shadowCol="1268" srcRow="6" trgRow="9" color="EX-pale-green" />
    <link srcID="9214" trgID="8544" rel="pBp" directed="false" shadow="false" column="1028" shadowCol="1269" srcRow="6" trgRow="10" color="EX-pale-blue" />
    <link srcID="8696" trgID="9214" rel="pBp" directed="false" shadow="false" column="1029" shadowCol="1270" srcRow="30" trgRow="6" color="EX-dark-tan" />
    <link srcID="10334" trgID="9214" rel="pBp" directed="false" shadow="false" column="1030" shadowCol="1271" srcRow="31" trgRow="6" color="EX-pale-blue-magenta" />
    <link srcID="9128" trgID="9214" rel="pBp" directed="false" shadow="false" column="1031" shadowCol="1272" srcRow="32" trgRow="6" color="EX-pale-yellow orange" />
    <link srcID="9268" trgID="9214" rel="pBp" directed="false" shadow="false" column="1032" shadowCol="1273" srcRow="33" trgRow="6" color="EX-medium-magenta" />
    <link srcID="9214" trgID="8453" rel="pBp" directed="false" shadow="false" column="1033" shadowCol="1274" srcRow="6" trgRow="34" color="EX-pale-red" />
    <link srcID="9214" trgID="8416" rel="pBp" directed="false" shadow="false" column="1034" shadowCol="1275" srcRow="6" trgRow="36" color="EX-pale-cyan" />
    <link srcID="9822" trgID="9214" rel="pBp" directed="false" shadow="false" column="1035" shadowCol="1276" srcRow="37" trgRow="6" color="EX-pale-yellow-green" />
    <link srcID="8668" trgID="9214" rel="pBp" directed="false" shadow="false" column="1036" shadowCol="1277" srcRow="40" trgRow="6" color="EX-pale-purple" />
    <link srcID="9214" trgID="9777" rel="pBp" directed="false" shadow="false" column="1037" shadowCol="1278" srcRow="6" trgRow="41" color="EX-pale-magenta" />
    <link srcID="9825" trgID="9214" rel="pBp" directed="false" shadow="false" column="1038" shadowCol="1279" srcRow="44" trgRow="6" color="EX-pale-red-orange" />
    <link srcID="9522" trgID="9214" rel="pBp" directed="false" shadow="false" column="1039" shadowCol="1280" srcRow="45" trgRow="6" color="EX-blue" />
    <link srcID="9213" trgID="9214" rel="pBp" directed="false" shadow="false" column="1040" shadowCol="1281" srcRow="46" trgRow="6" color="EX-orange" />
    <link srcID="10078" trgID="9214" rel="pBp" directed="false" shadow="false" column="1041" shadowCol="1282" srcRow="51" trgRow="6" color="EX-dark-cyan" />
    <link srcID="9290" trgID="9214" rel="pBp" directed="false" shadow="false" column="1042" shadowCol="1283" srcRow="403" trgRow="6" color="EX-red" />
    <link srcID="10401" trgID="9214" rel="pBp" directed="false" shadow="false" column="1043" shadowCol="1284" srcRow="404" trgRow="6" color="EX-dark-orange" />
    <link srcID="9214" trgID="9205" rel="pBp" directed="false" shadow="false" column="1044" shadowCol="1285" srcRow="6" trgRow="405" color="EX-dark-gray-purple" />
    <link srcID="10325" trgID="9214" rel="pBp" directed="false" shadow="false" column="1045" shadowCol="1286" srcRow="412" trgRow="6" color="EX-cyan" />
    <link srcID="8546" trgID="9214" rel="pBp" directed="false" shadow="false" column="1046" shadowCol="1287" srcRow="413" trgRow="6" color="EX-yellow-orange" />
    <link srcID="8572" trgID="9214" rel="pBp" directed="false" shadow="false" column="1047" shadowCol="1288" srcRow="461" trgRow="6" color="EX-pure-blue" />
    <link srcID="9214" trgID="10367" rel="pBp" directed="false" shadow="false" column="1048" shadowCol="1289" srcRow="6" trgRow="462" color="EX-dark-yellow-green" />
    <link srcID="9214" trgID="10482" rel="pBp" directed="false" shadow="false" column="1049" shadowCol="1290" srcRow="6" trgRow="463" color="EX-dark-magenta" />
    <link srcID="9267" trgID="9214" rel="pBp" directed="false" shadow="false" column="1050" shadowCol="1291" srcRow="464" trgRow="6" color="EX-dark-green" />
    <link srcID="9308" trgID="9214" rel="pBp" directed="false" shadow="false" column="1051" shadowCol="1292" srcRow="465" trgRow="6" color="EX-blue-magenta" />
    <link srcID="10449" trgID="9214" rel="pBp" directed="false" shadow="false" column="1052" shadowCol="1293" srcRow="466" trgRow="6" color="EX-yellow-green" />
    <link srcID="9214" trgID="10484" rel="pBp" directed="false" shadow="false" column="1053" shadowCol="1294" srcRow="6" trgRow="467" color="EX-magenta" />
    <link srcID="8581" trgID="9214" rel="pBp" directed="false" shadow="false" column="1054" shadowCol="1295" srcRow="468" trgRow="6" color="EX-green" />
    <link srcID="9214" trgID="10405" rel="pBp" directed="false" shadow="false" column="1055" shadowCol="1296" srcRow="6" trgRow="469" color="EX-yellow" />
    <link srcID="9214" trgID="9698" rel="pBp" directed="false" shadow="false" column="1056" shadowCol="1297" srcRow="6" trgRow="470" color="EX-purple" />
    <link srcID="10481" trgID="9214" rel="pBp" directed="false" shadow="false" column="1057" shadowCol="1298" srcRow="471" trgRow="6" color="EX-dark-purple" />
    <link srcID="8238" trgID="9214" rel="pBp" directed="false" shadow="false" column="1058" shadowCol="1299" srcRow="472" trgRow="6" color="EX-dark-red" />
    <link srcID="8571" trgID="9214" rel="pBp" directed="false" shadow="false" column="1059" shadowCol="1300" srcRow="473" trgRow="6" color="EX-pale-green" />
    <link srcID="9214" trgID="10327" rel="pBp" directed="false" shadow="false" column="1060" shadowCol="1301" srcRow="6" trgRow="475" color="EX-pale-blue" />
    <link srcID="10408" trgID="9214" rel="pBp" directed="false" shadow="false" column="1061" shadowCol="1302" srcRow="476" trgRow="6" color="EX-dark-tan" />
    <link srcID="8594" trgID="9214" rel="pBp" directed="false" shadow="false" column="1062" shadowCol="1303" srcRow="479" trgRow="6" color="EX-pale-blue-magenta" />
    <link srcID="9341" trgID="9214" rel="pBp" directed="false" shadow="false" column="1063" shadowCol="1304" srcRow="480" trgRow="6" color="EX-pale-yellow orange" />
    <link srcID="9159" trgID="9214" rel="pBp" directed="false" shadow="false" column="1064" shadowCol="1305" srcRow="481" trgRow="6" color="EX-medium-magenta" />
    <link srcID="10268" trgID="9214" rel="pBp" directed="false" shadow="false" column="1065" shadowCol="1306" srcRow="482" trgRow="6" color="EX-pale-red" />
    <link srcID="9214" trgID="9350" rel="pBp" directed="false" shadow="false" column="1066" shadowCol="1307" srcRow="6" trgRow="484" color="EX-pale-cyan" />
    <link srcID="9246" trgID="9214" rel="pBp" directed="false" shadow="false" column="1067" shadowCol="1308" srcRow="488" trgRow="6" color="EX-pale-yellow-green" />
    <link srcID="9214" trgID="9186" rel="pBp" directed="false" shadow="false" column="1068" shadowCol="1309" srcRow="6" trgRow="489" color="EX-pale-purple" />
    <link srcID="9214" trgID="8618" rel="pBp" directed="false" shadow="false" column="1069" shadowCol="1310" srcRow="6" trgRow="490" color="EX-pale-magenta" />
    <link srcID="9779" trgID="9214" rel="pBp" directed="false" shadow="false" column="1070" shadowCol="1311" srcRow="491" trgRow="6" color="EX-pale-red-orange" />
    <link srcID="9256" trgID="9214" rel="pBp" directed="false" shadow="false" column="1071" shadowCol="1312" srcRow="493" trgRow="6" color="EX-blue" />
    <link srcID="9731" trgID="9214" rel="pBp" directed="false" shadow="false" column="1072" shadowCol="1313" srcRow="495" trgRow="6" color="EX-orange" />
    <link srcID="9145" trgID="9214" rel="pBp" directed="false" shadow="false" column="1073" shadowCol="1314" srcRow="500" trgRow="6" color="EX-dark-cyan" />
    <link srcID="9526" trgID="9214" rel="pBp" directed="false" shadow="false" column="1074" shadowCol="1315" srcRow="504" trgRow="6" color="EX-red" />
    <link srcID="9250" trgID="9214" rel="pBp" directed="false" shadow="false" column="1075" shadowCol="1316" srcRow="516" trgRow="6" color="EX-dark-orange" />
    <link srcID="10079" trgID="9214" rel="pBp" directed="false" shadow="false" column="1076" shadowCol="1317" srcRow="521" trgRow="6" color="EX-dark-gray-purple" />
    <link srcID="9214" trgID="10375" rel="pBp" directed="false" shadow="false" column="1077" shadowCol="1318" srcRow="6" trgRow="525" color="EX-cyan" />
    <link srcID="9214" trgID="10306" rel="pBp" directed="false" shadow="false" column="1078" shadowCol="1319" srcRow="6" trgRow="527" color="EX-yellow-orange" />
    <link srcID="10363" trgID="9214" rel="pBp" directed="false" shadow="false" column="1079" shadowCol="1320" srcRow="528" trgRow="6" color="EX-pure-blue" />
    <link srcID="8247" trgID="9214" rel="pBp" directed="false" shadow="false" column="1080" shadowCol="1321" srcRow="529" trgRow="6" color="EX-dark-yellow-green" />
    <link srcID="8910" trgID="9214" rel="pBp" directed="false" shadow="false" column="1081" shadowCol="1322" srcRow="530" trgRow="6" color="EX-dark-magenta" />
    <link srcID="9214" trgID="9313" rel="pBp" directed="false" shadow="false" column="1082" shadowCol="1323" srcRow="6" trgRow="532" color="EX-dark-green" />
    <link srcID="9214" trgID="10320" rel="pBp" directed="false" shadow="false" column="1083" shadowCol="1324" srcRow="6" trgRow="534" color="EX-blue-magenta" />
    <link srcID="10376" trgID="9214" rel="pBp" directed="false" shadow="false" column="1084" shadowCol="1325" srcRow="537" trgRow="6" color="EX-yellow-green" />
    <link srcID="8493" trgID="9214" rel="pBp" directed="false" shadow="false" column="1085" shadowCol="1326" srcRow="539" trgRow="6" color="EX-magenta" />
    <link srcID="9214" trgID="9296" rel="pBp" directed="false" shadow="false" column="1086" shadowCol="1327" srcRow="6" trgRow="542" color="EX-green" />
    <link srcID="9617" trgID="9214" rel="pBp" directed="false" shadow="false" column="1087" shadowCol="1328" srcRow="556" trgRow="6" color="EX-yellow" />
    <link srcID="9214" trgID="9029" rel="pBp" directed="false" shadow="false" column="1088" shadowCol="1329" srcRow="6" trgRow="563" color="EX-purple" />
    <link srcID="9214" trgID="9073" rel="pBp" directed="false" shadow="false" column="1089" shadowCol="1330" srcRow="6" trgRow="568" color="EX-dark-purple" />
    <link srcID="9797" trgID="9214" rel="pBp" directed="false" shadow="false" column="1090" shadowCol="1331" srcRow="570" trgRow="6" color="EX-dark-red" />
    <link srcID="9939" trgID="9214" rel="pBp" directed="false" shadow="false" column="1091" shadowCol="1332" srcRow="587" trgRow="6" color="EX-pale-green" />
    <link srcID="10046" trgID="9214" rel="pBp" directed="false" shadow="false" column="1092" shadowCol="1333" srcRow="588" trgRow="6" color="EX-pale-blue" />
    <link srcID="8400" trgID="9214" rel="pBp" directed="false" shadow="false" column="1093" shadowCol="1334" srcRow="589" trgRow="6" color="EX-dark-tan" />
    <link srcID="10028" trgID="9214" rel="pBp" directed="false" shadow="false" column="1094" shadowCol="1335" srcRow="590" trgRow="6" color="EX-pale-blue-magenta" />
    <link srcID="9214" trgID="9251" rel="pBp" directed="false" shadow="false" column="1095" shadowCol="1336" srcRow="6" trgRow="2133" color="EX-pale-yellow orange" />
    <link srcID="9214" trgID="10443" rel="pBp" directed="false" shadow="false" column="1096" shadowCol="1337" srcRow="6" trgRow="2134" color="EX-medium-magenta" />
    <link srcID="9214" trgID="8576" rel="pBp" directed="false" shadow="false" column="1097" shadowCol="1338" srcRow="6" trgRow="2135" color="EX-pale-red" />
    <link srcID="9214" trgID="9309" rel="pBp" directed="false" shadow="false" column="1098" shadowCol="1339" srcRow="6" trgRow="2136" color="EX-pale-cyan" />
    <link srcID="8658" trgID="9214" rel="pBp" directed="false" shadow="false" column="1099" shadowCol="1340" srcRow="2137" trgRow="6" color="EX-pale-yellow-green" />
    <link srcID="9214" trgID="9166" rel="pBp" directed="false" shadow="false" column="1100" shadowCol="1341" srcRow="6" trgRow="2138" color="EX-pale-purple" />
    <link srcID="9214" trgID="9224" rel="pBp" directed="false" shadow="false" column="1101" shadowCol="1342" srcRow="6" trgRow="2139" color="EX-pale-magenta" />
    <link srcID="9214" trgID="8250" rel="pBp" directed="false" shadow="false" column="1102" shadowCol="1343" srcRow="6" trgRow="2140" color="EX-pale-red-orange" />
    <link srcID="9214" trgID="9269" rel="pBp" directed="false" shadow="false" column="1103" shadowCol="1344" srcRow="6" trgRow="2141" color="EX-blue" />
    <link srcID="9214" trgID="10370" rel="pBp" directed="false" shadow="false" column="1104" shadowCol="1345" srcRow="6" trgRow="2142" color="EX-orange" />
    <link srcID="9214" trgID="9273" rel="pBp" directed="false" shadow="false" column="1105" shadowCol="1346" srcRow="6" trgRow="2143" color="EX-dark-cyan" />
    <link srcID="9214" trgID="10357" rel="pBp" directed="false" shadow="false" column="1106" shadowCol="1347" srcRow="6" trgRow="2144" color="EX-red" />
    <link srcID="10361" trgID="9214" rel="pBp" directed="false" shadow="false" column="1107" shadowCol="1348" srcRow="2145" trgRow="6" color="EX-dark-orange" />
    <link srcID="9214" trgID="9272" rel="pBp" directed="false" shadow="false" column="1108" shadowCol="1349" srcRow="6" trgRow="2146" color="EX-dark-gray-purple" />
    <link srcID="9214" trgID="9243" rel="pBp" directed="false" shadow="false" column="1109" shadowCol="1350" srcRow="6" trgRow="2147" color="EX-cyan" />
    <link srcID="9329" trgID="9214" rel="pBp" directed="false" shadow="false" column="1110" shadowCol="1351" srcRow="2148" trgRow="6" color="EX-yellow-orange" />
    <link srcID="9662" trgID="9214" rel="pBp" directed="false" shadow="false" column="1111" shadowCol="1352" srcRow="2150" trgRow="6" color="EX-pure-blue" />
    <link srcID="10356" trgID="9214" rel="pBp" directed="false" shadow="false" column="1112" shadowCol="1353" srcRow="2151" trgRow="6" color="EX-dark-yellow-green" />
    <link srcID="9214" trgID="10424" rel="pBp" directed="false" shadow="false" column="1113" shadowCol="1354" srcRow="6" trgRow="2152" color="EX-dark-magenta" />
    <link srcID="9327" trgID="9214" rel="pBp" directed="false" shadow="false" column="1114" shadowCol="1355" srcRow="2153" trgRow="6" color="EX-dark-green" />
    <link srcID="9214" trgID="9218" rel="pBp" directed="false" shadow="false" column="1115" shadowCol="1356" srcRow="6" trgRow="2154" color="EX-blue-magenta" />
    <link srcID="9228" trgID="9214" rel="pBp" directed="false" shadow="false" column="1116" shadowCol="1357" srcRow="2155" trgRow="6" color="EX-yellow-green" />
    <link srcID="9214" trgID="8578" rel="pBp" directed="false" shadow="false" column="1117" shadowCol="1358" srcRow="6" trgRow="2156" color="EX-magenta" />
    <link srcID="8236" trgID="9214" rel="pBp" directed="false" shadow="false" column="1118" shadowCol="1359" srcRow="2157" trgRow="6" color="EX-green" />
    <link srcID="9214" trgID="8259" rel="pBp" directed="false" shadow="false" column="1119" shadowCol="1360" srcRow="6" trgRow="2160" color="EX-yellow" />
    <link srcID="9214" trgID="9191" rel="pBp" directed="false" shadow="false" column="1120" shadowCol="1361" srcRow="6" trgRow="2161" color="EX-purple" />
    <link srcID="9214" trgID="9106" rel="pBp" directed="false" shadow="false" column="1121" shadowCol="1362" srcRow="6" trgRow="2163" color="EX-dark-purple" />
    <link srcID="9214" trgID="10385" rel="pBp" directed="false" shadow="false" column="1122" shadowCol="1363" srcRow="6" trgRow="2164" color="EX-dark-red" />
    <link srcID="9817" trgID="9214" rel="pBp" directed="false" shadow="false" column="1123" shadowCol="1364" srcRow="2165" trgRow="6" color="EX-pale-green" />
    <link srcID="8628" trgID="9214" rel="pBp" directed="false" shadow="false" column="1124" shadowCol="1365" srcRow="2166" trgRow="6" color="EX-pale-blue" />
    <link srcID="8693" trgID="9214" rel="pBp" directed="false" shadow="false" column="1125" shadowCol="1366" srcRow="2167" trgRow="6" color="EX-dark-tan" />
    <link srcID="10417" trgID="9214" rel="pBp" directed="false" shadow="false" column="1126" shadowCol="1367" srcRow="2168" trgRow="6" color="EX-pale-blue-magenta" />
    <link srcID="9188" trgID="9214" rel="pBp" directed="false" shadow="false" column="1127" shadowCol="1368" srcRow="2169" trgRow="6" color="EX-pale-yellow orange" />
    <link srcID="10468" trgID="9214" rel="pBp" directed="false" shadow="false" column="1128" shadowCol="1369" srcRow="2170" trgRow="6" color="EX-medium-magenta" />
    <link srcID="9215" trgID="9214" rel="pBp" directed="false" shadow="false" column="1129" shadowCol="1370" srcRow="2173" trgRow="6" color="EX-pale-red" />
    <link srcID="10354" trgID="9214" rel="pBp" directed="false" shadow="false" column="1130" shadowCol="1371" srcRow="2176" trgRow="6" color="EX-pale-cyan" />
    <link srcID="9348" trgID="9214" rel="pBp" directed="false" shadow="false" column="1131" shadowCol="1372" srcRow="2177" trgRow="6" color="EX-pale-yellow-green" />
    <link srcID="10441" trgID="9214" rel="pBp" directed="false" shadow="false" column="1132" shadowCol="1373" srcRow="2178" trgRow="6" color="EX-pale-purple" />
    <link srcID="9214" trgID="10359" rel="pBp" directed="false" shadow="false" column="1133" shadowCol="1374" srcRow="6" trgRow="2180" color="EX-pale-magenta" />
    <link srcID="10403" trgID="9214" rel="pBp" directed="false" shadow="false" column="1134" shadowCol="1375" srcRow="2183" trgRow="6" color="EX-pale-red-orange" />
    <link srcID="9806" trgID="9214" rel="pBp" directed="false" shadow="false" column="1135" shadowCol="1376" srcRow="2189" trgRow="6" color="EX-blue" />
    <link srcID="10480" trgID="9214" rel="pBp" directed="false" shadow="false" column="1136" shadowCol="1377" srcRow="2190" trgRow="6" color="EX-orange" />
    <link srcID="8428" trgID="9214" rel="pBp" directed="false" shadow="false" column="1137" shadowCol="1378" srcRow="2192" trgRow="6" color="EX-dark-cyan" />
    <link srcID="9157" trgID="9214" rel="pBp" directed="false" shadow="false" column="1138" shadowCol="1379" srcRow="2198" trgRow="6" color="EX-red" />
    <link srcID="9276" trgID="9214" rel="pBp" directed="false" shadow="false" column="1139" shadowCol="1380" srcRow="2201" trgRow="6" color="EX-dark-orange" />
    <link srcID="10345" trgID="9214" rel="pBp" directed="false" shadow="false" column="1140" shadowCol="1381" srcRow="2202" trgRow="6" color="EX-dark-gray-purple" />
    <link srcID="8472" trgID="9214" rel="pBp" directed="false" shadow="false" column="1141" shadowCol="1382" srcRow="2203" trgRow="6" color="EX-cyan" />
    <link srcID="9289" trgID="9214" rel="pBp" directed="false" shadow="false" column="1142" shadowCol="1383" srcRow="2204" trgRow="6" color="EX-yellow-orange" />
    <link srcID="9262" trgID="9214" rel="pBp" directed="false" shadow="false" column="1143" shadowCol="1384" srcRow="2207" trgRow="6" color="EX-pure-blue" />
    <link srcID="10313" trgID="9214" rel="pBp" directed="false" shadow="false" column="1144" shadowCol="1385" srcRow="2208" trgRow="6" color="EX-dark-yellow-green" />
    <link srcID="10399" trgID="9214" rel="pBp" directed="false" shadow="false" column="1145" shadowCol="1386" srcRow="2209" trgRow="6" color="EX-dark-magenta" />
    <link srcID="9214" trgID="10187" rel="pBp" directed="false" shadow="false" column="1146" shadowCol="1387" srcRow="6" trgRow="2213" color="EX-dark-green" />
    <link srcID="9214" trgID="9143" rel="pBp" directed="false" shadow="false" column="1147" shadowCol="1388" srcRow="6" trgRow="2215" color="EX-blue-magenta" />
    <link srcID="10200" trgID="9214" rel="pBp" directed="false" shadow="false" column="1148" shadowCol="1389" srcRow="2227" trgRow="6" color="EX-yellow-green" />
    <link srcID="8565" trgID="10462" rel="pBp" directed="false" shadow="true" shadowCol="1390" srcRow="7" trgRow="0" color="EX-magenta" />
    <link srcID="10358" trgID="8565" rel="pBp" directed="false" shadow="true" shadowCol="1391" srcRow="1" trgRow="7" color="EX-green" />
    <link srcID="8593" trgID="8565" rel="pBp" directed="false" shadow="true" shadowCol="1392" srcRow="2" trgRow="7" color="EX-yellow" />
    <link srcID="9716" trgID="8565" rel="pBp" directed="false" shadow="true" shadowCol="1393" srcRow="3" trgRow="7" color="EX-purple" />
    <link srcID="8694" trgID="8565" rel="pBp" directed="false" shadow="true" shadowCol="1394" srcRow="4" trgRow="7" color="EX-dark-purple" />
    <link srcID="8886" trgID="8565" rel="pBp" directed="false" shadow="true" shadowCol="1395" srcRow="5" trgRow="7" color="EX-dark-red" />
    <link srcID="9214" trgID="8565" rel="pBp" directed="false" shadow="true" shadowCol="1396" srcRow="6" trgRow="7" color="EX-pale-green" />
    <link srcID="8570" trgID="8565" rel="pBp" directed="false" shadow="false" column="1149" shadowCol="1397" srcRow="8" trgRow="7" color="EX-pale-blue" />
    <link srcID="8565" trgID="9314" rel="pBp" directed="false" shadow="false" column="1150" shadowCol="1398" srcRow="7" trgRow="9" color="EX-dark-tan" />
    <link srcID="8565" trgID="8544" rel="pBp" directed="false" shadow="false" column="1151" shadowCol="1399" srcRow="7" trgRow="10" color="EX-pale-blue-magenta" />
    <link srcID="8979" trgID="8565" rel="pBp" directed="false" shadow="false" column="1152" shadowCol="1400" srcRow="17" trgRow="7" color="EX-pale-yellow orange" />
    <link srcID="8638" trgID="8565" rel="pBp" directed="false" shadow="false" column="1153" shadowCol="1401" srcRow="18" trgRow="7" color="EX-medium-magenta" />
    <link srcID="10334" trgID="8565" rel="pBp" directed="false" shadow="false" column="1154" shadowCol="1402" srcRow="31" trgRow="7" color="EX-pale-red" />
    <link srcID="9268" trgID="8565" rel="pBp" directed="false" shadow="false" column="1155" shadowCol="1403" srcRow="33" trgRow="7" color="EX-pale-cyan" />
    <link srcID="8565" trgID="8453" rel="pBp" directed="false" shadow="false" column="1156" shadowCol="1404" srcRow="7" trgRow="34" color="EX-pale-yellow-green" />
    <link srcID="8416" trgID="8565" rel="pBp" directed="false" shadow="false" column="1157" shadowCol="1405" srcRow="36" trgRow="7" color="EX-pale-purple" />
    <link srcID="9822" trgID="8565" rel="pBp" directed="false" shadow="false" column="1158" shadowCol="1406" srcRow="37" trgRow="7" color="EX-pale-magenta" />
    <link srcID="8565" trgID="9777" rel="pBp" directed="false" shadow="false" column="1159" shadowCol="1407" srcRow="7" trgRow="41" color="EX-pale-red-orange" />
    <link srcID="9295" trgID="8565" rel="pBp" directed="false" shadow="false" column="1160" shadowCol="1408" srcRow="42" trgRow="7" color="EX-blue" />
    <link srcID="9825" trgID="8565" rel="pBp" directed="false" shadow="false" column="1161" shadowCol="1409" srcRow="44" trgRow="7" color="EX-orange" />
    <link srcID="9213" trgID="8565" rel="pBp" directed="false" shadow="false" column="1162" shadowCol="1410" srcRow="46" trgRow="7" color="EX-dark-cyan" />
    <link srcID="8565" trgID="10287" rel="pBp" directed="false" shadow="false" column="1163" shadowCol="1411" srcRow="7" trgRow="52" color="EX-red" />
    <link srcID="8938" trgID="8565" rel="pBp" directed="false" shadow="false" column="1164" shadowCol="1412" srcRow="53" trgRow="7" color="EX-dark-orange" />
    <link srcID="9290" trgID="8565" rel="pBp" directed="false" shadow="false" column="1165" shadowCol="1413" srcRow="403" trgRow="7" color="EX-dark-gray-purple" />
    <link srcID="10401" trgID="8565" rel="pBp" directed="false" shadow="false" column="1166" shadowCol="1414" srcRow="404" trgRow="7" color="EX-cyan" />
    <link srcID="8565" trgID="9205" rel="pBp" directed="false" shadow="false" column="1167" shadowCol="1415" srcRow="7" trgRow="405" color="EX-yellow-orange" />
    <link srcID="10325" trgID="8565" rel="pBp" directed="false" shadow="false" column="1168" shadowCol="1416" srcRow="412" trgRow="7" color="EX-pure-blue" />
    <link srcID="8572" trgID="8565" rel="pBp" directed="false" shadow="false" column="1169" shadowCol="1417" srcRow="461" trgRow="7" color="EX-dark-yellow-green" />
    <link srcID="10482" trgID="8565" rel="pBp" directed="false" shadow="false" column="1170" shadowCol="1418" srcRow="463" trgRow="7" color="EX-dark-magenta" />
    <link srcID="9267" trgID="8565" rel="pBp" directed="false" shadow="false" column="1171" shadowCol="1419" srcRow="464" trgRow="7" color="EX-dark-green" />
    <link srcID="9308" trgID="8565" rel="pBp" directed="false" shadow="false" column="1172" shadowCol="1420" srcRow="465" trgRow="7" color="EX-blue-magenta" />
    <link srcID="10449" trgID="8565" rel="pBp" directed="false" shadow="false" column="1173" shadowCol="1421" srcRow="466" trgRow="7" color="EX-yellow-green" />
    <link srcID="10484" trgID="8565" rel="pBp" directed="false" shadow="false" column="1174" shadowCol="1422" srcRow="467" trgRow="7" color="EX-magenta" />
    <link srcID="8581" trgID="8565" rel="pBp" directed="false" shadow="false" column="1175" shadowCol="1423" srcRow="468" trgRow="7" color="EX-green" />
    <link srcID="8565" trgID="10405" rel="pBp" directed="false" shadow="false" column="1176" shadowCol="1424" srcRow="7" trgRow="469" color="EX-yellow" />
    <link srcID="9698" trgID="8565" rel="pBp" directed="false" shadow="false" column="1177" shadowCol="1425" srcRow="470" trgRow="7" color="EX-purple" />
    <link srcID="10481" trgID="8565" rel="pBp" directed="false" shadow="false" column="1178" shadowCol="1426" srcRow="471" trgRow="7" color="EX-dark-purple" />
    <link srcID="8238" trgID="8565" rel="pBp" directed="false" shadow="false" column="1179" shadowCol="1427" srcRow="472" trgRow="7" color="EX-dark-red" />
    <link srcID="8571" trgID="8565" rel="pBp" directed="false" shadow="false" column="1180" shadowCol="1428" srcRow="473" trgRow="7" color="EX-pale-green" />
    <link srcID="8565" trgID="10327" rel="pBp" directed="false" shadow="false" column="1181" shadowCol="1429" srcRow="7" trgRow="475" color="EX-pale-blue" />
    <link srcID="10408" trgID="8565" rel="pBp" directed="false" shadow="false" column="1182" shadowCol="1430" srcRow="476" trgRow="7" color="EX-dark-tan" />
    <link srcID="8594" trgID="8565" rel="pBp" directed="false" shadow="false" column="1183" shadowCol="1431" srcRow="479" trgRow="7" color="EX-pale-blue-magenta" />
    <link srcID="9341" trgID="8565" rel="pBp" directed="false" shadow="false" column="1184" shadowCol="1432" srcRow="480" trgRow="7" color="EX-pale-yellow orange" />
    <link srcID="9159" trgID="8565" rel="pBp" directed="false" shadow="false" column="1185" shadowCol="1433" srcRow="481" trgRow="7" color="EX-medium-magenta" />
    <link srcID="10268" trgID="8565" rel="pBp" directed="false" shadow="false" column="1186" shadowCol="1434" srcRow="482" trgRow="7" color="EX-pale-red" />
    <link srcID="8413" trgID="8565" rel="pBp" directed="false" shadow="false" column="1187" shadowCol="1435" srcRow="487" trgRow="7" color="EX-pale-cyan" />
    <link srcID="9186" trgID="8565" rel="pBp" directed="false" shadow="false" column="1188" shadowCol="1436" srcRow="489" trgRow="7" color="EX-pale-yellow-green" />
    <link srcID="8618" trgID="8565" rel="pBp" directed="false" shadow="false" column="1189" shadowCol="1437" srcRow="490" trgRow="7" color="EX-pale-purple" />
    <link srcID="9517" trgID="8565" rel="pBp" directed="false" shadow="false" column="1190" shadowCol="1438" srcRow="492" trgRow="7" color="EX-pale-magenta" />
    <link srcID="9256" trgID="8565" rel="pBp" directed="false" shadow="false" column="1191" shadowCol="1439" srcRow="493" trgRow="7" color="EX-pale-red-orange" />
    <link srcID="9061" trgID="8565" rel="pBp" directed="false" shadow="false" column="1192" shadowCol="1440" srcRow="518" trgRow="7" color="EX-blue" />
    <link srcID="10375" trgID="8565" rel="pBp" directed="false" shadow="false" column="1193" shadowCol="1441" srcRow="525" trgRow="7" color="EX-orange" />
    <link srcID="10306" trgID="8565" rel="pBp" directed="false" shadow="false" column="1194" shadowCol="1442" srcRow="527" trgRow="7" color="EX-dark-cyan" />
    <link srcID="8247" trgID="8565" rel="pBp" directed="false" shadow="false" column="1195" shadowCol="1443" srcRow="529" trgRow="7" color="EX-red" />
    <link srcID="8910" trgID="8565" rel="pBp" directed="false" shadow="false" column="1196" shadowCol="1444" srcRow="530" trgRow="7" color="EX-dark-orange" />
    <link srcID="9313" trgID="8565" rel="pBp" directed="false" shadow="false" column="1197" shadowCol="1445" srcRow="532" trgRow="7" color="EX-dark-gray-purple" />
    <link srcID="9296" trgID="8565" rel="pBp" directed="false" shadow="false" column="1198" shadowCol="1446" srcRow="542" trgRow="7" color="EX-cyan" />
    <link srcID="8565" trgID="8675" rel="pBp" directed="false" shadow="false" column="1199" shadowCol="1447" srcRow="7" trgRow="543" color="EX-yellow-orange" />
    <link srcID="8565" trgID="9657" rel="pBp" directed="false" shadow="false" column="1200" shadowCol="1448" srcRow="7" trgRow="544" color="EX-pure-blue" />
    <link srcID="9617" trgID="8565" rel="pBp" directed="false" shadow="false" column="1201" shadowCol="1449" srcRow="556" trgRow="7" color="EX-dark-yellow-green" />
    <link srcID="9699" trgID="8565" rel="pBp" directed="false" shadow="false" column="1202" shadowCol="1450" srcRow="566" trgRow="7" color="EX-dark-magenta" />
    <link srcID="10046" trgID="8565" rel="pBp" directed="false" shadow="false" column="1203" shadowCol="1451" srcRow="588" trgRow="7" color="EX-dark-green" />
    <link srcID="9254" trgID="8565" rel="pBp" directed="false" shadow="false" column="1204" shadowCol="1452" srcRow="591" trgRow="7" color="EX-blue-magenta" />
    <link srcID="8565" trgID="10067" rel="pBp" directed="false" shadow="false" column="1205" shadowCol="1453" srcRow="7" trgRow="592" color="EX-yellow-green" />
    <link srcID="8565" trgID="9160" rel="pBp" directed="false" shadow="false" column="1206" shadowCol="1454" srcRow="7" trgRow="593" color="EX-magenta" />
    <link srcID="9033" trgID="8565" rel="pBp" directed="false" shadow="false" column="1207" shadowCol="1455" srcRow="594" trgRow="7" color="EX-green" />
    <link srcID="9251" trgID="8565" rel="pBp" directed="false" shadow="false" column="1208" shadowCol="1456" srcRow="2133" trgRow="7" color="EX-yellow" />
    <link srcID="8565" trgID="10443" rel="pBp" directed="false" shadow="false" column="1209" shadowCol="1457" srcRow="7" trgRow="2134" color="EX-purple" />
    <link srcID="8565" trgID="8576" rel="pBp" directed="false" shadow="false" column="1210" shadowCol="1458" srcRow="7" trgRow="2135" color="EX-dark-purple" />
    <link srcID="8565" trgID="9309" rel="pBp" directed="false" shadow="false" column="1211" shadowCol="1459" srcRow="7" trgRow="2136" color="EX-dark-red" />
    <link srcID="8658" trgID="8565" rel="pBp" directed="false" shadow="false" column="1212" shadowCol="1460" srcRow="2137" trgRow="7" color="EX-pale-green" />
    <link srcID="9166" trgID="8565" rel="pBp" directed="false" shadow="false" column="1213" shadowCol="1461" srcRow="2138" trgRow="7" color="EX-pale-blue" />
    <link srcID="8565" trgID="9224" rel="pBp" directed="false" shadow="false" column="1214" shadowCol="1462" srcRow="7" trgRow="2139" color="EX-dark-tan" />
    <link srcID="8565" trgID="8250" rel="pBp" directed="false" shadow="false" column="1215" shadowCol="1463" srcRow="7" trgRow="2140" color="EX-pale-blue-magenta" />
    <link srcID="8565" trgID="9269" rel="pBp" directed="false" shadow="false" column="1216" shadowCol="1464" srcRow="7" trgRow="2141" color="EX-pale-yellow orange" />
    <link srcID="10370" trgID="8565" rel="pBp" directed="false" shadow="false" column="1217" shadowCol="1465" srcRow="2142" trgRow="7" color="EX-medium-magenta" />
    <link srcID="9273" trgID="8565" rel="pBp" directed="false" shadow="false" column="1218" shadowCol="1466" srcRow="2143" trgRow="7" color="EX-pale-red" />
    <link srcID="10357" trgID="8565" rel="pBp" directed="false" shadow="false" column="1219" shadowCol="1467" srcRow="2144" trgRow="7" color="EX-pale-cyan" />
    <link srcID="10361" trgID="8565" rel="pBp" directed="false" shadow="false" column="1220" shadowCol="1468" srcRow="2145" trgRow="7" color="EX-pale-yellow-green" />
    <link srcID="9272" trgID="8565" rel="pBp" directed="false" shadow="false" column="1221" shadowCol="1469" srcRow="2146" trgRow="7" color="EX-pale-purple" />
    <link srcID="9243" trgID="8565" rel="pBp" directed="false" shadow="false" column="1222" shadowCol="1470" srcRow="2147" trgRow="7" color="EX-pale-magenta" />
    <link srcID="9329" trgID="8565" rel="pBp" directed="false" shadow="false" column="1223" shadowCol="1471" srcRow="2148" trgRow="7" color="EX-pale-red-orange" />
    <link srcID="8565" trgID="8421" rel="pBp" directed="false" shadow="false" column="1224" shadowCol="1472" srcRow="7" trgRow="2149" color="EX-blue" />
    <link srcID="10356" trgID="8565" rel="pBp" directed="false" shadow="false" column="1225" shadowCol="1473" srcRow="2151" trgRow="7" color="EX-orange" />
    <link srcID="10424" trgID="8565" rel="pBp" directed="false" shadow="false" column="1226" shadowCol="1474" srcRow="2152" trgRow="7" color="EX-dark-cyan" />
    <link srcID="9327" trgID="8565" rel="pBp" directed="false" shadow="false" column="1227" shadowCol="1475" srcRow="2153" trgRow="7" color="EX-red" />
    <link srcID="9218" trgID="8565" rel="pBp" directed="false" shadow="false" column="1228" shadowCol="1476" srcRow="2154" trgRow="7" color="EX-dark-orange" />
    <link srcID="9228" trgID="8565" rel="pBp" directed="false" shadow="false" column="1229" shadowCol="1477" srcRow="2155" trgRow="7" color="EX-dark-gray-purple" />
    <link srcID="8578" trgID="8565" rel="pBp" directed="false" shadow="false" column="1230" shadowCol="1478" srcRow="2156" trgRow="7" color="EX-cyan" />
    <link srcID="8236" trgID="8565" rel="pBp" directed="false" shadow="false" column="1231" shadowCol="1479" srcRow="2157" trgRow="7" color="EX-yellow-orange" />
    <link srcID="8990" trgID="8565" rel="pBp" directed="false" shadow="false" column="1232" shadowCol="1480" srcRow="2159" trgRow="7" color="EX-pure-blue" />
    <link srcID="8259" trgID="8565" rel="pBp" directed="false" shadow="false" column="1233" shadowCol="1481" srcRow="2160" trgRow="7" color="EX-dark-yellow-green" />
    <link srcID="8565" trgID="9191" rel="pBp" directed="false" shadow="false" column="1234" shadowCol="1482" srcRow="7" trgRow="2161" color="EX-dark-magenta" />
    <link srcID="9106" trgID="8565" rel="pBp" directed="false" shadow="false" column="1235" shadowCol="1483" srcRow="2163" trgRow="7" color="EX-dark-green" />
    <link srcID="10385" trgID="8565" rel="pBp" directed="false" shadow="false" column="1236" shadowCol="1484" srcRow="2164" trgRow="7" color="EX-blue-magenta" />
    <link srcID="9817" trgID="8565" rel="pBp" directed="false" shadow="false" column="1237" shadowCol="1485" srcRow="2165" trgRow="7" color="EX-yellow-green" />
    <link srcID="8628" trgID="8565" rel="pBp" directed="false" shadow="false" column="1238" shadowCol="1486" srcRow="2166" trgRow="7" color="EX-magenta" />
    <link srcID="10417" trgID="8565" rel="pBp" directed="false" shadow="false" column="1239" shadowCol="1487" srcRow="2168" trgRow="7" color="EX-green" />
    <link srcID="9188" trgID="8565" rel="pBp" directed="false" shadow="false" column="1240" shadowCol="1488" srcRow="2169" trgRow="7" color="EX-yellow" />
    <link srcID="10468" trgID="8565" rel="pBp" directed="false" shadow="false" column="1241" shadowCol="1489" srcRow="2170" trgRow="7" color="EX-purple" />
    <link srcID="8565" trgID="10463" rel="pBp" directed="false" shadow="false" column="1242" shadowCol="1490" srcRow="7" trgRow="2171" color="EX-dark-purple" />
    <link srcID="10354" trgID="8565" rel="pBp" directed="false" shadow="false" column="1243" shadowCol="1491" srcRow="2176" trgRow="7" color="EX-dark-red" />
    <link srcID="9348" trgID="8565" rel="pBp" directed="false" shadow="false" column="1244" shadowCol="1492" srcRow="2177" trgRow="7" color="EX-pale-green" />
    <link srcID="10441" trgID="8565" rel="pBp" directed="false" shadow="false" column="1245" shadowCol="1493" srcRow="2178" trgRow="7" color="EX-pale-blue" />
    <link srcID="8565" trgID="10359" rel="pBp" directed="false" shadow="false" column="1246" shadowCol="1494" srcRow="7" trgRow="2180" color="EX-dark-tan" />
    <link srcID="10403" trgID="8565" rel="pBp" directed="false" shadow="false" column="1247" shadowCol="1495" srcRow="2183" trgRow="7" color="EX-pale-blue-magenta" />
    <link srcID="10480" trgID="8565" rel="pBp" directed="false" shadow="false" column="1248" shadowCol="1496" srcRow="2190" trgRow="7" color="EX-pale-yellow orange" />
    <link srcID="9732" trgID="8565" rel="pBp" directed="false" shadow="false" column="1249" shadowCol="1497" srcRow="2193" trgRow="7" color="EX-medium-magenta" />
    <link srcID="8565" trgID="9197" rel="pBp" directed="false" shadow="false" column="1250" shadowCol="1498" srcRow="7" trgRow="2194" color="EX-pale-red" />
    <link srcID="10345" trgID="8565" rel="pBp" directed="false" shadow="false" column="1251" shadowCol="1499" srcRow="2202" trgRow="7" color="EX-pale-cyan" />
    <link srcID="9262" trgID="8565" rel="pBp" directed="false" shadow="false" column="1252" shadowCol="1500" srcRow="2207" trgRow="7" color="EX-pale-yellow-green" />
    <link srcID="10313" trgID="8565" rel="pBp" directed="false" shadow="false" column="1253" shadowCol="1501" srcRow="2208" trgRow="7" color="EX-pale-purple" />
    <link srcID="9703" trgID="8565" rel="pBp" directed="false" shadow="false" column="1254" shadowCol="1502" srcRow="2226" trgRow="7" color="EX-pale-magenta" />
    <link srcID="9780" trgID="8565" rel="pBp" directed="false" shadow="false" column="1255" shadowCol="1503" srcRow="2234" trgRow="7" color="EX-pale-red-orange" />
    <link srcID="8570" trgID="10462" rel="pBp" directed="false" shadow="true" shadowCol="1504" srcRow="8" trgRow="0" color="EX-blue" />
    <link srcID="8570" trgID="10358" rel="pBp" directed="false" shadow="true" shadowCol="1505" srcRow="8" trgRow="1" color="EX-orange" />
    <link srcID="8570" trgID="8593" rel="pBp" directed="false" shadow="true" shadowCol="1506" srcRow="8" trgRow="2" color="EX-dark-cyan" />
    <link srcID="9716" trgID="8570" rel="pBp" directed="false" shadow="true" shadowCol="1507" srcRow="3" trgRow="8" color="EX-red" />
    <link srcID="8570" trgID="8694" rel="pBp" directed="false" shadow="true" shadowCol="1508" srcRow="8" trgRow="4" color="EX-dark-orange" />
    <link srcID="8570" trgID="8886" rel="pBp" directed="false" shadow="true" shadowCol="1509" srcRow="8" trgRow="5" color="EX-dark-gray-purple" />
    <link srcID="8570" trgID="9214" rel="pBp" directed="false" shadow="true" shadowCol="1510" srcRow="8" trgRow="6" color="EX-cyan" />
    <link srcID="8570" trgID="8565" rel="pBp" directed="false" shadow="true" shadowCol="1511" srcRow="8" trgRow="7" color="EX-yellow-orange" />
    <link srcID="8570" trgID="8544" rel="pBp" directed="false" shadow="false" column="1256" shadowCol="1512" srcRow="8" trgRow="10" color="EX-pure-blue" />
    <link srcID="8570" trgID="9814" rel="pBp" directed="false" shadow="false" column="1257" shadowCol="1513" srcRow="8" trgRow="11" color="EX-dark-yellow-green" />
    <link srcID="8570" trgID="8984" rel="pBp" directed="false" shadow="false" column="1258" shadowCol="1514" srcRow="8" trgRow="12" color="EX-dark-magenta" />
    <link srcID="8570" trgID="10278" rel="pBp" directed="false" shadow="false" column="1259" shadowCol="1515" srcRow="8" trgRow="13" color="EX-dark-green" />
    <link srcID="8570" trgID="10217" rel="pBp" directed="false" shadow="false" column="1260" shadowCol="1516" srcRow="8" trgRow="14" color="EX-blue-magenta" />
    <link srcID="9809" trgID="8570" rel="pBp" directed="false" shadow="false" column="1261" shadowCol="1517" srcRow="15" trgRow="8" color="EX-yellow-green" />
    <link srcID="8570" trgID="8596" rel="pBp" directed="false" shadow="false" column="1262" shadowCol="1518" srcRow="8" trgRow="19" color="EX-magenta" />
    <link srcID="8570" trgID="9208" rel="pBp" directed="false" shadow="false" column="1263" shadowCol="1519" srcRow="8" trgRow="23" color="EX-green" />
    <link srcID="8570" trgID="9128" rel="pBp" directed="false" shadow="false" column="1264" shadowCol="1520" srcRow="8" trgRow="32" color="EX-yellow" />
    <link srcID="8570" trgID="8416" rel="pBp" directed="false" shadow="false" column="1265" shadowCol="1521" srcRow="8" trgRow="36" color="EX-purple" />
    <link srcID="8570" trgID="8938" rel="pBp" directed="false" shadow="false" column="1266" shadowCol="1522" srcRow="8" trgRow="53" color="EX-dark-purple" />
    <link srcID="8570" trgID="9290" rel="pBp" directed="false" shadow="false" column="1267" shadowCol="1523" srcRow="8" trgRow="403" color="EX-dark-red" />
    <link srcID="8570" trgID="10401" rel="pBp" directed="false" shadow="false" column="1268" shadowCol="1524" srcRow="8" trgRow="404" color="EX-pale-green" />
    <link srcID="8570" trgID="10325" rel="pBp" directed="false" shadow="false" column="1269" shadowCol="1525" srcRow="8" trgRow="412" color="EX-pale-blue" />
    <link srcID="10223" trgID="8570" rel="pBp" directed="false" shadow="false" column="1270" shadowCol="1526" srcRow="414" trgRow="8" color="EX-dark-tan" />
    <link srcID="9718" trgID="8570" rel="pBp" directed="false" shadow="false" column="1271" shadowCol="1527" srcRow="415" trgRow="8" color="EX-pale-blue-magenta" />
    <link srcID="8570" trgID="8524" rel="pBp" directed="false" shadow="false" column="1272" shadowCol="1528" srcRow="8" trgRow="416" color="EX-pale-yellow orange" />
    <link srcID="8572" trgID="8570" rel="pBp" directed="false" shadow="false" column="1273" shadowCol="1529" srcRow="461" trgRow="8" color="EX-medium-magenta" />
    <link srcID="8570" trgID="9267" rel="pBp" directed="false" shadow="false" column="1274" shadowCol="1530" srcRow="8" trgRow="464" color="EX-pale-red" />
    <link srcID="8570" trgID="9308" rel="pBp" directed="false" shadow="false" column="1275" shadowCol="1531" srcRow="8" trgRow="465" color="EX-pale-cyan" />
    <link srcID="8570" trgID="10449" rel="pBp" directed="false" shadow="false" column="1276" shadowCol="1532" srcRow="8" trgRow="466" color="EX-pale-yellow-green" />
    <link srcID="8570" trgID="10484" rel="pBp" directed="false" shadow="false" column="1277" shadowCol="1533" srcRow="8" trgRow="467" color="EX-pale-purple" />
    <link srcID="8570" trgID="8581" rel="pBp" directed="false" shadow="false" column="1278" shadowCol="1534" srcRow="8" trgRow="468" color="EX-pale-magenta" />
    <link srcID="8570" trgID="10405" rel="pBp" directed="false" shadow="false" column="1279" shadowCol="1535" srcRow="8" trgRow="469" color="EX-pale-red-orange" />
    <link srcID="8570" trgID="9698" rel="pBp" directed="false" shadow="false" column="1280" shadowCol="1536" srcRow="8" trgRow="470" color="EX-blue" />
    <link srcID="8570" trgID="8238" rel="pBp" directed="false" shadow="false" column="1281" shadowCol="1537" srcRow="8" trgRow="472" color="EX-orange" />
    <link srcID="8570" trgID="8571" rel="pBp" directed="false" shadow="false" column="1282" shadowCol="1538" srcRow="8" trgRow="473" color="EX-dark-cyan" />
    <link srcID="8570" trgID="10327" rel="pBp" directed="false" shadow="false" column="1283" shadowCol="1539" srcRow="8" trgRow="475" color="EX-red" />
    <link srcID="8570" trgID="10408" rel="pBp" directed="false" shadow="false" column="1284" shadowCol="1540" srcRow="8" trgRow="476" color="EX-dark-orange" />
    <link srcID="8570" trgID="10274" rel="pBp" directed="false" shadow="false" column="1285" shadowCol="1541" srcRow="8" trgRow="477" color="EX-dark-gray-purple" />
    <link srcID="8570" trgID="8594" rel="pBp" directed="false" shadow="false" column="1286" shadowCol="1542" srcRow="8" trgRow="479" color="EX-cyan" />
    <link srcID="8570" trgID="9350" rel="pBp" directed="false" shadow="false" column="1287" shadowCol="1543" srcRow="8" trgRow="484" color="EX-yellow-orange" />
    <link srcID="8570" trgID="8447" rel="pBp" directed="false" shadow="false" column="1288" shadowCol="1544" srcRow="8" trgRow="485" color="EX-pure-blue" />
    <link srcID="8570" trgID="9186" rel="pBp" directed="false" shadow="false" column="1289" shadowCol="1545" srcRow="8" trgRow="489" color="EX-dark-yellow-green" />
    <link srcID="9517" trgID="8570" rel="pBp" directed="false" shadow="false" column="1290" shadowCol="1546" srcRow="492" trgRow="8" color="EX-dark-magenta" />
    <link srcID="9207" trgID="8570" rel="pBp" directed="false" shadow="false" column="1291" shadowCol="1547" srcRow="494" trgRow="8" color="EX-dark-green" />
    <link srcID="9731" trgID="8570" rel="pBp" directed="false" shadow="false" column="1292" shadowCol="1548" srcRow="495" trgRow="8" color="EX-blue-magenta" />
    <link srcID="8570" trgID="9325" rel="pBp" directed="false" shadow="false" column="1293" shadowCol="1549" srcRow="8" trgRow="496" color="EX-yellow-green" />
    <link srcID="8570" trgID="9302" rel="pBp" directed="false" shadow="false" column="1294" shadowCol="1550" srcRow="8" trgRow="497" color="EX-magenta" />
    <link srcID="8570" trgID="10386" rel="pBp" directed="false" shadow="false" column="1295" shadowCol="1551" srcRow="8" trgRow="499" color="EX-green" />
    <link srcID="9145" trgID="8570" rel="pBp" directed="false" shadow="false" column="1296" shadowCol="1552" srcRow="500" trgRow="8" color="EX-yellow" />
    <link srcID="9769" trgID="8570" rel="pBp" directed="false" shadow="false" column="1297" shadowCol="1553" srcRow="501" trgRow="8" color="EX-purple" />
    <link srcID="8570" trgID="9733" rel="pBp" directed="false" shadow="false" column="1298" shadowCol="1554" srcRow="8" trgRow="502" color="EX-dark-purple" />
    <link srcID="8570" trgID="9782" rel="pBp" directed="false" shadow="false" column="1299" shadowCol="1555" srcRow="8" trgRow="503" color="EX-dark-red" />
    <link srcID="8570" trgID="8567" rel="pBp" directed="false" shadow="false" column="1300" shadowCol="1556" srcRow="8" trgRow="505" color="EX-pale-green" />
    <link srcID="8570" trgID="8460" rel="pBp" directed="false" shadow="false" column="1301" shadowCol="1557" srcRow="8" trgRow="506" color="EX-pale-blue" />
    <link srcID="8570" trgID="9696" rel="pBp" directed="false" shadow="false" column="1302" shadowCol="1558" srcRow="8" trgRow="511" color="EX-dark-tan" />
    <link srcID="8570" trgID="9440" rel="pBp" directed="false" shadow="false" column="1303" shadowCol="1559" srcRow="8" trgRow="513" color="EX-pale-blue-magenta" />
    <link srcID="9250" trgID="8570" rel="pBp" directed="false" shadow="false" column="1304" shadowCol="1560" srcRow="516" trgRow="8" color="EX-pale-yellow orange" />
    <link srcID="8570" trgID="8467" rel="pBp" directed="false" shadow="false" column="1305" shadowCol="1561" srcRow="8" trgRow="546" color="EX-medium-magenta" />
    <link srcID="8570" trgID="10231" rel="pBp" directed="false" shadow="false" column="1306" shadowCol="1562" srcRow="8" trgRow="600" color="EX-pale-red" />
    <link srcID="8570" trgID="8903" rel="pBp" directed="false" shadow="false" column="1307" shadowCol="1563" srcRow="8" trgRow="601" color="EX-pale-cyan" />
    <link srcID="8570" trgID="8425" rel="pBp" directed="false" shadow="false" column="1308" shadowCol="1564" srcRow="8" trgRow="602" color="EX-pale-yellow-green" />
    <link srcID="9323" trgID="8570" rel="pBp" directed="false" shadow="false" column="1309" shadowCol="1565" srcRow="603" trgRow="8" color="EX-pale-purple" />
    <link srcID="10230" trgID="8570" rel="pBp" directed="false" shadow="false" column="1310" shadowCol="1566" srcRow="604" trgRow="8" color="EX-pale-magenta" />
    <link srcID="8570" trgID="9251" rel="pBp" directed="false" shadow="false" column="1311" shadowCol="1567" srcRow="8" trgRow="2133" color="EX-pale-red-orange" />
    <link srcID="8570" trgID="10443" rel="pBp" directed="false" shadow="false" column="1312" shadowCol="1568" srcRow="8" trgRow="2134" color="EX-blue" />
    <link srcID="8570" trgID="8576" rel="pBp" directed="false" shadow="false" column="1313" shadowCol="1569" srcRow="8" trgRow="2135" color="EX-orange" />
    <link srcID="8570" trgID="9309" rel="pBp" directed="false" shadow="false" column="1314" shadowCol="1570" srcRow="8" trgRow="2136" color="EX-dark-cyan" />
    <link srcID="8570" trgID="9166" rel="pBp" directed="false" shadow="false" column="1315" shadowCol="1571" srcRow="8" trgRow="2138" color="EX-red" />
    <link srcID="8570" trgID="9224" rel="pBp" directed="false" shadow="false" column="1316" shadowCol="1572" srcRow="8" trgRow="2139" color="EX-dark-orange" />
    <link srcID="8570" trgID="8250" rel="pBp" directed="false" shadow="false" column="1317" shadowCol="1573" srcRow="8" trgRow="2140" color="EX-dark-gray-purple" />
    <link srcID="8570" trgID="9269" rel="pBp" directed="false" shadow="false" column="1318" shadowCol="1574" srcRow="8" trgRow="2141" color="EX-cyan" />
    <link srcID="8570" trgID="10370" rel="pBp" directed="false" shadow="false" column="1319" shadowCol="1575" srcRow="8" trgRow="2142" color="EX-yellow-orange" />
    <link srcID="8570" trgID="10357" rel="pBp" directed="false" shadow="false" column="1320" shadowCol="1576" srcRow="8" trgRow="2144" color="EX-pure-blue" />
    <link srcID="8570" trgID="10361" rel="pBp" directed="false" shadow="false" column="1321" shadowCol="1577" srcRow="8" trgRow="2145" color="EX-dark-yellow-green" />
    <link srcID="8570" trgID="9272" rel="pBp" directed="false" shadow="false" column="1322" shadowCol="1578" srcRow="8" trgRow="2146" color="EX-dark-magenta" />
    <link srcID="8570" trgID="9243" rel="pBp" directed="false" shadow="false" column="1323" shadowCol="1579" srcRow="8" trgRow="2147" color="EX-dark-green" />
    <link srcID="8570" trgID="9329" rel="pBp" directed="false" shadow="false" column="1324" shadowCol="1580" srcRow="8" trgRow="2148" color="EX-blue-magenta" />
    <link srcID="8570" trgID="8421" rel="pBp" directed="false" shadow="false" column="1325" shadowCol="1581" srcRow="8" trgRow="2149" color="EX-yellow-green" />
    <link srcID="8570" trgID="10356" rel="pBp" directed="false" shadow="false" column="1326" shadowCol="1582" srcRow="8" trgRow="2151" color="EX-magenta" />
    <link srcID="8570" trgID="10424" rel="pBp" directed="false" shadow="false" column="1327" shadowCol="1583" srcRow="8" trgRow="2152" color="EX-green" />
    <link srcID="8570" trgID="9327" rel="pBp" directed="false" shadow="false" column="1328" shadowCol="1584" srcRow="8" trgRow="2153" color="EX-yellow" />
    <link srcID="8570" trgID="9218" rel="pBp" directed="false" shadow="false" column="1329" shadowCol="1585" srcRow="8" trgRow="2154" color="EX-purple" />
    <link srcID="8570" trgID="9228" rel="pBp" directed="false" shadow="false" column="1330" shadowCol="1586" srcRow="8" trgRow="2155" color="EX-dark-purple" />
    <link srcID="8570" trgID="8578" rel="pBp" directed="false" shadow="false" column="1331" shadowCol="1587" srcRow="8" trgRow="2156" color="EX-dark-red" />
    <link srcID="9810" trgID="8570" rel="pBp" directed="false" shadow="false" column="1332" shadowCol="1588" srcRow="2158" trgRow="8" color="EX-pale-green" />
    <link srcID="8570" trgID="8259" rel="pBp" directed="false" shadow="false" column="1333" shadowCol="1589" srcRow="8" trgRow="2160" color="EX-pale-blue" />
    <link srcID="8570" trgID="9191" rel="pBp" directed="false" shadow="false" column="1334" shadowCol="1590" srcRow="8" trgRow="2161" color="EX-dark-tan" />
    <link srcID="8570" trgID="8260" rel="pBp" directed="false" shadow="false" column="1335" shadowCol="1591" srcRow="8" trgRow="2162" color="EX-pale-blue-magenta" />
    <link srcID="8570" trgID="9106" rel="pBp" directed="false" shadow="false" column="1336" shadowCol="1592" srcRow="8" trgRow="2163" color="EX-pale-yellow orange" />
    <link srcID="8570" trgID="10385" rel="pBp" directed="false" shadow="false" column="1337" shadowCol="1593" srcRow="8" trgRow="2164" color="EX-medium-magenta" />
    <link srcID="8570" trgID="9817" rel="pBp" directed="false" shadow="false" column="1338" shadowCol="1594" srcRow="8" trgRow="2165" color="EX-pale-red" />
    <link srcID="8570" trgID="10417" rel="pBp" directed="false" shadow="false" column="1339" shadowCol="1595" srcRow="8" trgRow="2168" color="EX-pale-cyan" />
    <link srcID="8570" trgID="9188" rel="pBp" directed="false" shadow="false" column="1340" shadowCol="1596" srcRow="8" trgRow="2169" color="EX-pale-yellow-green" />
    <link srcID="8570" trgID="10463" rel="pBp" directed="false" shadow="false" column="1341" shadowCol="1597" srcRow="8" trgRow="2171" color="EX-pale-purple" />
    <link srcID="9060" trgID="8570" rel="pBp" directed="false" shadow="false" column="1342" shadowCol="1598" srcRow="2172" trgRow="8" color="EX-pale-magenta" />
    <link srcID="9070" trgID="8570" rel="pBp" directed="false" shadow="false" column="1343" shadowCol="1599" srcRow="2174" trgRow="8" color="EX-pale-red-orange" />
    <link srcID="8570" trgID="9236" rel="pBp" directed="false" shadow="false" column="1344" shadowCol="1600" srcRow="8" trgRow="2175" color="EX-blue" />
    <link srcID="8570" trgID="9336" rel="pBp" directed="false" shadow="false" column="1345" shadowCol="1601" srcRow="8" trgRow="2179" color="EX-orange" />
    <link srcID="8570" trgID="9098" rel="pBp" directed="false" shadow="false" column="1346" shadowCol="1602" srcRow="8" trgRow="2181" color="EX-dark-cyan" />
    <link srcID="8570" trgID="9781" rel="pBp" directed="false" shadow="false" column="1347" shadowCol="1603" srcRow="8" trgRow="2182" color="EX-red" />
    <link srcID="8405" trgID="8570" rel="pBp" directed="false" shadow="false" column="1348" shadowCol="1604" srcRow="2184" trgRow="8" color="EX-dark-orange" />
    <link srcID="8570" trgID="10368" rel="pBp" directed="false" shadow="false" column="1349" shadowCol="1605" srcRow="8" trgRow="2186" color="EX-dark-gray-purple" />
    <link srcID="8570" trgID="9335" rel="pBp" directed="false" shadow="false" column="1350" shadowCol="1606" srcRow="8" trgRow="2187" color="EX-cyan" />
    <link srcID="10477" trgID="8570" rel="pBp" directed="false" shadow="false" column="1351" shadowCol="1607" srcRow="2191" trgRow="8" color="EX-yellow-orange" />
    <link srcID="9732" trgID="8570" rel="pBp" directed="false" shadow="false" column="1352" shadowCol="1608" srcRow="2193" trgRow="8" color="EX-pure-blue" />
    <link srcID="8570" trgID="10399" rel="pBp" directed="false" shadow="false" column="1353" shadowCol="1609" srcRow="8" trgRow="2209" color="EX-dark-yellow-green" />
    <link srcID="8570" trgID="8633" rel="pBp" directed="false" shadow="false" column="1354" shadowCol="1610" srcRow="8" trgRow="2236" color="EX-dark-magenta" />
    <link srcID="10462" trgID="9314" rel="pBp" directed="false" shadow="true" shadowCol="1611" srcRow="0" trgRow="9" color="EX-dark-green" />
    <link srcID="10358" trgID="9314" rel="pBp" directed="false" shadow="true" shadowCol="1612" srcRow="1" trgRow="9" color="EX-blue-magenta" />
    <link srcID="8593" trgID="9314" rel="pBp" directed="false" shadow="true" shadowCol="1613" srcRow="2" trgRow="9" color="EX-yellow-green" />
    <link srcID="8694" trgID="9314" rel="pBp" directed="false" shadow="true" shadowCol="1614" srcRow="4" trgRow="9" color="EX-magenta" />
    <link srcID="8886" trgID="9314" rel="pBp" directed="false" shadow="true" shadowCol="1615" srcRow="5" trgRow="9" color="EX-green" />
    <link srcID="9214" trgID="9314" rel="pBp" directed="false" shadow="true" shadowCol="1616" srcRow="6" trgRow="9" color="EX-yellow" />
    <link srcID="8565" trgID="9314" rel="pBp" directed="false" shadow="true" shadowCol="1617" srcRow="7" trgRow="9" color="EX-purple" />
    <link srcID="8544" trgID="9314" rel="pBp" directed="false" shadow="false" column="1355" shadowCol="1618" srcRow="10" trgRow="9" color="EX-dark-purple" />
    <link srcID="9314" trgID="10275" rel="pBp" directed="false" shadow="false" column="1356" shadowCol="1619" srcRow="9" trgRow="20" color="EX-dark-red" />
    <link srcID="9314" trgID="9811" rel="pBp" directed="false" shadow="false" column="1357" shadowCol="1620" srcRow="9" trgRow="24" color="EX-pale-green" />
    <link srcID="10334" trgID="9314" rel="pBp" directed="false" shadow="false" column="1358" shadowCol="1621" srcRow="31" trgRow="9" color="EX-pale-blue" />
    <link srcID="9268" trgID="9314" rel="pBp" directed="false" shadow="false" column="1359" shadowCol="1622" srcRow="33" trgRow="9" color="EX-dark-tan" />
    <link srcID="8453" trgID="9314" rel="pBp" directed="false" shadow="false" column="1360" shadowCol="1623" srcRow="34" trgRow="9" color="EX-pale-blue-magenta" />
    <link srcID="8416" trgID="9314" rel="pBp" directed="false" shadow="false" column="1361" shadowCol="1624" srcRow="36" trgRow="9" color="EX-pale-yellow orange" />
    <link srcID="9822" trgID="9314" rel="pBp" directed="false" shadow="false" column="1362" shadowCol="1625" srcRow="37" trgRow="9" color="EX-medium-magenta" />
    <link srcID="9777" trgID="9314" rel="pBp" directed="false" shadow="false" column="1363" shadowCol="1626" srcRow="41" trgRow="9" color="EX-pale-red" />
    <link srcID="9295" trgID="9314" rel="pBp" directed="false" shadow="false" column="1364" shadowCol="1627" srcRow="42" trgRow="9" color="EX-pale-cyan" />
    <link srcID="9825" trgID="9314" rel="pBp" directed="false" shadow="false" column="1365" shadowCol="1628" srcRow="44" trgRow="9" color="EX-pale-yellow-green" />
    <link srcID="9213" trgID="9314" rel="pBp" directed="false" shadow="false" column="1366" shadowCol="1629" srcRow="46" trgRow="9" color="EX-pale-purple" />
    <link srcID="9314" trgID="10287" rel="pBp" directed="false" shadow="false" column="1367" shadowCol="1630" srcRow="9" trgRow="52" color="EX-pale-magenta" />
    <link srcID="9290" trgID="9314" rel="pBp" directed="false" shadow="false" column="1368" shadowCol="1631" srcRow="403" trgRow="9" color="EX-pale-red-orange" />
    <link srcID="10401" trgID="9314" rel="pBp" directed="false" shadow="false" column="1369" shadowCol="1632" srcRow="404" trgRow="9" color="EX-blue" />
    <link srcID="9314" trgID="9205" rel="pBp" directed="false" shadow="false" column="1370" shadowCol="1633" srcRow="9" trgRow="405" color="EX-orange" />
    <link srcID="10325" trgID="9314" rel="pBp" directed="false" shadow="false" column="1371" shadowCol="1634" srcRow="412" trgRow="9" color="EX-dark-cyan" />
    <link srcID="8572" trgID="9314" rel="pBp" directed="false" shadow="false" column="1372" shadowCol="1635" srcRow="461" trgRow="9" color="EX-red" />
    <link srcID="10482" trgID="9314" rel="pBp" directed="false" shadow="false" column="1373" shadowCol="1636" srcRow="463" trgRow="9" color="EX-dark-orange" />
    <link srcID="9267" trgID="9314" rel="pBp" directed="false" shadow="false" column="1374" shadowCol="1637" srcRow="464" trgRow="9" color="EX-dark-gray-purple" />
    <link srcID="10449" trgID="9314" rel="pBp" directed="false" shadow="false" column="1375" shadowCol="1638" srcRow="466" trgRow="9" color="EX-cyan" />
    <link srcID="10484" trgID="9314" rel="pBp" directed="false" shadow="false" column="1376" shadowCol="1639" srcRow="467" trgRow="9" color="EX-yellow-orange" />
    <link srcID="8581" trgID="9314" rel="pBp" directed="false" shadow="false" column="1377" shadowCol="1640" srcRow="468" trgRow="9" color="EX-pure-blue" />
    <link srcID="10405" trgID="9314" rel="pBp" directed="false" shadow="false" column="1378" shadowCol="1641" srcRow="469" trgRow="9" color="EX-dark-yellow-green" />
    <link srcID="9698" trgID="9314" rel="pBp" directed="false" shadow="false" column="1379" shadowCol="1642" srcRow="470" trgRow="9" color="EX-dark-magenta" />
    <link srcID="10481" trgID="9314" rel="pBp" directed="false" shadow="false" column="1380" shadowCol="1643" srcRow="471" trgRow="9" color="EX-dark-green" />
    <link srcID="8238" trgID="9314" rel="pBp" directed="false" shadow="false" column="1381" shadowCol="1644" srcRow="472" trgRow="9" color="EX-blue-magenta" />
    <link srcID="8571" trgID="9314" rel="pBp" directed="false" shadow="false" column="1382" shadowCol="1645" srcRow="473" trgRow="9" color="EX-yellow-green" />
    <link srcID="10327" trgID="9314" rel="pBp" directed="false" shadow="false" column="1383" shadowCol="1646" srcRow="475" trgRow="9" color="EX-magenta" />
    <link srcID="10408" trgID="9314" rel="pBp" directed="false" shadow="false" column="1384" shadowCol="1647" srcRow="476" trgRow="9" color="EX-green" />
    <link srcID="8594" trgID="9314" rel="pBp" directed="false" shadow="false" column="1385" shadowCol="1648" srcRow="479" trgRow="9" color="EX-yellow" />
    <link srcID="9341" trgID="9314" rel="pBp" directed="false" shadow="false" column="1386" shadowCol="1649" srcRow="480" trgRow="9" color="EX-purple" />
    <link srcID="10268" trgID="9314" rel="pBp" directed="false" shadow="false" column="1387" shadowCol="1650" srcRow="482" trgRow="9" color="EX-dark-purple" />
    <link srcID="9186" trgID="9314" rel="pBp" directed="false" shadow="false" column="1388" shadowCol="1651" srcRow="489" trgRow="9" color="EX-dark-red" />
    <link srcID="8857" trgID="9314" rel="pBp" directed="false" shadow="false" column="1389" shadowCol="1652" srcRow="510" trgRow="9" color="EX-pale-green" />
    <link srcID="9314" trgID="8838" rel="pBp" directed="false" shadow="false" column="1390" shadowCol="1653" srcRow="9" trgRow="515" color="EX-pale-blue" />
    <link srcID="9069" trgID="9314" rel="pBp" directed="false" shadow="false" column="1391" shadowCol="1654" srcRow="517" trgRow="9" color="EX-dark-tan" />
    <link srcID="10375" trgID="9314" rel="pBp" directed="false" shadow="false" column="1392" shadowCol="1655" srcRow="525" trgRow="9" color="EX-pale-blue-magenta" />
    <link srcID="10459" trgID="9314" rel="pBp" directed="false" shadow="false" column="1393" shadowCol="1656" srcRow="526" trgRow="9" color="EX-pale-yellow orange" />
    <link srcID="10306" trgID="9314" rel="pBp" directed="false" shadow="false" column="1394" shadowCol="1657" srcRow="527" trgRow="9" color="EX-medium-magenta" />
    <link srcID="8247" trgID="9314" rel="pBp" directed="false" shadow="false" column="1395" shadowCol="1658" srcRow="529" trgRow="9" color="EX-pale-red" />
    <link srcID="8910" trgID="9314" rel="pBp" directed="false" shadow="false" column="1396" shadowCol="1659" srcRow="530" trgRow="9" color="EX-pale-cyan" />
    <link srcID="9313" trgID="9314" rel="pBp" directed="false" shadow="false" column="1397" shadowCol="1660" srcRow="532" trgRow="9" color="EX-pale-yellow-green" />
    <link srcID="9296" trgID="9314" rel="pBp" directed="false" shadow="false" column="1398" shadowCol="1661" srcRow="542" trgRow="9" color="EX-pale-purple" />
    <link srcID="8675" trgID="9314" rel="pBp" directed="false" shadow="false" column="1399" shadowCol="1662" srcRow="543" trgRow="9" color="EX-pale-magenta" />
    <link srcID="9699" trgID="9314" rel="pBp" directed="false" shadow="false" column="1400" shadowCol="1663" srcRow="566" trgRow="9" color="EX-pale-red-orange" />
    <link srcID="9217" trgID="9314" rel="pBp" directed="false" shadow="false" column="1401" shadowCol="1664" srcRow="605" trgRow="9" color="EX-blue" />
    <link srcID="8536" trgID="9314" rel="pBp" directed="false" shadow="false" column="1402" shadowCol="1665" srcRow="607" trgRow="9" color="EX-orange" />
    <link srcID="10233" trgID="9314" rel="pBp" directed="false" shadow="false" column="1403" shadowCol="1666" srcRow="608" trgRow="9" color="EX-dark-cyan" />
    <link srcID="9251" trgID="9314" rel="pBp" directed="false" shadow="false" column="1404" shadowCol="1667" srcRow="2133" trgRow="9" color="EX-red" />
    <link srcID="10443" trgID="9314" rel="pBp" directed="false" shadow="false" column="1405" shadowCol="1668" srcRow="2134" trgRow="9" color="EX-dark-orange" />
    <link srcID="9309" trgID="9314" rel="pBp" directed="false" shadow="false" column="1406" shadowCol="1669" srcRow="2136" trgRow="9" color="EX-dark-gray-purple" />
    <link srcID="8658" trgID="9314" rel="pBp" directed="false" shadow="false" column="1407" shadowCol="1670" srcRow="2137" trgRow="9" color="EX-cyan" />
    <link srcID="9166" trgID="9314" rel="pBp" directed="false" shadow="false" column="1408" shadowCol="1671" srcRow="2138" trgRow="9" color="EX-yellow-orange" />
    <link srcID="9314" trgID="9224" rel="pBp" directed="false" shadow="false" column="1409" shadowCol="1672" srcRow="9" trgRow="2139" color="EX-pure-blue" />
    <link srcID="9314" trgID="8250" rel="pBp" directed="false" shadow="false" column="1410" shadowCol="1673" srcRow="9" trgRow="2140" color="EX-dark-yellow-green" />
    <link srcID="9269" trgID="9314" rel="pBp" directed="false" shadow="false" column="1411" shadowCol="1674" srcRow="2141" trgRow="9" color="EX-dark-magenta" />
    <link srcID="10370" trgID="9314" rel="pBp" directed="false" shadow="false" column="1412" shadowCol="1675" srcRow="2142" trgRow="9" color="EX-dark-green" />
    <link srcID="9273" trgID="9314" rel="pBp" directed="false" shadow="false" column="1413" shadowCol="1676" srcRow="2143" trgRow="9" color="EX-blue-magenta" />
    <link srcID="10357" trgID="9314" rel="pBp" directed="false" shadow="false" column="1414" shadowCol="1677" srcRow="2144" trgRow="9" color="EX-yellow-green" />
    <link srcID="9272" trgID="9314" rel="pBp" directed="false" shadow="false" column="1415" shadowCol="1678" srcRow="2146" trgRow="9" color="EX-magenta" />
    <link srcID="9243" trgID="9314" rel="pBp" directed="false" shadow="false" column="1416" shadowCol="1679" srcRow="2147" trgRow="9" color="EX-green" />
    <link srcID="9329" trgID="9314" rel="pBp" directed="false" shadow="false" column="1417" shadowCol="1680" srcRow="2148" trgRow="9" color="EX-yellow" />
    <link srcID="10356" trgID="9314" rel="pBp" directed="false" shadow="false" column="1418" shadowCol="1681" srcRow="2151" trgRow="9" color="EX-purple" />
    <link srcID="10424" trgID="9314" rel="pBp" directed="false" shadow="false" column="1419" shadowCol="1682" srcRow="2152" trgRow="9" color="EX-dark-purple" />
    <link srcID="9327" trgID="9314" rel="pBp" directed="false" shadow="false" column="1420" shadowCol="1683" srcRow="2153" trgRow="9" color="EX-dark-red" />
    <link srcID="9218" trgID="9314" rel="pBp" directed="false" shadow="false" column="1421" shadowCol="1684" srcRow="2154" trgRow="9" color="EX-pale-green" />
    <link srcID="9228" trgID="9314" rel="pBp" directed="false" shadow="false" column="1422" shadowCol="1685" srcRow="2155" trgRow="9" color="EX-pale-blue" />
    <link srcID="8578" trgID="9314" rel="pBp" directed="false" shadow="false" column="1423" shadowCol="1686" srcRow="2156" trgRow="9" color="EX-dark-tan" />
    <link srcID="8236" trgID="9314" rel="pBp" directed="false" shadow="false" column="1424" shadowCol="1687" srcRow="2157" trgRow="9" color="EX-pale-blue-magenta" />
    <link srcID="8259" trgID="9314" rel="pBp" directed="false" shadow="false" column="1425" shadowCol="1688" srcRow="2160" trgRow="9" color="EX-pale-yellow orange" />
    <link srcID="9191" trgID="9314" rel="pBp" directed="false" shadow="false" column="1426" shadowCol="1689" srcRow="2161" trgRow="9" color="EX-medium-magenta" />
    <link srcID="9106" trgID="9314" rel="pBp" directed="false" shadow="false" column="1427" shadowCol="1690" srcRow="2163" trgRow="9" color="EX-pale-red" />
    <link srcID="10385" trgID="9314" rel="pBp" directed="false" shadow="false" column="1428" shadowCol="1691" srcRow="2164" trgRow="9" color="EX-pale-cyan" />
    <link srcID="9817" trgID="9314" rel="pBp" directed="false" shadow="false" column="1429" shadowCol="1692" srcRow="2165" trgRow="9" color="EX-pale-yellow-green" />
    <link srcID="10417" trgID="9314" rel="pBp" directed="false" shadow="false" column="1430" shadowCol="1693" srcRow="2168" trgRow="9" color="EX-pale-purple" />
    <link srcID="9188" trgID="9314" rel="pBp" directed="false" shadow="false" column="1431" shadowCol="1694" srcRow="2169" trgRow="9" color="EX-pale-magenta" />
    <link srcID="10468" trgID="9314" rel="pBp" directed="false" shadow="false" column="1432" shadowCol="1695" srcRow="2170" trgRow="9" color="EX-pale-red-orange" />
    <link srcID="10354" trgID="9314" rel="pBp" directed="false" shadow="false" column="1433" shadowCol="1696" srcRow="2176" trgRow="9" color="EX-blue" />
    <link srcID="9348" trgID="9314" rel="pBp" directed="false" shadow="false" column="1434" shadowCol="1697" srcRow="2177" trgRow="9" color="EX-orange" />
    <link srcID="10441" trgID="9314" rel="pBp" directed="false" shadow="false" column="1435" shadowCol="1698" srcRow="2178" trgRow="9" color="EX-dark-cyan" />
    <link srcID="10359" trgID="9314" rel="pBp" directed="false" shadow="false" column="1436" shadowCol="1699" srcRow="2180" trgRow="9" color="EX-red" />
    <link srcID="10403" trgID="9314" rel="pBp" directed="false" shadow="false" column="1437" shadowCol="1700" srcRow="2183" trgRow="9" color="EX-dark-orange" />
    <link srcID="9806" trgID="9314" rel="pBp" directed="false" shadow="false" column="1438" shadowCol="1701" srcRow="2189" trgRow="9" color="EX-dark-gray-purple" />
    <link srcID="9314" trgID="9197" rel="pBp" directed="false" shadow="false" column="1439" shadowCol="1702" srcRow="9" trgRow="2194" color="EX-cyan" />
    <link srcID="10345" trgID="9314" rel="pBp" directed="false" shadow="false" column="1440" shadowCol="1703" srcRow="2202" trgRow="9" color="EX-yellow-orange" />
    <link srcID="9262" trgID="9314" rel="pBp" directed="false" shadow="false" column="1441" shadowCol="1704" srcRow="2207" trgRow="9" color="EX-pure-blue" />
    <link srcID="9703" trgID="9314" rel="pBp" directed="false" shadow="false" column="1442" shadowCol="1705" srcRow="2226" trgRow="9" color="EX-dark-yellow-green" />
    <link srcID="9780" trgID="9314" rel="pBp" directed="false" shadow="false" column="1443" shadowCol="1706" srcRow="2234" trgRow="9" color="EX-dark-magenta" />
    <link srcID="10426" trgID="9314" rel="pBp" directed="false" shadow="false" column="1444" shadowCol="1707" srcRow="2237" trgRow="9" color="EX-dark-green" />
    <link srcID="10462" trgID="8544" rel="pBp" directed="false" shadow="true" shadowCol="1708" srcRow="0" trgRow="10" color="EX-blue-magenta" />
    <link srcID="10358" trgID="8544" rel="pBp" directed="false" shadow="true" shadowCol="1709" srcRow="1" trgRow="10" color="EX-yellow-green" />
    <link srcID="8593" trgID="8544" rel="pBp" directed="false" shadow="true" shadowCol="1710" srcRow="2" trgRow="10" color="EX-magenta" />
    <link srcID="9716" trgID="8544" rel="pBp" directed="false" shadow="true" shadowCol="1711" srcRow="3" trgRow="10" color="EX-green" />
    <link srcID="8694" trgID="8544" rel="pBp" directed="false" shadow="true" shadowCol="1712" srcRow="4" trgRow="10" color="EX-yellow" />
    <link srcID="8886" trgID="8544" rel="pBp" directed="false" shadow="true" shadowCol="1713" srcRow="5" trgRow="10" color="EX-purple" />
    <link srcID="9214" trgID="8544" rel="pBp" directed="false" shadow="true" shadowCol="1714" srcRow="6" trgRow="10" color="EX-dark-purple" />
    <link srcID="8565" trgID="8544" rel="pBp" directed="false" shadow="true" shadowCol="1715" srcRow="7" trgRow="10" color="EX-dark-red" />
    <link srcID="8570" trgID="8544" rel="pBp" directed="false" shadow="true" shadowCol="1716" srcRow="8" trgRow="10" color="EX-pale-green" />
    <link srcID="8544" trgID="9314" rel="pBp" directed="false" shadow="true" shadowCol="1717" srcRow="10" trgRow="9" color="EX-pale-blue" />
    <link srcID="8453" trgID="8544" rel="pBp" directed="false" shadow="false" column="1445" shadowCol="1718" srcRow="34" trgRow="10" color="EX-dark-tan" />
    <link srcID="8416" trgID="8544" rel="pBp" directed="false" shadow="false" column="1446" shadowCol="1719" srcRow="36" trgRow="10" color="EX-pale-blue-magenta" />
    <link srcID="9822" trgID="8544" rel="pBp" directed="false" shadow="false" column="1447" shadowCol="1720" srcRow="37" trgRow="10" color="EX-pale-yellow orange" />
    <link srcID="9474" trgID="8544" rel="pBp" directed="false" shadow="false" column="1448" shadowCol="1721" srcRow="54" trgRow="10" color="EX-medium-magenta" />
    <link srcID="9290" trgID="8544" rel="pBp" directed="false" shadow="false" column="1449" shadowCol="1722" srcRow="403" trgRow="10" color="EX-pale-red" />
    <link srcID="10401" trgID="8544" rel="pBp" directed="false" shadow="false" column="1450" shadowCol="1723" srcRow="404" trgRow="10" color="EX-pale-cyan" />
    <link srcID="8544" trgID="9205" rel="pBp" directed="false" shadow="false" column="1451" shadowCol="1724" srcRow="10" trgRow="405" color="EX-pale-yellow-green" />
    <link srcID="10325" trgID="8544" rel="pBp" directed="false" shadow="false" column="1452" shadowCol="1725" srcRow="412" trgRow="10" color="EX-pale-purple" />
    <link srcID="8572" trgID="8544" rel="pBp" directed="false" shadow="false" column="1453" shadowCol="1726" srcRow="461" trgRow="10" color="EX-pale-magenta" />
    <link srcID="10367" trgID="8544" rel="pBp" directed="false" shadow="false" column="1454" shadowCol="1727" srcRow="462" trgRow="10" color="EX-pale-red-orange" />
    <link srcID="10482" trgID="8544" rel="pBp" directed="false" shadow="false" column="1455" shadowCol="1728" srcRow="463" trgRow="10" color="EX-blue" />
    <link srcID="10449" trgID="8544" rel="pBp" directed="false" shadow="false" column="1456" shadowCol="1729" srcRow="466" trgRow="10" color="EX-orange" />
    <link srcID="10484" trgID="8544" rel="pBp" directed="false" shadow="false" column="1457" shadowCol="1730" srcRow="467" trgRow="10" color="EX-dark-cyan" />
    <link srcID="8581" trgID="8544" rel="pBp" directed="false" shadow="false" column="1458" shadowCol="1731" srcRow="468" trgRow="10" color="EX-red" />
    <link srcID="10405" trgID="8544" rel="pBp" directed="false" shadow="false" column="1459" shadowCol="1732" srcRow="469" trgRow="10" color="EX-dark-orange" />
    <link srcID="9698" trgID="8544" rel="pBp" directed="false" shadow="false" column="1460" shadowCol="1733" srcRow="470" trgRow="10" color="EX-dark-gray-purple" />
    <link srcID="10481" trgID="8544" rel="pBp" directed="false" shadow="false" column="1461" shadowCol="1734" srcRow="471" trgRow="10" color="EX-cyan" />
    <link srcID="8238" trgID="8544" rel="pBp" directed="false" shadow="false" column="1462" shadowCol="1735" srcRow="472" trgRow="10" color="EX-yellow-orange" />
    <link srcID="8571" trgID="8544" rel="pBp" directed="false" shadow="false" column="1463" shadowCol="1736" srcRow="473" trgRow="10" color="EX-pure-blue" />
    <link srcID="10327" trgID="8544" rel="pBp" directed="false" shadow="false" column="1464" shadowCol="1737" srcRow="475" trgRow="10" color="EX-dark-yellow-green" />
    <link srcID="10408" trgID="8544" rel="pBp" directed="false" shadow="false" column="1465" shadowCol="1738" srcRow="476" trgRow="10" color="EX-dark-magenta" />
    <link srcID="8594" trgID="8544" rel="pBp" directed="false" shadow="false" column="1466" shadowCol="1739" srcRow="479" trgRow="10" color="EX-dark-green" />
    <link srcID="9341" trgID="8544" rel="pBp" directed="false" shadow="false" column="1467" shadowCol="1740" srcRow="480" trgRow="10" color="EX-blue-magenta" />
    <link srcID="9159" trgID="8544" rel="pBp" directed="false" shadow="false" column="1468" shadowCol="1741" srcRow="481" trgRow="10" color="EX-yellow-green" />
    <link srcID="10268" trgID="8544" rel="pBp" directed="false" shadow="false" column="1469" shadowCol="1742" srcRow="482" trgRow="10" color="EX-magenta" />
    <link srcID="8413" trgID="8544" rel="pBp" directed="false" shadow="false" column="1470" shadowCol="1743" srcRow="487" trgRow="10" color="EX-green" />
    <link srcID="9186" trgID="8544" rel="pBp" directed="false" shadow="false" column="1471" shadowCol="1744" srcRow="489" trgRow="10" color="EX-yellow" />
    <link srcID="9731" trgID="8544" rel="pBp" directed="false" shadow="false" column="1472" shadowCol="1745" srcRow="495" trgRow="10" color="EX-purple" />
    <link srcID="8544" trgID="8838" rel="pBp" directed="false" shadow="false" column="1473" shadowCol="1746" srcRow="10" trgRow="515" color="EX-dark-purple" />
    <link srcID="10375" trgID="8544" rel="pBp" directed="false" shadow="false" column="1474" shadowCol="1747" srcRow="525" trgRow="10" color="EX-dark-red" />
    <link srcID="10306" trgID="8544" rel="pBp" directed="false" shadow="false" column="1475" shadowCol="1748" srcRow="527" trgRow="10" color="EX-pale-green" />
    <link srcID="8247" trgID="8544" rel="pBp" directed="false" shadow="false" column="1476" shadowCol="1749" srcRow="529" trgRow="10" color="EX-pale-blue" />
    <link srcID="9296" trgID="8544" rel="pBp" directed="false" shadow="false" column="1477" shadowCol="1750" srcRow="542" trgRow="10" color="EX-dark-tan" />
    <link srcID="9251" trgID="8544" rel="pBp" directed="false" shadow="false" column="1478" shadowCol="1751" srcRow="2133" trgRow="10" color="EX-pale-blue-magenta" />
    <link srcID="10443" trgID="8544" rel="pBp" directed="false" shadow="false" column="1479" shadowCol="1752" srcRow="2134" trgRow="10" color="EX-pale-yellow orange" />
    <link srcID="8544" trgID="8576" rel="pBp" directed="false" shadow="false" column="1480" shadowCol="1753" srcRow="10" trgRow="2135" color="EX-medium-magenta" />
    <link srcID="8544" trgID="9309" rel="pBp" directed="false" shadow="false" column="1481" shadowCol="1754" srcRow="10" trgRow="2136" color="EX-pale-red" />
    <link srcID="8658" trgID="8544" rel="pBp" directed="false" shadow="false" column="1482" shadowCol="1755" srcRow="2137" trgRow="10" color="EX-pale-cyan" />
    <link srcID="9166" trgID="8544" rel="pBp" directed="false" shadow="false" column="1483" shadowCol="1756" srcRow="2138" trgRow="10" color="EX-pale-yellow-green" />
    <link srcID="8544" trgID="9224" rel="pBp" directed="false" shadow="false" column="1484" shadowCol="1757" srcRow="10" trgRow="2139" color="EX-pale-purple" />
    <link srcID="8544" trgID="8250" rel="pBp" directed="false" shadow="false" column="1485" shadowCol="1758" srcRow="10" trgRow="2140" color="EX-pale-magenta" />
    <link srcID="8544" trgID="9269" rel="pBp" directed="false" shadow="false" column="1486" shadowCol="1759" srcRow="10" trgRow="2141" color="EX-pale-red-orange" />
    <link srcID="10370" trgID="8544" rel="pBp" directed="false" shadow="false" column="1487" shadowCol="1760" srcRow="2142" trgRow="10" color="EX-blue" />
    <link srcID="9273" trgID="8544" rel="pBp" directed="false" shadow="false" column="1488" shadowCol="1761" srcRow="2143" trgRow="10" color="EX-orange" />
    <link srcID="10357" trgID="8544" rel="pBp" directed="false" shadow="false" column="1489" shadowCol="1762" srcRow="2144" trgRow="10" color="EX-dark-cyan" />
    <link srcID="9272" trgID="8544" rel="pBp" directed="false" shadow="false" column="1490" shadowCol="1763" srcRow="2146" trgRow="10" color="EX-red" />
    <link srcID="9243" trgID="8544" rel="pBp" directed="false" shadow="false" column="1491" shadowCol="1764" srcRow="2147" trgRow="10" color="EX-dark-orange" />
    <link srcID="9329" trgID="8544" rel="pBp" directed="false" shadow="false" column="1492" shadowCol="1765" srcRow="2148" trgRow="10" color="EX-dark-gray-purple" />
    <link srcID="10356" trgID="8544" rel="pBp" directed="false" shadow="false" column="1493" shadowCol="1766" srcRow="2151" trgRow="10" color="EX-cyan" />
    <link srcID="10424" trgID="8544" rel="pBp" directed="false" shadow="false" column="1494" shadowCol="1767" srcRow="2152" trgRow="10" color="EX-yellow-orange" />
    <link srcID="9327" trgID="8544" rel="pBp" directed="false" shadow="false" column="1495" shadowCol="1768" srcRow="2153" trgRow="10" color="EX-pure-blue" />
    <link srcID="9218" trgID="8544" rel="pBp" directed="false" shadow="false" column="1496" shadowCol="1769" srcRow="2154" trgRow="10" color="EX-dark-yellow-green" />
    <link srcID="9228" trgID="8544" rel="pBp" directed="false" shadow="false" column="1497" shadowCol="1770" srcRow="2155" trgRow="10" color="EX-dark-magenta" />
    <link srcID="8578" trgID="8544" rel="pBp" directed="false" shadow="false" column="1498" shadowCol="1771" srcRow="2156" trgRow="10" color="EX-dark-green" />
    <link srcID="8236" trgID="8544" rel="pBp" directed="false" shadow="false" column="1499" shadowCol="1772" srcRow="2157" trgRow="10" color="EX-blue-magenta" />
    <link srcID="8259" trgID="8544" rel="pBp" directed="false" shadow="false" column="1500" shadowCol="1773" srcRow="2160" trgRow="10" color="EX-yellow-green" />
    <link srcID="9191" trgID="8544" rel="pBp" directed="false" shadow="false" column="1501" shadowCol="1774" srcRow="2161" trgRow="10" color="EX-magenta" />
    <link srcID="9106" trgID="8544" rel="pBp" directed="false" shadow="false" column="1502" shadowCol="1775" srcRow="2163" trgRow="10" color="EX-green" />
    <link srcID="10385" trgID="8544" rel="pBp" directed="false" shadow="false" column="1503" shadowCol="1776" srcRow="2164" trgRow="10" color="EX-yellow" />
    <link srcID="9817" trgID="8544" rel="pBp" directed="false" shadow="false" column="1504" shadowCol="1777" srcRow="2165" trgRow="10" color="EX-purple" />
    <link srcID="8628" trgID="8544" rel="pBp" directed="false" shadow="false" column="1505" shadowCol="1778" srcRow="2166" trgRow="10" color="EX-dark-purple" />
    <link srcID="10417" trgID="8544" rel="pBp" directed="false" shadow="false" column="1506" shadowCol="1779" srcRow="2168" trgRow="10" color="EX-dark-red" />
    <link srcID="9188" trgID="8544" rel="pBp" directed="false" shadow="false" column="1507" shadowCol="1780" srcRow="2169" trgRow="10" color="EX-pale-green" />
    <link srcID="10468" trgID="8544" rel="pBp" directed="false" shadow="false" column="1508" shadowCol="1781" srcRow="2170" trgRow="10" color="EX-pale-blue" />
    <link srcID="9215" trgID="8544" rel="pBp" directed="false" shadow="false" column="1509" shadowCol="1782" srcRow="2173" trgRow="10" color="EX-dark-tan" />
    <link srcID="10354" trgID="8544" rel="pBp" directed="false" shadow="false" column="1510" shadowCol="1783" srcRow="2176" trgRow="10" color="EX-pale-blue-magenta" />
    <link srcID="10441" trgID="8544" rel="pBp" directed="false" shadow="false" column="1511" shadowCol="1784" srcRow="2178" trgRow="10" color="EX-pale-yellow orange" />
    <link srcID="10359" trgID="8544" rel="pBp" directed="false" shadow="false" column="1512" shadowCol="1785" srcRow="2180" trgRow="10" color="EX-medium-magenta" />
    <link srcID="10403" trgID="8544" rel="pBp" directed="false" shadow="false" column="1513" shadowCol="1786" srcRow="2183" trgRow="10" color="EX-pale-red" />
    <link srcID="9806" trgID="8544" rel="pBp" directed="false" shadow="false" column="1514" shadowCol="1787" srcRow="2189" trgRow="10" color="EX-pale-cyan" />
    <link srcID="8428" trgID="8544" rel="pBp" directed="false" shadow="false" column="1515" shadowCol="1788" srcRow="2192" trgRow="10" color="EX-pale-yellow-green" />
    <link srcID="10345" trgID="8544" rel="pBp" directed="false" shadow="false" column="1516" shadowCol="1789" srcRow="2202" trgRow="10" color="EX-pale-purple" />
    <link srcID="10462" trgID="9814" rel="pBp" directed="false" shadow="true" shadowCol="1790" srcRow="0" trgRow="11" color="EX-pale-magenta" />
    <link srcID="10358" trgID="9814" rel="pBp" directed="false" shadow="true" shadowCol="1791" srcRow="1" trgRow="11" color="EX-pale-red-orange" />
    <link srcID="8593" trgID="9814" rel="pBp" directed="false" shadow="true" shadowCol="1792" srcRow="2" trgRow="11" color="EX-blue" />
    <link srcID="9716" trgID="9814" rel="pBp" directed="false" shadow="true" shadowCol="1793" srcRow="3" trgRow="11" color="EX-orange" />
    <link srcID="8570" trgID="9814" rel="pBp" directed="false" shadow="true" shadowCol="1794" srcRow="8" trgRow="11" color="EX-dark-cyan" />
    <link srcID="8984" trgID="9814" rel="pBp" directed="false" shadow="false" column="1517" shadowCol="1795" srcRow="12" trgRow="11" color="EX-red" />
    <link srcID="10278" trgID="9814" rel="pBp" directed="false" shadow="false" column="1518" shadowCol="1796" srcRow="13" trgRow="11" color="EX-dark-orange" />
    <link srcID="10217" trgID="9814" rel="pBp" directed="false" shadow="false" column="1519" shadowCol="1797" srcRow="14" trgRow="11" color="EX-dark-gray-purple" />
    <link srcID="8596" trgID="9814" rel="pBp" directed="false" shadow="false" column="1520" shadowCol="1798" srcRow="19" trgRow="11" color="EX-cyan" />
    <link srcID="9208" trgID="9814" rel="pBp" directed="false" shadow="false" column="1521" shadowCol="1799" srcRow="23" trgRow="11" color="EX-yellow-orange" />
    <link srcID="10158" trgID="9814" rel="pBp" directed="false" shadow="false" column="1522" shadowCol="1800" srcRow="55" trgRow="11" color="EX-pure-blue" />
    <link srcID="9290" trgID="9814" rel="pBp" directed="false" shadow="false" column="1523" shadowCol="1801" srcRow="403" trgRow="11" color="EX-dark-yellow-green" />
    <link srcID="10223" trgID="9814" rel="pBp" directed="false" shadow="false" column="1524" shadowCol="1802" srcRow="414" trgRow="11" color="EX-dark-magenta" />
    <link srcID="8524" trgID="9814" rel="pBp" directed="false" shadow="false" column="1525" shadowCol="1803" srcRow="416" trgRow="11" color="EX-dark-green" />
    <link srcID="9267" trgID="9814" rel="pBp" directed="false" shadow="false" column="1526" shadowCol="1804" srcRow="464" trgRow="11" color="EX-blue-magenta" />
    <link srcID="10449" trgID="9814" rel="pBp" directed="false" shadow="false" column="1527" shadowCol="1805" srcRow="466" trgRow="11" color="EX-yellow-green" />
    <link srcID="10484" trgID="9814" rel="pBp" directed="false" shadow="false" column="1528" shadowCol="1806" srcRow="467" trgRow="11" color="EX-magenta" />
    <link srcID="10405" trgID="9814" rel="pBp" directed="false" shadow="false" column="1529" shadowCol="1807" srcRow="469" trgRow="11" color="EX-green" />
    <link srcID="9698" trgID="9814" rel="pBp" directed="false" shadow="false" column="1530" shadowCol="1808" srcRow="470" trgRow="11" color="EX-yellow" />
    <link srcID="10408" trgID="9814" rel="pBp" directed="false" shadow="false" column="1531" shadowCol="1809" srcRow="476" trgRow="11" color="EX-purple" />
    <link srcID="10274" trgID="9814" rel="pBp" directed="false" shadow="false" column="1532" shadowCol="1810" srcRow="477" trgRow="11" color="EX-dark-purple" />
    <link srcID="10202" trgID="9814" rel="pBp" directed="false" shadow="false" column="1533" shadowCol="1811" srcRow="483" trgRow="11" color="EX-dark-red" />
    <link srcID="9207" trgID="9814" rel="pBp" directed="false" shadow="false" column="1534" shadowCol="1812" srcRow="494" trgRow="11" color="EX-pale-green" />
    <link srcID="9325" trgID="9814" rel="pBp" directed="false" shadow="false" column="1535" shadowCol="1813" srcRow="496" trgRow="11" color="EX-pale-blue" />
    <link srcID="9145" trgID="9814" rel="pBp" directed="false" shadow="false" column="1536" shadowCol="1814" srcRow="500" trgRow="11" color="EX-dark-tan" />
    <link srcID="9769" trgID="9814" rel="pBp" directed="false" shadow="false" column="1537" shadowCol="1815" srcRow="501" trgRow="11" color="EX-pale-blue-magenta" />
    <link srcID="9814" trgID="9733" rel="pBp" directed="false" shadow="false" column="1538" shadowCol="1816" srcRow="11" trgRow="502" color="EX-pale-yellow orange" />
    <link srcID="9782" trgID="9814" rel="pBp" directed="false" shadow="false" column="1539" shadowCol="1817" srcRow="503" trgRow="11" color="EX-medium-magenta" />
    <link srcID="9814" trgID="8567" rel="pBp" directed="false" shadow="false" column="1540" shadowCol="1818" srcRow="11" trgRow="505" color="EX-pale-red" />
    <link srcID="9814" trgID="8460" rel="pBp" directed="false" shadow="false" column="1541" shadowCol="1819" srcRow="11" trgRow="506" color="EX-pale-cyan" />
    <link srcID="9814" trgID="9696" rel="pBp" directed="false" shadow="false" column="1542" shadowCol="1820" srcRow="11" trgRow="511" color="EX-pale-yellow-green" />
    <link srcID="9440" trgID="9814" rel="pBp" directed="false" shadow="false" column="1543" shadowCol="1821" srcRow="513" trgRow="11" color="EX-pale-purple" />
    <link srcID="9814" trgID="10231" rel="pBp" directed="false" shadow="false" column="1544" shadowCol="1822" srcRow="11" trgRow="600" color="EX-pale-magenta" />
    <link srcID="8903" trgID="9814" rel="pBp" directed="false" shadow="false" column="1545" shadowCol="1823" srcRow="601" trgRow="11" color="EX-pale-red-orange" />
    <link srcID="9814" trgID="8425" rel="pBp" directed="false" shadow="false" column="1546" shadowCol="1824" srcRow="11" trgRow="602" color="EX-blue" />
    <link srcID="10155" trgID="9814" rel="pBp" directed="false" shadow="false" column="1547" shadowCol="1825" srcRow="611" trgRow="11" color="EX-orange" />
    <link srcID="9783" trgID="9814" rel="pBp" directed="false" shadow="false" column="1548" shadowCol="1826" srcRow="615" trgRow="11" color="EX-dark-cyan" />
    <link srcID="9971" trgID="9814" rel="pBp" directed="false" shadow="false" column="1549" shadowCol="1827" srcRow="619" trgRow="11" color="EX-red" />
    <link srcID="8290" trgID="9814" rel="pBp" directed="false" shadow="false" column="1550" shadowCol="1828" srcRow="620" trgRow="11" color="EX-dark-orange" />
    <link srcID="9251" trgID="9814" rel="pBp" directed="false" shadow="false" column="1551" shadowCol="1829" srcRow="2133" trgRow="11" color="EX-dark-gray-purple" />
    <link srcID="10443" trgID="9814" rel="pBp" directed="false" shadow="false" column="1552" shadowCol="1830" srcRow="2134" trgRow="11" color="EX-cyan" />
    <link srcID="8576" trgID="9814" rel="pBp" directed="false" shadow="false" column="1553" shadowCol="1831" srcRow="2135" trgRow="11" color="EX-yellow-orange" />
    <link srcID="9309" trgID="9814" rel="pBp" directed="false" shadow="false" column="1554" shadowCol="1832" srcRow="2136" trgRow="11" color="EX-pure-blue" />
    <link srcID="9224" trgID="9814" rel="pBp" directed="false" shadow="false" column="1555" shadowCol="1833" srcRow="2139" trgRow="11" color="EX-dark-yellow-green" />
    <link srcID="8250" trgID="9814" rel="pBp" directed="false" shadow="false" column="1556" shadowCol="1834" srcRow="2140" trgRow="11" color="EX-dark-magenta" />
    <link srcID="10370" trgID="9814" rel="pBp" directed="false" shadow="false" column="1557" shadowCol="1835" srcRow="2142" trgRow="11" color="EX-dark-green" />
    <link srcID="9272" trgID="9814" rel="pBp" directed="false" shadow="false" column="1558" shadowCol="1836" srcRow="2146" trgRow="11" color="EX-blue-magenta" />
    <link srcID="8421" trgID="9814" rel="pBp" directed="false" shadow="false" column="1559" shadowCol="1837" srcRow="2149" trgRow="11" color="EX-yellow-green" />
    <link srcID="10424" trgID="9814" rel="pBp" directed="false" shadow="false" column="1560" shadowCol="1838" srcRow="2152" trgRow="11" color="EX-magenta" />
    <link srcID="8578" trgID="9814" rel="pBp" directed="false" shadow="false" column="1561" shadowCol="1839" srcRow="2156" trgRow="11" color="EX-green" />
    <link srcID="9810" trgID="9814" rel="pBp" directed="false" shadow="false" column="1562" shadowCol="1840" srcRow="2158" trgRow="11" color="EX-yellow" />
    <link srcID="8259" trgID="9814" rel="pBp" directed="false" shadow="false" column="1563" shadowCol="1841" srcRow="2160" trgRow="11" color="EX-purple" />
    <link srcID="9191" trgID="9814" rel="pBp" directed="false" shadow="false" column="1564" shadowCol="1842" srcRow="2161" trgRow="11" color="EX-dark-purple" />
    <link srcID="9106" trgID="9814" rel="pBp" directed="false" shadow="false" column="1565" shadowCol="1843" srcRow="2163" trgRow="11" color="EX-dark-red" />
    <link srcID="10463" trgID="9814" rel="pBp" directed="false" shadow="false" column="1566" shadowCol="1844" srcRow="2171" trgRow="11" color="EX-pale-green" />
    <link srcID="9060" trgID="9814" rel="pBp" directed="false" shadow="false" column="1567" shadowCol="1845" srcRow="2172" trgRow="11" color="EX-pale-blue" />
    <link srcID="9070" trgID="9814" rel="pBp" directed="false" shadow="false" column="1568" shadowCol="1846" srcRow="2174" trgRow="11" color="EX-dark-tan" />
    <link srcID="9236" trgID="9814" rel="pBp" directed="false" shadow="false" column="1569" shadowCol="1847" srcRow="2175" trgRow="11" color="EX-pale-blue-magenta" />
    <link srcID="9781" trgID="9814" rel="pBp" directed="false" shadow="false" column="1570" shadowCol="1848" srcRow="2182" trgRow="11" color="EX-pale-yellow orange" />
    <link srcID="8405" trgID="9814" rel="pBp" directed="false" shadow="false" column="1571" shadowCol="1849" srcRow="2184" trgRow="11" color="EX-medium-magenta" />
    <link srcID="10368" trgID="9814" rel="pBp" directed="false" shadow="false" column="1572" shadowCol="1850" srcRow="2186" trgRow="11" color="EX-pale-red" />
    <link srcID="10477" trgID="9814" rel="pBp" directed="false" shadow="false" column="1573" shadowCol="1851" srcRow="2191" trgRow="11" color="EX-pale-cyan" />
    <link srcID="9225" trgID="9814" rel="pBp" directed="false" shadow="false" column="1574" shadowCol="1852" srcRow="2230" trgRow="11" color="EX-pale-yellow-green" />
    <link srcID="10157" trgID="9814" rel="pBp" directed="false" shadow="false" column="1575" shadowCol="1853" srcRow="2238" trgRow="11" color="EX-pale-purple" />
    <link srcID="10462" trgID="8984" rel="pBp" directed="false" shadow="true" shadowCol="1854" srcRow="0" trgRow="12" color="EX-pale-magenta" />
    <link srcID="10358" trgID="8984" rel="pBp" directed="false" shadow="true" shadowCol="1855" srcRow="1" trgRow="12" color="EX-pale-red-orange" />
    <link srcID="8593" trgID="8984" rel="pBp" directed="false" shadow="true" shadowCol="1856" srcRow="2" trgRow="12" color="EX-blue" />
    <link srcID="9716" trgID="8984" rel="pBp" directed="false" shadow="true" shadowCol="1857" srcRow="3" trgRow="12" color="EX-orange" />
    <link srcID="8570" trgID="8984" rel="pBp" directed="false" shadow="true" shadowCol="1858" srcRow="8" trgRow="12" color="EX-dark-cyan" />
    <link srcID="8984" trgID="9814" rel="pBp" directed="false" shadow="true" shadowCol="1859" srcRow="12" trgRow="11" color="EX-red" />
    <link srcID="10278" trgID="8984" rel="pBp" directed="false" shadow="false" column="1576" shadowCol="1860" srcRow="13" trgRow="12" color="EX-dark-orange" />
    <link srcID="10217" trgID="8984" rel="pBp" directed="false" shadow="false" column="1577" shadowCol="1861" srcRow="14" trgRow="12" color="EX-dark-gray-purple" />
    <link srcID="8638" trgID="8984" rel="pBp" directed="false" shadow="false" column="1578" shadowCol="1862" srcRow="18" trgRow="12" color="EX-cyan" />
    <link srcID="8984" trgID="8470" rel="pBp" directed="false" shadow="false" column="1579" shadowCol="1863" srcRow="12" trgRow="39" color="EX-yellow-orange" />
    <link srcID="9290" trgID="8984" rel="pBp" directed="false" shadow="false" column="1580" shadowCol="1864" srcRow="403" trgRow="12" color="EX-pure-blue" />
    <link srcID="9718" trgID="8984" rel="pBp" directed="false" shadow="false" column="1581" shadowCol="1865" srcRow="415" trgRow="12" color="EX-dark-yellow-green" />
    <link srcID="9267" trgID="8984" rel="pBp" directed="false" shadow="false" column="1582" shadowCol="1866" srcRow="464" trgRow="12" color="EX-dark-magenta" />
    <link srcID="9308" trgID="8984" rel="pBp" directed="false" shadow="false" column="1583" shadowCol="1867" srcRow="465" trgRow="12" color="EX-dark-green" />
    <link srcID="10449" trgID="8984" rel="pBp" directed="false" shadow="false" column="1584" shadowCol="1868" srcRow="466" trgRow="12" color="EX-blue-magenta" />
    <link srcID="10405" trgID="8984" rel="pBp" directed="false" shadow="false" column="1585" shadowCol="1869" srcRow="469" trgRow="12" color="EX-yellow-green" />
    <link srcID="8571" trgID="8984" rel="pBp" directed="false" shadow="false" column="1586" shadowCol="1870" srcRow="473" trgRow="12" color="EX-magenta" />
    <link srcID="8692" trgID="8984" rel="pBp" directed="false" shadow="false" column="1587" shadowCol="1871" srcRow="474" trgRow="12" color="EX-green" />
    <link srcID="10408" trgID="8984" rel="pBp" directed="false" shadow="false" column="1588" shadowCol="1872" srcRow="476" trgRow="12" color="EX-yellow" />
    <link srcID="10274" trgID="8984" rel="pBp" directed="false" shadow="false" column="1589" shadowCol="1873" srcRow="477" trgRow="12" color="EX-purple" />
    <link srcID="9256" trgID="8984" rel="pBp" directed="false" shadow="false" column="1590" shadowCol="1874" srcRow="493" trgRow="12" color="EX-dark-purple" />
    <link srcID="9207" trgID="8984" rel="pBp" directed="false" shadow="false" column="1591" shadowCol="1875" srcRow="494" trgRow="12" color="EX-dark-red" />
    <link srcID="9325" trgID="8984" rel="pBp" directed="false" shadow="false" column="1592" shadowCol="1876" srcRow="496" trgRow="12" color="EX-pale-green" />
    <link srcID="9145" trgID="8984" rel="pBp" directed="false" shadow="false" column="1593" shadowCol="1877" srcRow="500" trgRow="12" color="EX-pale-blue" />
    <link srcID="8984" trgID="9733" rel="pBp" directed="false" shadow="false" column="1594" shadowCol="1878" srcRow="12" trgRow="502" color="EX-dark-tan" />
    <link srcID="8984" trgID="9782" rel="pBp" directed="false" shadow="false" column="1595" shadowCol="1879" srcRow="12" trgRow="503" color="EX-pale-blue-magenta" />
    <link srcID="8984" trgID="8567" rel="pBp" directed="false" shadow="false" column="1596" shadowCol="1880" srcRow="12" trgRow="505" color="EX-pale-yellow orange" />
    <link srcID="8984" trgID="8460" rel="pBp" directed="false" shadow="false" column="1597" shadowCol="1881" srcRow="12" trgRow="506" color="EX-medium-magenta" />
    <link srcID="10379" trgID="8984" rel="pBp" directed="false" shadow="false" column="1598" shadowCol="1882" srcRow="524" trgRow="12" color="EX-pale-red" />
    <link srcID="10363" trgID="8984" rel="pBp" directed="false" shadow="false" column="1599" shadowCol="1883" srcRow="528" trgRow="12" color="EX-pale-cyan" />
    <link srcID="9795" trgID="8984" rel="pBp" directed="false" shadow="false" column="1600" shadowCol="1884" srcRow="533" trgRow="12" color="EX-pale-yellow-green" />
    <link srcID="10104" trgID="8984" rel="pBp" directed="false" shadow="false" column="1601" shadowCol="1885" srcRow="536" trgRow="12" color="EX-pale-purple" />
    <link srcID="9794" trgID="8984" rel="pBp" directed="false" shadow="false" column="1602" shadowCol="1886" srcRow="554" trgRow="12" color="EX-pale-magenta" />
    <link srcID="9729" trgID="8984" rel="pBp" directed="false" shadow="false" column="1603" shadowCol="1887" srcRow="555" trgRow="12" color="EX-pale-red-orange" />
    <link srcID="8984" trgID="8903" rel="pBp" directed="false" shadow="false" column="1604" shadowCol="1888" srcRow="12" trgRow="601" color="EX-blue" />
    <link srcID="8491" trgID="8984" rel="pBp" directed="false" shadow="false" column="1605" shadowCol="1889" srcRow="624" trgRow="12" color="EX-orange" />
    <link srcID="9548" trgID="8984" rel="pBp" directed="false" shadow="false" column="1606" shadowCol="1890" srcRow="625" trgRow="12" color="EX-dark-cyan" />
    <link srcID="9251" trgID="8984" rel="pBp" directed="false" shadow="false" column="1607" shadowCol="1891" srcRow="2133" trgRow="12" color="EX-red" />
    <link srcID="8576" trgID="8984" rel="pBp" directed="false" shadow="false" column="1608" shadowCol="1892" srcRow="2135" trgRow="12" color="EX-dark-orange" />
    <link srcID="9309" trgID="8984" rel="pBp" directed="false" shadow="false" column="1609" shadowCol="1893" srcRow="2136" trgRow="12" color="EX-dark-gray-purple" />
    <link srcID="9224" trgID="8984" rel="pBp" directed="false" shadow="false" column="1610" shadowCol="1894" srcRow="2139" trgRow="12" color="EX-cyan" />
    <link srcID="8250" trgID="8984" rel="pBp" directed="false" shadow="false" column="1611" shadowCol="1895" srcRow="2140" trgRow="12" color="EX-yellow-orange" />
    <link srcID="10361" trgID="8984" rel="pBp" directed="false" shadow="false" column="1612" shadowCol="1896" srcRow="2145" trgRow="12" color="EX-pure-blue" />
    <link srcID="9272" trgID="8984" rel="pBp" directed="false" shadow="false" column="1613" shadowCol="1897" srcRow="2146" trgRow="12" color="EX-dark-yellow-green" />
    <link srcID="8984" trgID="8421" rel="pBp" directed="false" shadow="false" column="1614" shadowCol="1898" srcRow="12" trgRow="2149" color="EX-dark-magenta" />
    <link srcID="9662" trgID="8984" rel="pBp" directed="false" shadow="false" column="1615" shadowCol="1899" srcRow="2150" trgRow="12" color="EX-dark-green" />
    <link srcID="9327" trgID="8984" rel="pBp" directed="false" shadow="false" column="1616" shadowCol="1900" srcRow="2153" trgRow="12" color="EX-blue-magenta" />
    <link srcID="8259" trgID="8984" rel="pBp" directed="false" shadow="false" column="1617" shadowCol="1901" srcRow="2160" trgRow="12" color="EX-yellow-green" />
    <link srcID="10463" trgID="8984" rel="pBp" directed="false" shadow="false" column="1618" shadowCol="1902" srcRow="2171" trgRow="12" color="EX-magenta" />
    <link srcID="9070" trgID="8984" rel="pBp" directed="false" shadow="false" column="1619" shadowCol="1903" srcRow="2174" trgRow="12" color="EX-green" />
    <link srcID="9236" trgID="8984" rel="pBp" directed="false" shadow="false" column="1620" shadowCol="1904" srcRow="2175" trgRow="12" color="EX-yellow" />
    <link srcID="10441" trgID="8984" rel="pBp" directed="false" shadow="false" column="1621" shadowCol="1905" srcRow="2178" trgRow="12" color="EX-purple" />
    <link srcID="9336" trgID="8984" rel="pBp" directed="false" shadow="false" column="1622" shadowCol="1906" srcRow="2179" trgRow="12" color="EX-dark-purple" />
    <link srcID="9781" trgID="8984" rel="pBp" directed="false" shadow="false" column="1623" shadowCol="1907" srcRow="2182" trgRow="12" color="EX-dark-red" />
    <link srcID="8405" trgID="8984" rel="pBp" directed="false" shadow="false" column="1624" shadowCol="1908" srcRow="2184" trgRow="12" color="EX-pale-green" />
    <link srcID="8984" trgID="10368" rel="pBp" directed="false" shadow="false" column="1625" shadowCol="1909" srcRow="12" trgRow="2186" color="EX-pale-blue" />
    <link srcID="9732" trgID="8984" rel="pBp" directed="false" shadow="false" column="1626" shadowCol="1910" srcRow="2193" trgRow="12" color="EX-dark-tan" />
    <link srcID="10360" trgID="8984" rel="pBp" directed="false" shadow="false" column="1627" shadowCol="1911" srcRow="2197" trgRow="12" color="EX-pale-blue-magenta" />
    <link srcID="9177" trgID="8984" rel="pBp" directed="false" shadow="false" column="1628" shadowCol="1912" srcRow="2200" trgRow="12" color="EX-pale-yellow orange" />
    <link srcID="9276" trgID="8984" rel="pBp" directed="false" shadow="false" column="1629" shadowCol="1913" srcRow="2201" trgRow="12" color="EX-medium-magenta" />
    <link srcID="8472" trgID="8984" rel="pBp" directed="false" shadow="false" column="1630" shadowCol="1914" srcRow="2203" trgRow="12" color="EX-pale-red" />
    <link srcID="9289" trgID="8984" rel="pBp" directed="false" shadow="false" column="1631" shadowCol="1915" srcRow="2204" trgRow="12" color="EX-pale-cyan" />
    <link srcID="10373" trgID="8984" rel="pBp" directed="false" shadow="false" column="1632" shadowCol="1916" srcRow="2206" trgRow="12" color="EX-pale-yellow-green" />
    <link srcID="10399" trgID="8984" rel="pBp" directed="false" shadow="false" column="1633" shadowCol="1917" srcRow="2209" trgRow="12" color="EX-pale-purple" />
    <link srcID="8652" trgID="8984" rel="pBp" directed="false" shadow="false" column="1634" shadowCol="1918" srcRow="2210" trgRow="12" color="EX-pale-magenta" />
    <link srcID="8984" trgID="9143" rel="pBp" directed="false" shadow="false" column="1635" shadowCol="1919" srcRow="12" trgRow="2215" color="EX-pale-red-orange" />
    <link srcID="10278" trgID="10462" rel="pBp" directed="false" shadow="true" shadowCol="1920" srcRow="13" trgRow="0" color="EX-blue" />
    <link srcID="8570" trgID="10278" rel="pBp" directed="false" shadow="true" shadowCol="1921" srcRow="8" trgRow="13" color="EX-orange" />
    <link srcID="10278" trgID="9814" rel="pBp" directed="false" shadow="true" shadowCol="1922" srcRow="13" trgRow="11" color="EX-dark-cyan" />
    <link srcID="10278" trgID="8984" rel="pBp" directed="false" shadow="true" shadowCol="1923" srcRow="13" trgRow="12" color="EX-red" />
    <link srcID="10278" trgID="10217" rel="pBp" directed="false" shadow="false" column="1636" shadowCol="1924" srcRow="13" trgRow="14" color="EX-dark-orange" />
    <link srcID="9809" trgID="10278" rel="pBp" directed="false" shadow="false" column="1637" shadowCol="1925" srcRow="15" trgRow="13" color="EX-dark-gray-purple" />
    <link srcID="10278" trgID="8596" rel="pBp" directed="false" shadow="false" column="1638" shadowCol="1926" srcRow="13" trgRow="19" color="EX-cyan" />
    <link srcID="10278" trgID="9208" rel="pBp" directed="false" shadow="false" column="1639" shadowCol="1927" srcRow="13" trgRow="23" color="EX-yellow-orange" />
    <link srcID="10278" trgID="8938" rel="pBp" directed="false" shadow="false" column="1640" shadowCol="1928" srcRow="13" trgRow="53" color="EX-pure-blue" />
    <link srcID="10278" trgID="10478" rel="pBp" directed="false" shadow="false" column="1641" shadowCol="1929" srcRow="13" trgRow="56" color="EX-dark-yellow-green" />
    <link srcID="10223" trgID="10278" rel="pBp" directed="false" shadow="false" column="1642" shadowCol="1930" srcRow="414" trgRow="13" color="EX-dark-magenta" />
    <link srcID="10278" trgID="8524" rel="pBp" directed="false" shadow="false" column="1643" shadowCol="1931" srcRow="13" trgRow="416" color="EX-dark-green" />
    <link srcID="10278" trgID="9267" rel="pBp" directed="false" shadow="false" column="1644" shadowCol="1932" srcRow="13" trgRow="464" color="EX-blue-magenta" />
    <link srcID="10278" trgID="10405" rel="pBp" directed="false" shadow="false" column="1645" shadowCol="1933" srcRow="13" trgRow="469" color="EX-yellow-green" />
    <link srcID="10278" trgID="9698" rel="pBp" directed="false" shadow="false" column="1646" shadowCol="1934" srcRow="13" trgRow="470" color="EX-magenta" />
    <link srcID="10274" trgID="10278" rel="pBp" directed="false" shadow="false" column="1647" shadowCol="1935" srcRow="477" trgRow="13" color="EX-green" />
    <link srcID="10278" trgID="10202" rel="pBp" directed="false" shadow="false" column="1648" shadowCol="1936" srcRow="13" trgRow="483" color="EX-yellow" />
    <link srcID="10278" trgID="8413" rel="pBp" directed="false" shadow="false" column="1649" shadowCol="1937" srcRow="13" trgRow="487" color="EX-purple" />
    <link srcID="9207" trgID="10278" rel="pBp" directed="false" shadow="false" column="1650" shadowCol="1938" srcRow="494" trgRow="13" color="EX-dark-purple" />
    <link srcID="9325" trgID="10278" rel="pBp" directed="false" shadow="false" column="1651" shadowCol="1939" srcRow="496" trgRow="13" color="EX-dark-red" />
    <link srcID="9769" trgID="10278" rel="pBp" directed="false" shadow="false" column="1652" shadowCol="1940" srcRow="501" trgRow="13" color="EX-pale-green" />
    <link srcID="10278" trgID="9733" rel="pBp" directed="false" shadow="false" column="1653" shadowCol="1941" srcRow="13" trgRow="502" color="EX-pale-blue" />
    <link srcID="10278" trgID="9782" rel="pBp" directed="false" shadow="false" column="1654" shadowCol="1942" srcRow="13" trgRow="503" color="EX-dark-tan" />
    <link srcID="10278" trgID="8567" rel="pBp" directed="false" shadow="false" column="1655" shadowCol="1943" srcRow="13" trgRow="505" color="EX-pale-blue-magenta" />
    <link srcID="10278" trgID="8460" rel="pBp" directed="false" shadow="false" column="1656" shadowCol="1944" srcRow="13" trgRow="506" color="EX-pale-yellow orange" />
    <link srcID="10278" trgID="9696" rel="pBp" directed="false" shadow="false" column="1657" shadowCol="1945" srcRow="13" trgRow="511" color="EX-medium-magenta" />
    <link srcID="10278" trgID="9440" rel="pBp" directed="false" shadow="false" column="1658" shadowCol="1946" srcRow="13" trgRow="513" color="EX-pale-red" />
    <link srcID="10278" trgID="10231" rel="pBp" directed="false" shadow="false" column="1659" shadowCol="1947" srcRow="13" trgRow="600" color="EX-pale-cyan" />
    <link srcID="10278" trgID="8903" rel="pBp" directed="false" shadow="false" column="1660" shadowCol="1948" srcRow="13" trgRow="601" color="EX-pale-yellow-green" />
    <link srcID="10278" trgID="8425" rel="pBp" directed="false" shadow="false" column="1661" shadowCol="1949" srcRow="13" trgRow="602" color="EX-pale-purple" />
    <link srcID="9323" trgID="10278" rel="pBp" directed="false" shadow="false" column="1662" shadowCol="1950" srcRow="603" trgRow="13" color="EX-pale-magenta" />
    <link srcID="10278" trgID="8901" rel="pBp" directed="false" shadow="false" column="1663" shadowCol="1951" srcRow="13" trgRow="627" color="EX-pale-red-orange" />
    <link srcID="10278" trgID="10443" rel="pBp" directed="false" shadow="false" column="1664" shadowCol="1952" srcRow="13" trgRow="2134" color="EX-blue" />
    <link srcID="10278" trgID="8576" rel="pBp" directed="false" shadow="false" column="1665" shadowCol="1953" srcRow="13" trgRow="2135" color="EX-orange" />
    <link srcID="10278" trgID="9309" rel="pBp" directed="false" shadow="false" column="1666" shadowCol="1954" srcRow="13" trgRow="2136" color="EX-dark-cyan" />
    <link srcID="10278" trgID="9224" rel="pBp" directed="false" shadow="false" column="1667" shadowCol="1955" srcRow="13" trgRow="2139" color="EX-red" />
    <link srcID="10278" trgID="8250" rel="pBp" directed="false" shadow="false" column="1668" shadowCol="1956" srcRow="13" trgRow="2140" color="EX-dark-orange" />
    <link srcID="10278" trgID="10370" rel="pBp" directed="false" shadow="false" column="1669" shadowCol="1957" srcRow="13" trgRow="2142" color="EX-dark-gray-purple" />
    <link srcID="10278" trgID="9272" rel="pBp" directed="false" shadow="false" column="1670" shadowCol="1958" srcRow="13" trgRow="2146" color="EX-cyan" />
    <link srcID="10278" trgID="8421" rel="pBp" directed="false" shadow="false" column="1671" shadowCol="1959" srcRow="13" trgRow="2149" color="EX-yellow-orange" />
    <link srcID="9810" trgID="10278" rel="pBp" directed="false" shadow="false" column="1672" shadowCol="1960" srcRow="2158" trgRow="13" color="EX-pure-blue" />
    <link srcID="10278" trgID="9191" rel="pBp" directed="false" shadow="false" column="1673" shadowCol="1961" srcRow="13" trgRow="2161" color="EX-dark-yellow-green" />
    <link srcID="10278" trgID="8260" rel="pBp" directed="false" shadow="false" column="1674" shadowCol="1962" srcRow="13" trgRow="2162" color="EX-dark-magenta" />
    <link srcID="10278" trgID="10463" rel="pBp" directed="false" shadow="false" column="1675" shadowCol="1963" srcRow="13" trgRow="2171" color="EX-dark-green" />
    <link srcID="9060" trgID="10278" rel="pBp" directed="false" shadow="false" column="1676" shadowCol="1964" srcRow="2172" trgRow="13" color="EX-blue-magenta" />
    <link srcID="9070" trgID="10278" rel="pBp" directed="false" shadow="false" column="1677" shadowCol="1965" srcRow="2174" trgRow="13" color="EX-yellow-green" />
    <link srcID="9336" trgID="10278" rel="pBp" directed="false" shadow="false" column="1678" shadowCol="1966" srcRow="2179" trgRow="13" color="EX-magenta" />
    <link srcID="10278" trgID="9781" rel="pBp" directed="false" shadow="false" column="1679" shadowCol="1967" srcRow="13" trgRow="2182" color="EX-green" />
    <link srcID="8405" trgID="10278" rel="pBp" directed="false" shadow="false" column="1680" shadowCol="1968" srcRow="2184" trgRow="13" color="EX-yellow" />
    <link srcID="10278" trgID="10368" rel="pBp" directed="false" shadow="false" column="1681" shadowCol="1969" srcRow="13" trgRow="2186" color="EX-purple" />
    <link srcID="10477" trgID="10278" rel="pBp" directed="false" shadow="false" column="1682" shadowCol="1970" srcRow="2191" trgRow="13" color="EX-dark-purple" />
    <link srcID="10217" trgID="10462" rel="pBp" directed="false" shadow="true" shadowCol="1971" srcRow="14" trgRow="0" color="EX-dark-red" />
    <link srcID="9716" trgID="10217" rel="pBp" directed="false" shadow="true" shadowCol="1972" srcRow="3" trgRow="14" color="EX-pale-green" />
    <link srcID="8570" trgID="10217" rel="pBp" directed="false" shadow="true" shadowCol="1973" srcRow="8" trgRow="14" color="EX-pale-blue" />
    <link srcID="10217" trgID="9814" rel="pBp" directed="false" shadow="true" shadowCol="1974" srcRow="14" trgRow="11" color="EX-dark-tan" />
    <link srcID="10217" trgID="8984" rel="pBp" directed="false" shadow="true" shadowCol="1975" srcRow="14" trgRow="12" color="EX-pale-blue-magenta" />
    <link srcID="10278" trgID="10217" rel="pBp" directed="false" shadow="true" shadowCol="1976" srcRow="13" trgRow="14" color="EX-pale-yellow orange" />
    <link srcID="9809" trgID="10217" rel="pBp" directed="false" shadow="false" column="1683" shadowCol="1977" srcRow="15" trgRow="14" color="EX-medium-magenta" />
    <link srcID="10217" trgID="8596" rel="pBp" directed="false" shadow="false" column="1684" shadowCol="1978" srcRow="14" trgRow="19" color="EX-pale-red" />
    <link srcID="10217" trgID="9208" rel="pBp" directed="false" shadow="false" column="1685" shadowCol="1979" srcRow="14" trgRow="23" color="EX-pale-cyan" />
    <link srcID="10223" trgID="10217" rel="pBp" directed="false" shadow="false" column="1686" shadowCol="1980" srcRow="414" trgRow="14" color="EX-pale-yellow-green" />
    <link srcID="10217" trgID="8524" rel="pBp" directed="false" shadow="false" column="1687" shadowCol="1981" srcRow="14" trgRow="416" color="EX-pale-purple" />
    <link srcID="10217" trgID="10367" rel="pBp" directed="false" shadow="false" column="1688" shadowCol="1982" srcRow="14" trgRow="462" color="EX-pale-magenta" />
    <link srcID="9267" trgID="10217" rel="pBp" directed="false" shadow="false" column="1689" shadowCol="1983" srcRow="464" trgRow="14" color="EX-pale-red-orange" />
    <link srcID="10217" trgID="10405" rel="pBp" directed="false" shadow="false" column="1690" shadowCol="1984" srcRow="14" trgRow="469" color="EX-blue" />
    <link srcID="10217" trgID="9698" rel="pBp" directed="false" shadow="false" column="1691" shadowCol="1985" srcRow="14" trgRow="470" color="EX-orange" />
    <link srcID="10217" trgID="10327" rel="pBp" directed="false" shadow="false" column="1692" shadowCol="1986" srcRow="14" trgRow="475" color="EX-dark-cyan" />
    <link srcID="10274" trgID="10217" rel="pBp" directed="false" shadow="false" column="1693" shadowCol="1987" srcRow="477" trgRow="14" color="EX-red" />
    <link srcID="10217" trgID="10202" rel="pBp" directed="false" shadow="false" column="1694" shadowCol="1988" srcRow="14" trgRow="483" color="EX-dark-orange" />
    <link srcID="10217" trgID="8447" rel="pBp" directed="false" shadow="false" column="1695" shadowCol="1989" srcRow="14" trgRow="485" color="EX-dark-gray-purple" />
    <link srcID="10217" trgID="8413" rel="pBp" directed="false" shadow="false" column="1696" shadowCol="1990" srcRow="14" trgRow="487" color="EX-cyan" />
    <link srcID="9207" trgID="10217" rel="pBp" directed="false" shadow="false" column="1697" shadowCol="1991" srcRow="494" trgRow="14" color="EX-yellow-orange" />
    <link srcID="9325" trgID="10217" rel="pBp" directed="false" shadow="false" column="1698" shadowCol="1992" srcRow="496" trgRow="14" color="EX-pure-blue" />
    <link srcID="9769" trgID="10217" rel="pBp" directed="false" shadow="false" column="1699" shadowCol="1993" srcRow="501" trgRow="14" color="EX-dark-yellow-green" />
    <link srcID="10217" trgID="9733" rel="pBp" directed="false" shadow="false" column="1700" shadowCol="1994" srcRow="14" trgRow="502" color="EX-dark-magenta" />
    <link srcID="10217" trgID="9782" rel="pBp" directed="false" shadow="false" column="1701" shadowCol="1995" srcRow="14" trgRow="503" color="EX-dark-green" />
    <link srcID="10217" trgID="8567" rel="pBp" directed="false" shadow="false" column="1702" shadowCol="1996" srcRow="14" trgRow="505" color="EX-blue-magenta" />
    <link srcID="10217" trgID="8460" rel="pBp" directed="false" shadow="false" column="1703" shadowCol="1997" srcRow="14" trgRow="506" color="EX-yellow-green" />
    <link srcID="10217" trgID="9696" rel="pBp" directed="false" shadow="false" column="1704" shadowCol="1998" srcRow="14" trgRow="511" color="EX-magenta" />
    <link srcID="10217" trgID="9440" rel="pBp" directed="false" shadow="false" column="1705" shadowCol="1999" srcRow="14" trgRow="513" color="EX-green" />
    <link srcID="10217" trgID="10231" rel="pBp" directed="false" shadow="false" column="1706" shadowCol="2000" srcRow="14" trgRow="600" color="EX-yellow" />
    <link srcID="10217" trgID="8903" rel="pBp" directed="false" shadow="false" column="1707" shadowCol="2001" srcRow="14" trgRow="601" color="EX-purple" />
    <link srcID="10217" trgID="8425" rel="pBp" directed="false" shadow="false" column="1708" shadowCol="2002" srcRow="14" trgRow="602" color="EX-dark-purple" />
    <link srcID="9323" trgID="10217" rel="pBp" directed="false" shadow="false" column="1709" shadowCol="2003" srcRow="603" trgRow="14" color="EX-dark-red" />
    <link srcID="10217" trgID="10233" rel="pBp" directed="false" shadow="false" column="1710" shadowCol="2004" srcRow="14" trgRow="608" color="EX-pale-green" />
    <link srcID="10217" trgID="8901" rel="pBp" directed="false" shadow="false" column="1711" shadowCol="2005" srcRow="14" trgRow="627" color="EX-pale-blue" />
    <link srcID="10221" trgID="10217" rel="pBp" directed="false" shadow="false" column="1712" shadowCol="2006" srcRow="631" trgRow="14" color="EX-dark-tan" />
    <link srcID="10217" trgID="10443" rel="pBp" directed="false" shadow="false" column="1713" shadowCol="2007" srcRow="14" trgRow="2134" color="EX-pale-blue-magenta" />
    <link srcID="10217" trgID="8576" rel="pBp" directed="false" shadow="false" column="1714" shadowCol="2008" srcRow="14" trgRow="2135" color="EX-pale-yellow orange" />
    <link srcID="10217" trgID="9309" rel="pBp" directed="false" shadow="false" column="1715" shadowCol="2009" srcRow="14" trgRow="2136" color="EX-medium-magenta" />
    <link srcID="10217" trgID="9224" rel="pBp" directed="false" shadow="false" column="1716" shadowCol="2010" srcRow="14" trgRow="2139" color="EX-pale-red" />
    <link srcID="10217" trgID="8250" rel="pBp" directed="false" shadow="false" column="1717" shadowCol="2011" srcRow="14" trgRow="2140" color="EX-pale-cyan" />
    <link srcID="10217" trgID="10370" rel="pBp" directed="false" shadow="false" column="1718" shadowCol="2012" srcRow="14" trgRow="2142" color="EX-pale-yellow-green" />
    <link srcID="10217" trgID="9272" rel="pBp" directed="false" shadow="false" column="1719" shadowCol="2013" srcRow="14" trgRow="2146" color="EX-pale-purple" />
    <link srcID="10217" trgID="9243" rel="pBp" directed="false" shadow="false" column="1720" shadowCol="2014" srcRow="14" trgRow="2147" color="EX-pale-magenta" />
    <link srcID="10217" trgID="8421" rel="pBp" directed="false" shadow="false" column="1721" shadowCol="2015" srcRow="14" trgRow="2149" color="EX-pale-red-orange" />
    <link srcID="9810" trgID="10217" rel="pBp" directed="false" shadow="false" column="1722" shadowCol="2016" srcRow="2158" trgRow="14" color="EX-blue" />
    <link srcID="10217" trgID="8259" rel="pBp" directed="false" shadow="false" column="1723" shadowCol="2017" srcRow="14" trgRow="2160" color="EX-orange" />
    <link srcID="10217" trgID="9191" rel="pBp" directed="false" shadow="false" column="1724" shadowCol="2018" srcRow="14" trgRow="2161" color="EX-dark-cyan" />
    <link srcID="10217" trgID="10463" rel="pBp" directed="false" shadow="false" column="1725" shadowCol="2019" srcRow="14" trgRow="2171" color="EX-red" />
    <link srcID="9060" trgID="10217" rel="pBp" directed="false" shadow="false" column="1726" shadowCol="2020" srcRow="2172" trgRow="14" color="EX-dark-orange" />
    <link srcID="9070" trgID="10217" rel="pBp" directed="false" shadow="false" column="1727" shadowCol="2021" srcRow="2174" trgRow="14" color="EX-dark-gray-purple" />
    <link srcID="9336" trgID="10217" rel="pBp" directed="false" shadow="false" column="1728" shadowCol="2022" srcRow="2179" trgRow="14" color="EX-cyan" />
    <link srcID="10217" trgID="9781" rel="pBp" directed="false" shadow="false" column="1729" shadowCol="2023" srcRow="14" trgRow="2182" color="EX-yellow-orange" />
    <link srcID="8405" trgID="10217" rel="pBp" directed="false" shadow="false" column="1730" shadowCol="2024" srcRow="2184" trgRow="14" color="EX-pure-blue" />
    <link srcID="10217" trgID="10368" rel="pBp" directed="false" shadow="false" column="1731" shadowCol="2025" srcRow="14" trgRow="2186" color="EX-dark-yellow-green" />
    <link srcID="9335" trgID="10217" rel="pBp" directed="false" shadow="false" column="1732" shadowCol="2026" srcRow="2187" trgRow="14" color="EX-dark-magenta" />
    <link srcID="10477" trgID="10217" rel="pBp" directed="false" shadow="false" column="1733" shadowCol="2027" srcRow="2191" trgRow="14" color="EX-dark-green" />
    <link srcID="10217" trgID="9197" rel="pBp" directed="false" shadow="false" column="1734" shadowCol="2028" srcRow="14" trgRow="2194" color="EX-blue-magenta" />
    <link srcID="9809" trgID="10462" rel="pBp" directed="false" shadow="true" shadowCol="2029" srcRow="15" trgRow="0" color="EX-yellow-green" />
    <link srcID="9809" trgID="10358" rel="pBp" directed="false" shadow="true" shadowCol="2030" srcRow="15" trgRow="1" color="EX-magenta" />
    <link srcID="9809" trgID="8593" rel="pBp" directed="false" shadow="true" shadowCol="2031" srcRow="15" trgRow="2" color="EX-green" />
    <link srcID="9809" trgID="9716" rel="pBp" directed="false" shadow="true" shadowCol="2032" srcRow="15" trgRow="3" color="EX-yellow" />
    <link srcID="9809" trgID="8694" rel="pBp" directed="false" shadow="true" shadowCol="2033" srcRow="15" trgRow="4" color="EX-purple" />
    <link srcID="9809" trgID="8570" rel="pBp" directed="false" shadow="true" shadowCol="2034" srcRow="15" trgRow="8" color="EX-dark-purple" />
    <link srcID="9809" trgID="10278" rel="pBp" directed="false" shadow="true" shadowCol="2035" srcRow="15" trgRow="13" color="EX-dark-red" />
    <link srcID="9809" trgID="10217" rel="pBp" directed="false" shadow="true" shadowCol="2036" srcRow="15" trgRow="14" color="EX-pale-green" />
    <link srcID="9809" trgID="8596" rel="pBp" directed="false" shadow="false" column="1735" shadowCol="2037" srcRow="15" trgRow="19" color="EX-pale-blue" />
    <link srcID="9809" trgID="8938" rel="pBp" directed="false" shadow="false" column="1736" shadowCol="2038" srcRow="15" trgRow="53" color="EX-dark-tan" />
    <link srcID="9809" trgID="9290" rel="pBp" directed="false" shadow="false" column="1737" shadowCol="2039" srcRow="15" trgRow="403" color="EX-pale-blue-magenta" />
    <link srcID="9809" trgID="10325" rel="pBp" directed="false" shadow="false" column="1738" shadowCol="2040" srcRow="15" trgRow="412" color="EX-pale-yellow orange" />
    <link srcID="9809" trgID="9267" rel="pBp" directed="false" shadow="false" column="1739" shadowCol="2041" srcRow="15" trgRow="464" color="EX-medium-magenta" />
    <link srcID="9809" trgID="10484" rel="pBp" directed="false" shadow="false" column="1740" shadowCol="2042" srcRow="15" trgRow="467" color="EX-pale-red" />
    <link srcID="9809" trgID="10405" rel="pBp" directed="false" shadow="false" column="1741" shadowCol="2043" srcRow="15" trgRow="469" color="EX-pale-cyan" />
    <link srcID="9809" trgID="9698" rel="pBp" directed="false" shadow="false" column="1742" shadowCol="2044" srcRow="15" trgRow="470" color="EX-pale-yellow-green" />
    <link srcID="9809" trgID="10274" rel="pBp" directed="false" shadow="false" column="1743" shadowCol="2045" srcRow="15" trgRow="477" color="EX-pale-purple" />
    <link srcID="9809" trgID="8594" rel="pBp" directed="false" shadow="false" column="1744" shadowCol="2046" srcRow="15" trgRow="479" color="EX-pale-magenta" />
    <link srcID="9809" trgID="8413" rel="pBp" directed="false" shadow="false" column="1745" shadowCol="2047" srcRow="15" trgRow="487" color="EX-pale-red-orange" />
    <link srcID="9809" trgID="9517" rel="pBp" directed="false" shadow="false" column="1746" shadowCol="2048" srcRow="15" trgRow="492" color="EX-blue" />
    <link srcID="9809" trgID="9207" rel="pBp" directed="false" shadow="false" column="1747" shadowCol="2049" srcRow="15" trgRow="494" color="EX-orange" />
    <link srcID="9809" trgID="9325" rel="pBp" directed="false" shadow="false" column="1748" shadowCol="2050" srcRow="15" trgRow="496" color="EX-dark-cyan" />
    <link srcID="9809" trgID="9769" rel="pBp" directed="false" shadow="false" column="1749" shadowCol="2051" srcRow="15" trgRow="501" color="EX-red" />
    <link srcID="9809" trgID="9733" rel="pBp" directed="false" shadow="false" column="1750" shadowCol="2052" srcRow="15" trgRow="502" color="EX-dark-orange" />
    <link srcID="9809" trgID="8567" rel="pBp" directed="false" shadow="false" column="1751" shadowCol="2053" srcRow="15" trgRow="505" color="EX-dark-gray-purple" />
    <link srcID="9809" trgID="9696" rel="pBp" directed="false" shadow="false" column="1752" shadowCol="2054" srcRow="15" trgRow="511" color="EX-cyan" />
    <link srcID="9809" trgID="9440" rel="pBp" directed="false" shadow="false" column="1753" shadowCol="2055" srcRow="15" trgRow="513" color="EX-yellow-orange" />
    <link srcID="9809" trgID="9250" rel="pBp" directed="false" shadow="false" column="1754" shadowCol="2056" srcRow="15" trgRow="516" color="EX-pure-blue" />
    <link srcID="9809" trgID="10231" rel="pBp" directed="false" shadow="false" column="1755" shadowCol="2057" srcRow="15" trgRow="600" color="EX-dark-yellow-green" />
    <link srcID="9809" trgID="9635" rel="pBp" directed="false" shadow="false" column="1756" shadowCol="2058" srcRow="15" trgRow="633" color="EX-dark-magenta" />
    <link srcID="9809" trgID="10443" rel="pBp" directed="false" shadow="false" column="1757" shadowCol="2059" srcRow="15" trgRow="2134" color="EX-dark-green" />
    <link srcID="9809" trgID="8576" rel="pBp" directed="false" shadow="false" column="1758" shadowCol="2060" srcRow="15" trgRow="2135" color="EX-blue-magenta" />
    <link srcID="9809" trgID="9309" rel="pBp" directed="false" shadow="false" column="1759" shadowCol="2061" srcRow="15" trgRow="2136" color="EX-yellow-green" />
    <link srcID="9809" trgID="9224" rel="pBp" directed="false" shadow="false" column="1760" shadowCol="2062" srcRow="15" trgRow="2139" color="EX-magenta" />
    <link srcID="9809" trgID="10370" rel="pBp" directed="false" shadow="false" column="1761" shadowCol="2063" srcRow="15" trgRow="2142" color="EX-green" />
    <link srcID="9809" trgID="9272" rel="pBp" directed="false" shadow="false" column="1762" shadowCol="2064" srcRow="15" trgRow="2146" color="EX-yellow" />
    <link srcID="9809" trgID="8421" rel="pBp" directed="false" shadow="false" column="1763" shadowCol="2065" srcRow="15" trgRow="2149" color="EX-purple" />
    <link srcID="9809" trgID="10356" rel="pBp" directed="false" shadow="false" column="1764" shadowCol="2066" srcRow="15" trgRow="2151" color="EX-dark-purple" />
    <link srcID="9809" trgID="9810" rel="pBp" directed="false" shadow="false" column="1765" shadowCol="2067" srcRow="15" trgRow="2158" color="EX-dark-red" />
    <link srcID="9809" trgID="8259" rel="pBp" directed="false" shadow="false" column="1766" shadowCol="2068" srcRow="15" trgRow="2160" color="EX-pale-green" />
    <link srcID="9809" trgID="9191" rel="pBp" directed="false" shadow="false" column="1767" shadowCol="2069" srcRow="15" trgRow="2161" color="EX-pale-blue" />
    <link srcID="9809" trgID="9106" rel="pBp" directed="false" shadow="false" column="1768" shadowCol="2070" srcRow="15" trgRow="2163" color="EX-dark-tan" />
    <link srcID="9809" trgID="9060" rel="pBp" directed="false" shadow="false" column="1769" shadowCol="2071" srcRow="15" trgRow="2172" color="EX-pale-blue-magenta" />
    <link srcID="9809" trgID="9070" rel="pBp" directed="false" shadow="false" column="1770" shadowCol="2072" srcRow="15" trgRow="2174" color="EX-pale-yellow orange" />
    <link srcID="9809" trgID="9336" rel="pBp" directed="false" shadow="false" column="1771" shadowCol="2073" srcRow="15" trgRow="2179" color="EX-medium-magenta" />
    <link srcID="9809" trgID="8405" rel="pBp" directed="false" shadow="false" column="1772" shadowCol="2074" srcRow="15" trgRow="2184" color="EX-pale-red" />
    <link srcID="9809" trgID="10368" rel="pBp" directed="false" shadow="false" column="1773" shadowCol="2075" srcRow="15" trgRow="2186" color="EX-pale-cyan" />
    <link srcID="9809" trgID="9335" rel="pBp" directed="false" shadow="false" column="1774" shadowCol="2076" srcRow="15" trgRow="2187" color="EX-pale-yellow-green" />
    <link srcID="9809" trgID="10477" rel="pBp" directed="false" shadow="false" column="1775" shadowCol="2077" srcRow="15" trgRow="2191" color="EX-pale-purple" />
    <link srcID="9809" trgID="8633" rel="pBp" directed="false" shadow="false" column="1776" shadowCol="2078" srcRow="15" trgRow="2236" color="EX-pale-magenta" />
    <link srcID="9812" trgID="10462" rel="pBp" directed="false" shadow="true" shadowCol="2079" srcRow="16" trgRow="0" color="EX-pale-red-orange" />
    <link srcID="9812" trgID="8613" rel="pBp" directed="false" shadow="false" column="1777" shadowCol="2080" srcRow="16" trgRow="22" color="EX-blue" />
    <link srcID="9812" trgID="8684" rel="pBp" directed="false" shadow="false" column="1778" shadowCol="2081" srcRow="16" trgRow="57" color="EX-orange" />
    <link srcID="9812" trgID="10223" rel="pBp" directed="false" shadow="false" column="1779" shadowCol="2082" srcRow="16" trgRow="414" color="EX-dark-cyan" />
    <link srcID="9812" trgID="9308" rel="pBp" directed="false" shadow="false" column="1780" shadowCol="2083" srcRow="16" trgRow="465" color="EX-red" />
    <link srcID="9812" trgID="10484" rel="pBp" directed="false" shadow="false" column="1781" shadowCol="2084" srcRow="16" trgRow="467" color="EX-dark-orange" />
    <link srcID="9812" trgID="8581" rel="pBp" directed="false" shadow="false" column="1782" shadowCol="2085" srcRow="16" trgRow="468" color="EX-dark-gray-purple" />
    <link srcID="9812" trgID="10327" rel="pBp" directed="false" shadow="false" column="1783" shadowCol="2086" srcRow="16" trgRow="475" color="EX-cyan" />
    <link srcID="9812" trgID="9350" rel="pBp" directed="false" shadow="false" column="1784" shadowCol="2087" srcRow="16" trgRow="484" color="EX-yellow-orange" />
    <link srcID="9812" trgID="8413" rel="pBp" directed="false" shadow="false" column="1785" shadowCol="2088" srcRow="16" trgRow="487" color="EX-pure-blue" />
    <link srcID="9812" trgID="9246" rel="pBp" directed="false" shadow="false" column="1786" shadowCol="2089" srcRow="16" trgRow="488" color="EX-dark-yellow-green" />
    <link srcID="9812" trgID="9186" rel="pBp" directed="false" shadow="false" column="1787" shadowCol="2090" srcRow="16" trgRow="489" color="EX-dark-magenta" />
    <link srcID="9812" trgID="9325" rel="pBp" directed="false" shadow="false" column="1788" shadowCol="2091" srcRow="16" trgRow="496" color="EX-dark-green" />
    <link srcID="9812" trgID="9302" rel="pBp" directed="false" shadow="false" column="1789" shadowCol="2092" srcRow="16" trgRow="497" color="EX-blue-magenta" />
    <link srcID="9812" trgID="9145" rel="pBp" directed="false" shadow="false" column="1790" shadowCol="2093" srcRow="16" trgRow="500" color="EX-yellow-green" />
    <link srcID="9812" trgID="8573" rel="pBp" directed="false" shadow="false" column="1791" shadowCol="2094" srcRow="16" trgRow="507" color="EX-magenta" />
    <link srcID="9812" trgID="8689" rel="pBp" directed="false" shadow="false" column="1792" shadowCol="2095" srcRow="16" trgRow="508" color="EX-green" />
    <link srcID="9812" trgID="8857" rel="pBp" directed="false" shadow="false" column="1793" shadowCol="2096" srcRow="16" trgRow="510" color="EX-yellow" />
    <link srcID="9812" trgID="8585" rel="pBp" directed="false" shadow="false" column="1794" shadowCol="2097" srcRow="16" trgRow="514" color="EX-purple" />
    <link srcID="9812" trgID="8838" rel="pBp" directed="false" shadow="false" column="1795" shadowCol="2098" srcRow="16" trgRow="515" color="EX-dark-purple" />
    <link srcID="9812" trgID="9219" rel="pBp" directed="false" shadow="false" column="1796" shadowCol="2099" srcRow="16" trgRow="535" color="EX-dark-red" />
    <link srcID="9812" trgID="9223" rel="pBp" directed="false" shadow="false" column="1797" shadowCol="2100" srcRow="16" trgRow="634" color="EX-pale-green" />
    <link srcID="9812" trgID="9202" rel="pBp" directed="false" shadow="false" column="1798" shadowCol="2101" srcRow="16" trgRow="635" color="EX-pale-blue" />
    <link srcID="9812" trgID="9845" rel="pBp" directed="false" shadow="false" column="1799" shadowCol="2102" srcRow="16" trgRow="636" color="EX-dark-tan" />
    <link srcID="9812" trgID="10001" rel="pBp" directed="false" shadow="false" column="1800" shadowCol="2103" srcRow="16" trgRow="637" color="EX-pale-blue-magenta" />
    <link srcID="9812" trgID="8562" rel="pBp" directed="false" shadow="false" column="1801" shadowCol="2104" srcRow="16" trgRow="639" color="EX-pale-yellow orange" />
    <link srcID="9812" trgID="9616" rel="pBp" directed="false" shadow="false" column="1802" shadowCol="2105" srcRow="16" trgRow="640" color="EX-medium-magenta" />
    <link srcID="9812" trgID="8928" rel="pBp" directed="false" shadow="false" column="1803" shadowCol="2106" srcRow="16" trgRow="641" color="EX-pale-red" />
    <link srcID="9812" trgID="8394" rel="pBp" directed="false" shadow="false" column="1804" shadowCol="2107" srcRow="16" trgRow="642" color="EX-pale-cyan" />
    <link srcID="9812" trgID="8819" rel="pBp" directed="false" shadow="false" column="1805" shadowCol="2108" srcRow="16" trgRow="643" color="EX-pale-yellow-green" />
    <link srcID="9812" trgID="10239" rel="pBp" directed="false" shadow="false" column="1806" shadowCol="2109" srcRow="16" trgRow="644" color="EX-pale-purple" />
    <link srcID="9812" trgID="8574" rel="pBp" directed="false" shadow="false" column="1807" shadowCol="2110" srcRow="16" trgRow="645" color="EX-pale-magenta" />
    <link srcID="9812" trgID="10443" rel="pBp" directed="false" shadow="false" column="1808" shadowCol="2111" srcRow="16" trgRow="2134" color="EX-pale-red-orange" />
    <link srcID="9812" trgID="8576" rel="pBp" directed="false" shadow="false" column="1809" shadowCol="2112" srcRow="16" trgRow="2135" color="EX-blue" />
    <link srcID="9812" trgID="9309" rel="pBp" directed="false" shadow="false" column="1810" shadowCol="2113" srcRow="16" trgRow="2136" color="EX-orange" />
    <link srcID="9812" trgID="9224" rel="pBp" directed="false" shadow="false" column="1811" shadowCol="2114" srcRow="16" trgRow="2139" color="EX-dark-cyan" />
    <link srcID="9812" trgID="8250" rel="pBp" directed="false" shadow="false" column="1812" shadowCol="2115" srcRow="16" trgRow="2140" color="EX-red" />
    <link srcID="9812" trgID="10370" rel="pBp" directed="false" shadow="false" column="1813" shadowCol="2116" srcRow="16" trgRow="2142" color="EX-dark-orange" />
    <link srcID="9812" trgID="8259" rel="pBp" directed="false" shadow="false" column="1814" shadowCol="2117" srcRow="16" trgRow="2160" color="EX-dark-gray-purple" />
    <link srcID="9812" trgID="9191" rel="pBp" directed="false" shadow="false" column="1815" shadowCol="2118" srcRow="16" trgRow="2161" color="EX-cyan" />
    <link srcID="9812" trgID="8260" rel="pBp" directed="false" shadow="false" column="1816" shadowCol="2119" srcRow="16" trgRow="2162" color="EX-yellow-orange" />
    <link srcID="9812" trgID="9106" rel="pBp" directed="false" shadow="false" column="1817" shadowCol="2120" srcRow="16" trgRow="2163" color="EX-pure-blue" />
    <link srcID="9812" trgID="10385" rel="pBp" directed="false" shadow="false" column="1818" shadowCol="2121" srcRow="16" trgRow="2164" color="EX-dark-yellow-green" />
    <link srcID="9812" trgID="9236" rel="pBp" directed="false" shadow="false" column="1819" shadowCol="2122" srcRow="16" trgRow="2175" color="EX-dark-magenta" />
    <link srcID="9812" trgID="9348" rel="pBp" directed="false" shadow="false" column="1820" shadowCol="2123" srcRow="16" trgRow="2177" color="EX-dark-green" />
    <link srcID="9812" trgID="10305" rel="pBp" directed="false" shadow="false" column="1821" shadowCol="2124" srcRow="16" trgRow="2185" color="EX-blue-magenta" />
    <link srcID="9812" trgID="10198" rel="pBp" directed="false" shadow="false" column="1822" shadowCol="2125" srcRow="16" trgRow="2188" color="EX-yellow-green" />
    <link srcID="9812" trgID="9320" rel="pBp" directed="false" shadow="false" column="1823" shadowCol="2126" srcRow="16" trgRow="2232" color="EX-magenta" />
    <link srcID="9812" trgID="10380" rel="pBp" directed="false" shadow="false" column="1824" shadowCol="2127" srcRow="16" trgRow="2239" color="EX-green" />
    <link srcID="8979" trgID="10462" rel="pBp" directed="false" shadow="true" shadowCol="2128" srcRow="17" trgRow="0" color="EX-yellow" />
    <link srcID="8979" trgID="8694" rel="pBp" directed="false" shadow="true" shadowCol="2129" srcRow="17" trgRow="4" color="EX-purple" />
    <link srcID="8979" trgID="8886" rel="pBp" directed="false" shadow="true" shadowCol="2130" srcRow="17" trgRow="5" color="EX-dark-purple" />
    <link srcID="8979" trgID="8565" rel="pBp" directed="false" shadow="true" shadowCol="2131" srcRow="17" trgRow="7" color="EX-dark-red" />
    <link srcID="10309" trgID="8979" rel="pBp" directed="false" shadow="false" column="1825" shadowCol="2132" srcRow="21" trgRow="17" color="EX-pale-green" />
    <link srcID="8979" trgID="8668" rel="pBp" directed="false" shadow="false" column="1826" shadowCol="2133" srcRow="17" trgRow="40" color="EX-pale-blue" />
    <link srcID="8979" trgID="9290" rel="pBp" directed="false" shadow="false" column="1827" shadowCol="2134" srcRow="17" trgRow="403" color="EX-dark-tan" />
    <link srcID="8979" trgID="10401" rel="pBp" directed="false" shadow="false" column="1828" shadowCol="2135" srcRow="17" trgRow="404" color="EX-pale-blue-magenta" />
    <link srcID="8979" trgID="10325" rel="pBp" directed="false" shadow="false" column="1829" shadowCol="2136" srcRow="17" trgRow="412" color="EX-pale-yellow orange" />
    <link srcID="9267" trgID="8979" rel="pBp" directed="false" shadow="false" column="1830" shadowCol="2137" srcRow="464" trgRow="17" color="EX-medium-magenta" />
    <link srcID="8979" trgID="9308" rel="pBp" directed="false" shadow="false" column="1831" shadowCol="2138" srcRow="17" trgRow="465" color="EX-pale-red" />
    <link srcID="8979" trgID="10484" rel="pBp" directed="false" shadow="false" column="1832" shadowCol="2139" srcRow="17" trgRow="467" color="EX-pale-cyan" />
    <link srcID="8979" trgID="8581" rel="pBp" directed="false" shadow="false" column="1833" shadowCol="2140" srcRow="17" trgRow="468" color="EX-pale-yellow-green" />
    <link srcID="8979" trgID="8238" rel="pBp" directed="false" shadow="false" column="1834" shadowCol="2141" srcRow="17" trgRow="472" color="EX-pale-purple" />
    <link srcID="8979" trgID="10327" rel="pBp" directed="false" shadow="false" column="1835" shadowCol="2142" srcRow="17" trgRow="475" color="EX-pale-magenta" />
    <link srcID="8979" trgID="10408" rel="pBp" directed="false" shadow="false" column="1836" shadowCol="2143" srcRow="17" trgRow="476" color="EX-pale-red-orange" />
    <link srcID="8979" trgID="9341" rel="pBp" directed="false" shadow="false" column="1837" shadowCol="2144" srcRow="17" trgRow="480" color="EX-blue" />
    <link srcID="8979" trgID="9159" rel="pBp" directed="false" shadow="false" column="1838" shadowCol="2145" srcRow="17" trgRow="481" color="EX-orange" />
    <link srcID="8979" trgID="9350" rel="pBp" directed="false" shadow="false" column="1839" shadowCol="2146" srcRow="17" trgRow="484" color="EX-dark-cyan" />
    <link srcID="8979" trgID="8413" rel="pBp" directed="false" shadow="false" column="1840" shadowCol="2147" srcRow="17" trgRow="487" color="EX-red" />
    <link srcID="8979" trgID="9246" rel="pBp" directed="false" shadow="false" column="1841" shadowCol="2148" srcRow="17" trgRow="488" color="EX-dark-orange" />
    <link srcID="8493" trgID="8979" rel="pBp" directed="false" shadow="false" column="1842" shadowCol="2149" srcRow="539" trgRow="17" color="EX-dark-gray-purple" />
    <link srcID="8979" trgID="9531" rel="pBp" directed="false" shadow="false" column="1843" shadowCol="2150" srcRow="17" trgRow="649" color="EX-cyan" />
    <link srcID="8979" trgID="9251" rel="pBp" directed="false" shadow="false" column="1844" shadowCol="2151" srcRow="17" trgRow="2133" color="EX-yellow-orange" />
    <link srcID="8979" trgID="10443" rel="pBp" directed="false" shadow="false" column="1845" shadowCol="2152" srcRow="17" trgRow="2134" color="EX-pure-blue" />
    <link srcID="8979" trgID="8576" rel="pBp" directed="false" shadow="false" column="1846" shadowCol="2153" srcRow="17" trgRow="2135" color="EX-dark-yellow-green" />
    <link srcID="8979" trgID="9309" rel="pBp" directed="false" shadow="false" column="1847" shadowCol="2154" srcRow="17" trgRow="2136" color="EX-dark-magenta" />
    <link srcID="8979" trgID="10370" rel="pBp" directed="false" shadow="false" column="1848" shadowCol="2155" srcRow="17" trgRow="2142" color="EX-dark-green" />
    <link srcID="8979" trgID="9329" rel="pBp" directed="false" shadow="false" column="1849" shadowCol="2156" srcRow="17" trgRow="2148" color="EX-blue-magenta" />
    <link srcID="8979" trgID="9327" rel="pBp" directed="false" shadow="false" column="1850" shadowCol="2157" srcRow="17" trgRow="2153" color="EX-yellow-green" />
    <link srcID="8979" trgID="9228" rel="pBp" directed="false" shadow="false" column="1851" shadowCol="2158" srcRow="17" trgRow="2155" color="EX-magenta" />
    <link srcID="8979" trgID="8578" rel="pBp" directed="false" shadow="false" column="1852" shadowCol="2159" srcRow="17" trgRow="2156" color="EX-green" />
    <link srcID="8979" trgID="8259" rel="pBp" directed="false" shadow="false" column="1853" shadowCol="2160" srcRow="17" trgRow="2160" color="EX-yellow" />
    <link srcID="8979" trgID="9106" rel="pBp" directed="false" shadow="false" column="1854" shadowCol="2161" srcRow="17" trgRow="2163" color="EX-purple" />
    <link srcID="9817" trgID="8979" rel="pBp" directed="false" shadow="false" column="1855" shadowCol="2162" srcRow="2165" trgRow="17" color="EX-dark-purple" />
    <link srcID="8979" trgID="8628" rel="pBp" directed="false" shadow="false" column="1856" shadowCol="2163" srcRow="17" trgRow="2166" color="EX-dark-red" />
    <link srcID="8979" trgID="9188" rel="pBp" directed="false" shadow="false" column="1857" shadowCol="2164" srcRow="17" trgRow="2169" color="EX-pale-green" />
    <link srcID="8979" trgID="10354" rel="pBp" directed="false" shadow="false" column="1858" shadowCol="2165" srcRow="17" trgRow="2176" color="EX-pale-blue" />
    <link srcID="8979" trgID="10403" rel="pBp" directed="false" shadow="false" column="1859" shadowCol="2166" srcRow="17" trgRow="2183" color="EX-dark-tan" />
    <link srcID="8979" trgID="9143" rel="pBp" directed="false" shadow="false" column="1860" shadowCol="2167" srcRow="17" trgRow="2215" color="EX-pale-blue-magenta" />
    <link srcID="8638" trgID="10462" rel="pBp" directed="false" shadow="true" shadowCol="2168" srcRow="18" trgRow="0" color="EX-pale-yellow orange" />
    <link srcID="8638" trgID="8593" rel="pBp" directed="false" shadow="true" shadowCol="2169" srcRow="18" trgRow="2" color="EX-medium-magenta" />
    <link srcID="8638" trgID="9716" rel="pBp" directed="false" shadow="true" shadowCol="2170" srcRow="18" trgRow="3" color="EX-pale-red" />
    <link srcID="8638" trgID="8565" rel="pBp" directed="false" shadow="true" shadowCol="2171" srcRow="18" trgRow="7" color="EX-pale-cyan" />
    <link srcID="8638" trgID="8984" rel="pBp" directed="false" shadow="true" shadowCol="2172" srcRow="18" trgRow="12" color="EX-pale-yellow-green" />
    <link srcID="8638" trgID="9128" rel="pBp" directed="false" shadow="false" column="1861" shadowCol="2173" srcRow="18" trgRow="32" color="EX-pale-purple" />
    <link srcID="8638" trgID="10114" rel="pBp" directed="false" shadow="false" column="1862" shadowCol="2174" srcRow="18" trgRow="58" color="EX-pale-magenta" />
    <link srcID="8638" trgID="9290" rel="pBp" directed="false" shadow="false" column="1863" shadowCol="2175" srcRow="18" trgRow="403" color="EX-pale-red-orange" />
    <link srcID="8638" trgID="9267" rel="pBp" directed="false" shadow="false" column="1864" shadowCol="2176" srcRow="18" trgRow="464" color="EX-blue" />
    <link srcID="8638" trgID="9308" rel="pBp" directed="false" shadow="false" column="1865" shadowCol="2177" srcRow="18" trgRow="465" color="EX-orange" />
    <link srcID="8638" trgID="8581" rel="pBp" directed="false" shadow="false" column="1866" shadowCol="2178" srcRow="18" trgRow="468" color="EX-dark-cyan" />
    <link srcID="8638" trgID="10405" rel="pBp" directed="false" shadow="false" column="1867" shadowCol="2179" srcRow="18" trgRow="469" color="EX-red" />
    <link srcID="8638" trgID="8571" rel="pBp" directed="false" shadow="false" column="1868" shadowCol="2180" srcRow="18" trgRow="473" color="EX-dark-orange" />
    <link srcID="8638" trgID="9731" rel="pBp" directed="false" shadow="false" column="1869" shadowCol="2181" srcRow="18" trgRow="495" color="EX-dark-gray-purple" />
    <link srcID="8638" trgID="9302" rel="pBp" directed="false" shadow="false" column="1870" shadowCol="2182" srcRow="18" trgRow="497" color="EX-cyan" />
    <link srcID="8638" trgID="10386" rel="pBp" directed="false" shadow="false" column="1871" shadowCol="2183" srcRow="18" trgRow="499" color="EX-yellow-orange" />
    <link srcID="8638" trgID="9145" rel="pBp" directed="false" shadow="false" column="1872" shadowCol="2184" srcRow="18" trgRow="500" color="EX-pure-blue" />
    <link srcID="8638" trgID="8585" rel="pBp" directed="false" shadow="false" column="1873" shadowCol="2185" srcRow="18" trgRow="514" color="EX-dark-yellow-green" />
    <link srcID="8638" trgID="9250" rel="pBp" directed="false" shadow="false" column="1874" shadowCol="2186" srcRow="18" trgRow="516" color="EX-dark-magenta" />
    <link srcID="8638" trgID="9617" rel="pBp" directed="false" shadow="false" column="1875" shadowCol="2187" srcRow="18" trgRow="556" color="EX-dark-green" />
    <link srcID="8638" trgID="9940" rel="pBp" directed="false" shadow="false" column="1876" shadowCol="2188" srcRow="18" trgRow="560" color="EX-blue-magenta" />
    <link srcID="8638" trgID="9803" rel="pBp" directed="false" shadow="false" column="1877" shadowCol="2189" srcRow="18" trgRow="651" color="EX-yellow-green" />
    <link srcID="8638" trgID="9946" rel="pBp" directed="false" shadow="false" column="1878" shadowCol="2190" srcRow="18" trgRow="652" color="EX-magenta" />
    <link srcID="8638" trgID="8510" rel="pBp" directed="false" shadow="false" column="1879" shadowCol="2191" srcRow="18" trgRow="654" color="EX-green" />
    <link srcID="8638" trgID="9251" rel="pBp" directed="false" shadow="false" column="1880" shadowCol="2192" srcRow="18" trgRow="2133" color="EX-yellow" />
    <link srcID="8638" trgID="9309" rel="pBp" directed="false" shadow="false" column="1881" shadowCol="2193" srcRow="18" trgRow="2136" color="EX-purple" />
    <link srcID="8638" trgID="9224" rel="pBp" directed="false" shadow="false" column="1882" shadowCol="2194" srcRow="18" trgRow="2139" color="EX-dark-purple" />
    <link srcID="8638" trgID="10361" rel="pBp" directed="false" shadow="false" column="1883" shadowCol="2195" srcRow="18" trgRow="2145" color="EX-dark-red" />
    <link srcID="8638" trgID="9243" rel="pBp" directed="false" shadow="false" column="1884" shadowCol="2196" srcRow="18" trgRow="2147" color="EX-pale-green" />
    <link srcID="8638" trgID="9662" rel="pBp" directed="false" shadow="false" column="1885" shadowCol="2197" srcRow="18" trgRow="2150" color="EX-pale-blue" />
    <link srcID="8638" trgID="10356" rel="pBp" directed="false" shadow="false" column="1886" shadowCol="2198" srcRow="18" trgRow="2151" color="EX-dark-tan" />
    <link srcID="8638" trgID="10424" rel="pBp" directed="false" shadow="false" column="1887" shadowCol="2199" srcRow="18" trgRow="2152" color="EX-pale-blue-magenta" />
    <link srcID="8638" trgID="9106" rel="pBp" directed="false" shadow="false" column="1888" shadowCol="2200" srcRow="18" trgRow="2163" color="EX-pale-yellow orange" />
    <link srcID="8638" trgID="10463" rel="pBp" directed="false" shadow="false" column="1889" shadowCol="2201" srcRow="18" trgRow="2171" color="EX-medium-magenta" />
    <link srcID="8638" trgID="9336" rel="pBp" directed="false" shadow="false" column="1890" shadowCol="2202" srcRow="18" trgRow="2179" color="EX-pale-red" />
    <link srcID="8638" trgID="10368" rel="pBp" directed="false" shadow="false" column="1891" shadowCol="2203" srcRow="18" trgRow="2186" color="EX-pale-cyan" />
    <link srcID="8638" trgID="9335" rel="pBp" directed="false" shadow="false" column="1892" shadowCol="2204" srcRow="18" trgRow="2187" color="EX-pale-yellow-green" />
    <link srcID="8638" trgID="10480" rel="pBp" directed="false" shadow="false" column="1893" shadowCol="2205" srcRow="18" trgRow="2190" color="EX-pale-purple" />
    <link srcID="8638" trgID="8428" rel="pBp" directed="false" shadow="false" column="1894" shadowCol="2206" srcRow="18" trgRow="2192" color="EX-pale-magenta" />
    <link srcID="8638" trgID="10399" rel="pBp" directed="false" shadow="false" column="1895" shadowCol="2207" srcRow="18" trgRow="2209" color="EX-pale-red-orange" />
    <link srcID="10462" trgID="8596" rel="pBp" directed="false" shadow="true" shadowCol="2208" srcRow="0" trgRow="19" color="EX-blue" />
    <link srcID="8570" trgID="8596" rel="pBp" directed="false" shadow="true" shadowCol="2209" srcRow="8" trgRow="19" color="EX-orange" />
    <link srcID="8596" trgID="9814" rel="pBp" directed="false" shadow="true" shadowCol="2210" srcRow="19" trgRow="11" color="EX-dark-cyan" />
    <link srcID="10278" trgID="8596" rel="pBp" directed="false" shadow="true" shadowCol="2211" srcRow="13" trgRow="19" color="EX-red" />
    <link srcID="10217" trgID="8596" rel="pBp" directed="false" shadow="true" shadowCol="2212" srcRow="14" trgRow="19" color="EX-dark-orange" />
    <link srcID="9809" trgID="8596" rel="pBp" directed="false" shadow="true" shadowCol="2213" srcRow="15" trgRow="19" color="EX-dark-gray-purple" />
    <link srcID="8596" trgID="9208" rel="pBp" directed="false" shadow="false" column="1896" shadowCol="2214" srcRow="19" trgRow="23" color="EX-cyan" />
    <link srcID="8524" trgID="8596" rel="pBp" directed="false" shadow="false" column="1897" shadowCol="2215" srcRow="416" trgRow="19" color="EX-yellow-orange" />
    <link srcID="9267" trgID="8596" rel="pBp" directed="false" shadow="false" column="1898" shadowCol="2216" srcRow="464" trgRow="19" color="EX-pure-blue" />
    <link srcID="9698" trgID="8596" rel="pBp" directed="false" shadow="false" column="1899" shadowCol="2217" srcRow="470" trgRow="19" color="EX-dark-yellow-green" />
    <link srcID="10274" trgID="8596" rel="pBp" directed="false" shadow="false" column="1900" shadowCol="2218" srcRow="477" trgRow="19" color="EX-dark-magenta" />
    <link srcID="10202" trgID="8596" rel="pBp" directed="false" shadow="false" column="1901" shadowCol="2219" srcRow="483" trgRow="19" color="EX-dark-green" />
    <link srcID="8447" trgID="8596" rel="pBp" directed="false" shadow="false" column="1902" shadowCol="2220" srcRow="485" trgRow="19" color="EX-blue-magenta" />
    <link srcID="8618" trgID="8596" rel="pBp" directed="false" shadow="false" column="1903" shadowCol="2221" srcRow="490" trgRow="19" color="EX-yellow-green" />
    <link srcID="9207" trgID="8596" rel="pBp" directed="false" shadow="false" column="1904" shadowCol="2222" srcRow="494" trgRow="19" color="EX-magenta" />
    <link srcID="9325" trgID="8596" rel="pBp" directed="false" shadow="false" column="1905" shadowCol="2223" srcRow="496" trgRow="19" color="EX-green" />
    <link srcID="9769" trgID="8596" rel="pBp" directed="false" shadow="false" column="1906" shadowCol="2224" srcRow="501" trgRow="19" color="EX-yellow" />
    <link srcID="8596" trgID="9733" rel="pBp" directed="false" shadow="false" column="1907" shadowCol="2225" srcRow="19" trgRow="502" color="EX-purple" />
    <link srcID="8596" trgID="9782" rel="pBp" directed="false" shadow="false" column="1908" shadowCol="2226" srcRow="19" trgRow="503" color="EX-dark-purple" />
    <link srcID="8596" trgID="8567" rel="pBp" directed="false" shadow="false" column="1909" shadowCol="2227" srcRow="19" trgRow="505" color="EX-dark-red" />
    <link srcID="8596" trgID="8460" rel="pBp" directed="false" shadow="false" column="1910" shadowCol="2228" srcRow="19" trgRow="506" color="EX-pale-green" />
    <link srcID="8596" trgID="9696" rel="pBp" directed="false" shadow="false" column="1911" shadowCol="2229" srcRow="19" trgRow="511" color="EX-pale-blue" />
    <link srcID="8596" trgID="9440" rel="pBp" directed="false" shadow="false" column="1912" shadowCol="2230" srcRow="19" trgRow="513" color="EX-dark-tan" />
    <link srcID="8596" trgID="10231" rel="pBp" directed="false" shadow="false" column="1913" shadowCol="2231" srcRow="19" trgRow="600" color="EX-pale-blue-magenta" />
    <link srcID="8596" trgID="8903" rel="pBp" directed="false" shadow="false" column="1914" shadowCol="2232" srcRow="19" trgRow="601" color="EX-pale-yellow orange" />
    <link srcID="8596" trgID="8425" rel="pBp" directed="false" shadow="false" column="1915" shadowCol="2233" srcRow="19" trgRow="602" color="EX-medium-magenta" />
    <link srcID="9323" trgID="8596" rel="pBp" directed="false" shadow="false" column="1916" shadowCol="2234" srcRow="603" trgRow="19" color="EX-pale-red" />
    <link srcID="9309" trgID="8596" rel="pBp" directed="false" shadow="false" column="1917" shadowCol="2235" srcRow="2136" trgRow="19" color="EX-pale-cyan" />
    <link srcID="9224" trgID="8596" rel="pBp" directed="false" shadow="false" column="1918" shadowCol="2236" srcRow="2139" trgRow="19" color="EX-pale-yellow-green" />
    <link srcID="8250" trgID="8596" rel="pBp" directed="false" shadow="false" column="1919" shadowCol="2237" srcRow="2140" trgRow="19" color="EX-pale-purple" />
    <link srcID="10370" trgID="8596" rel="pBp" directed="false" shadow="false" column="1920" shadowCol="2238" srcRow="2142" trgRow="19" color="EX-pale-magenta" />
    <link srcID="8596" trgID="8421" rel="pBp" directed="false" shadow="false" column="1921" shadowCol="2239" srcRow="19" trgRow="2149" color="EX-pale-red-orange" />
    <link srcID="9810" trgID="8596" rel="pBp" directed="false" shadow="false" column="1922" shadowCol="2240" srcRow="2158" trgRow="19" color="EX-blue" />
    <link srcID="10463" trgID="8596" rel="pBp" directed="false" shadow="false" column="1923" shadowCol="2241" srcRow="2171" trgRow="19" color="EX-orange" />
    <link srcID="9060" trgID="8596" rel="pBp" directed="false" shadow="false" column="1924" shadowCol="2242" srcRow="2172" trgRow="19" color="EX-dark-cyan" />
    <link srcID="9070" trgID="8596" rel="pBp" directed="false" shadow="false" column="1925" shadowCol="2243" srcRow="2174" trgRow="19" color="EX-red" />
    <link srcID="9336" trgID="8596" rel="pBp" directed="false" shadow="false" column="1926" shadowCol="2244" srcRow="2179" trgRow="19" color="EX-dark-orange" />
    <link srcID="9781" trgID="8596" rel="pBp" directed="false" shadow="false" column="1927" shadowCol="2245" srcRow="2182" trgRow="19" color="EX-dark-gray-purple" />
    <link srcID="8405" trgID="8596" rel="pBp" directed="false" shadow="false" column="1928" shadowCol="2246" srcRow="2184" trgRow="19" color="EX-cyan" />
    <link srcID="10368" trgID="8596" rel="pBp" directed="false" shadow="false" column="1929" shadowCol="2247" srcRow="2186" trgRow="19" color="EX-yellow-orange" />
    <link srcID="10477" trgID="8596" rel="pBp" directed="false" shadow="false" column="1930" shadowCol="2248" srcRow="2191" trgRow="19" color="EX-pure-blue" />
    <link srcID="10462" trgID="10275" rel="pBp" directed="false" shadow="true" shadowCol="2249" srcRow="0" trgRow="20" color="EX-dark-yellow-green" />
    <link srcID="10358" trgID="10275" rel="pBp" directed="false" shadow="true" shadowCol="2250" srcRow="1" trgRow="20" color="EX-dark-magenta" />
    <link srcID="9716" trgID="10275" rel="pBp" directed="false" shadow="true" shadowCol="2251" srcRow="3" trgRow="20" color="EX-dark-green" />
    <link srcID="9314" trgID="10275" rel="pBp" directed="false" shadow="true" shadowCol="2252" srcRow="9" trgRow="20" color="EX-blue-magenta" />
    <link srcID="10291" trgID="10275" rel="pBp" directed="false" shadow="false" column="1931" shadowCol="2253" srcRow="59" trgRow="20" color="EX-yellow-green" />
    <link srcID="8279" trgID="10275" rel="pBp" directed="false" shadow="false" column="1932" shadowCol="2254" srcRow="60" trgRow="20" color="EX-magenta" />
    <link srcID="9290" trgID="10275" rel="pBp" directed="false" shadow="false" column="1933" shadowCol="2255" srcRow="403" trgRow="20" color="EX-green" />
    <link srcID="9205" trgID="10275" rel="pBp" directed="false" shadow="false" column="1934" shadowCol="2256" srcRow="405" trgRow="20" color="EX-yellow" />
    <link srcID="10223" trgID="10275" rel="pBp" directed="false" shadow="false" column="1935" shadowCol="2257" srcRow="414" trgRow="20" color="EX-purple" />
    <link srcID="9267" trgID="10275" rel="pBp" directed="false" shadow="false" column="1936" shadowCol="2258" srcRow="464" trgRow="20" color="EX-dark-purple" />
    <link srcID="9308" trgID="10275" rel="pBp" directed="false" shadow="false" column="1937" shadowCol="2259" srcRow="465" trgRow="20" color="EX-dark-red" />
    <link srcID="10449" trgID="10275" rel="pBp" directed="false" shadow="false" column="1938" shadowCol="2260" srcRow="466" trgRow="20" color="EX-pale-green" />
    <link srcID="10484" trgID="10275" rel="pBp" directed="false" shadow="false" column="1939" shadowCol="2261" srcRow="467" trgRow="20" color="EX-pale-blue" />
    <link srcID="10405" trgID="10275" rel="pBp" directed="false" shadow="false" column="1940" shadowCol="2262" srcRow="469" trgRow="20" color="EX-dark-tan" />
    <link srcID="10408" trgID="10275" rel="pBp" directed="false" shadow="false" column="1941" shadowCol="2263" srcRow="476" trgRow="20" color="EX-pale-blue-magenta" />
    <link srcID="10202" trgID="10275" rel="pBp" directed="false" shadow="false" column="1942" shadowCol="2264" srcRow="483" trgRow="20" color="EX-pale-yellow orange" />
    <link srcID="9350" trgID="10275" rel="pBp" directed="false" shadow="false" column="1943" shadowCol="2265" srcRow="484" trgRow="20" color="EX-medium-magenta" />
    <link srcID="10386" trgID="10275" rel="pBp" directed="false" shadow="false" column="1944" shadowCol="2266" srcRow="499" trgRow="20" color="EX-pale-red" />
    <link srcID="8532" trgID="10275" rel="pBp" directed="false" shadow="false" column="1945" shadowCol="2267" srcRow="519" trgRow="20" color="EX-pale-cyan" />
    <link srcID="10233" trgID="10275" rel="pBp" directed="false" shadow="false" column="1946" shadowCol="2268" srcRow="608" trgRow="20" color="EX-pale-yellow-green" />
    <link srcID="9251" trgID="10275" rel="pBp" directed="false" shadow="false" column="1947" shadowCol="2269" srcRow="2133" trgRow="20" color="EX-pale-purple" />
    <link srcID="8576" trgID="10275" rel="pBp" directed="false" shadow="false" column="1948" shadowCol="2270" srcRow="2135" trgRow="20" color="EX-pale-magenta" />
    <link srcID="9224" trgID="10275" rel="pBp" directed="false" shadow="false" column="1949" shadowCol="2271" srcRow="2139" trgRow="20" color="EX-pale-red-orange" />
    <link srcID="8250" trgID="10275" rel="pBp" directed="false" shadow="false" column="1950" shadowCol="2272" srcRow="2140" trgRow="20" color="EX-blue" />
    <link srcID="10370" trgID="10275" rel="pBp" directed="false" shadow="false" column="1951" shadowCol="2273" srcRow="2142" trgRow="20" color="EX-orange" />
    <link srcID="9272" trgID="10275" rel="pBp" directed="false" shadow="false" column="1952" shadowCol="2274" srcRow="2146" trgRow="20" color="EX-dark-cyan" />
    <link srcID="9662" trgID="10275" rel="pBp" directed="false" shadow="false" column="1953" shadowCol="2275" srcRow="2150" trgRow="20" color="EX-red" />
    <link srcID="10356" trgID="10275" rel="pBp" directed="false" shadow="false" column="1954" shadowCol="2276" srcRow="2151" trgRow="20" color="EX-dark-orange" />
    <link srcID="10424" trgID="10275" rel="pBp" directed="false" shadow="false" column="1955" shadowCol="2277" srcRow="2152" trgRow="20" color="EX-dark-gray-purple" />
    <link srcID="8259" trgID="10275" rel="pBp" directed="false" shadow="false" column="1956" shadowCol="2278" srcRow="2160" trgRow="20" color="EX-cyan" />
    <link srcID="8260" trgID="10275" rel="pBp" directed="false" shadow="false" column="1957" shadowCol="2279" srcRow="2162" trgRow="20" color="EX-yellow-orange" />
    <link srcID="10385" trgID="10275" rel="pBp" directed="false" shadow="false" column="1958" shadowCol="2280" srcRow="2164" trgRow="20" color="EX-pure-blue" />
    <link srcID="10463" trgID="10275" rel="pBp" directed="false" shadow="false" column="1959" shadowCol="2281" srcRow="2171" trgRow="20" color="EX-dark-yellow-green" />
    <link srcID="9236" trgID="10275" rel="pBp" directed="false" shadow="false" column="1960" shadowCol="2282" srcRow="2175" trgRow="20" color="EX-dark-magenta" />
    <link srcID="9098" trgID="10275" rel="pBp" directed="false" shadow="false" column="1961" shadowCol="2283" srcRow="2181" trgRow="20" color="EX-dark-green" />
    <link srcID="10368" trgID="10275" rel="pBp" directed="false" shadow="false" column="1962" shadowCol="2284" srcRow="2186" trgRow="20" color="EX-blue-magenta" />
    <link srcID="9197" trgID="10275" rel="pBp" directed="false" shadow="false" column="1963" shadowCol="2285" srcRow="2194" trgRow="20" color="EX-yellow-green" />
    <link srcID="10311" trgID="10275" rel="pBp" directed="false" shadow="false" column="1964" shadowCol="2286" srcRow="2243" trgRow="20" color="EX-magenta" />
    <link srcID="10309" trgID="10462" rel="pBp" directed="false" shadow="true" shadowCol="2287" srcRow="21" trgRow="0" color="EX-green" />
    <link srcID="10309" trgID="8694" rel="pBp" directed="false" shadow="true" shadowCol="2288" srcRow="21" trgRow="4" color="EX-yellow" />
    <link srcID="10309" trgID="8886" rel="pBp" directed="false" shadow="true" shadowCol="2289" srcRow="21" trgRow="5" color="EX-purple" />
    <link srcID="10309" trgID="8979" rel="pBp" directed="false" shadow="true" shadowCol="2290" srcRow="21" trgRow="17" color="EX-dark-purple" />
    <link srcID="8696" trgID="10309" rel="pBp" directed="false" shadow="false" column="1965" shadowCol="2291" srcRow="30" trgRow="21" color="EX-dark-red" />
    <link srcID="10309" trgID="8668" rel="pBp" directed="false" shadow="false" column="1966" shadowCol="2292" srcRow="21" trgRow="40" color="EX-pale-green" />
    <link srcID="10309" trgID="9290" rel="pBp" directed="false" shadow="false" column="1967" shadowCol="2293" srcRow="21" trgRow="403" color="EX-pale-blue" />
    <link srcID="10309" trgID="10401" rel="pBp" directed="false" shadow="false" column="1968" shadowCol="2294" srcRow="21" trgRow="404" color="EX-dark-tan" />
    <link srcID="10309" trgID="8546" rel="pBp" directed="false" shadow="false" column="1969" shadowCol="2295" srcRow="21" trgRow="413" color="EX-pale-blue-magenta" />
    <link srcID="8572" trgID="10309" rel="pBp" directed="false" shadow="false" column="1970" shadowCol="2296" srcRow="461" trgRow="21" color="EX-pale-yellow orange" />
    <link srcID="10309" trgID="10367" rel="pBp" directed="false" shadow="false" column="1971" shadowCol="2297" srcRow="21" trgRow="462" color="EX-medium-magenta" />
    <link srcID="10309" trgID="9308" rel="pBp" directed="false" shadow="false" column="1972" shadowCol="2298" srcRow="21" trgRow="465" color="EX-pale-red" />
    <link srcID="10309" trgID="10449" rel="pBp" directed="false" shadow="false" column="1973" shadowCol="2299" srcRow="21" trgRow="466" color="EX-pale-cyan" />
    <link srcID="10309" trgID="10484" rel="pBp" directed="false" shadow="false" column="1974" shadowCol="2300" srcRow="21" trgRow="467" color="EX-pale-yellow-green" />
    <link srcID="10309" trgID="8581" rel="pBp" directed="false" shadow="false" column="1975" shadowCol="2301" srcRow="21" trgRow="468" color="EX-pale-purple" />
    <link srcID="10309" trgID="9698" rel="pBp" directed="false" shadow="false" column="1976" shadowCol="2302" srcRow="21" trgRow="470" color="EX-pale-magenta" />
    <link srcID="10309" trgID="10481" rel="pBp" directed="false" shadow="false" column="1977" shadowCol="2303" srcRow="21" trgRow="471" color="EX-pale-red-orange" />
    <link srcID="10309" trgID="8238" rel="pBp" directed="false" shadow="false" column="1978" shadowCol="2304" srcRow="21" trgRow="472" color="EX-blue" />
    <link srcID="10309" trgID="10327" rel="pBp" directed="false" shadow="false" column="1979" shadowCol="2305" srcRow="21" trgRow="475" color="EX-orange" />
    <link srcID="10309" trgID="9159" rel="pBp" directed="false" shadow="false" column="1980" shadowCol="2306" srcRow="21" trgRow="481" color="EX-dark-cyan" />
    <link srcID="10309" trgID="9246" rel="pBp" directed="false" shadow="false" column="1981" shadowCol="2307" srcRow="21" trgRow="488" color="EX-red" />
    <link srcID="10309" trgID="8618" rel="pBp" directed="false" shadow="false" column="1982" shadowCol="2308" srcRow="21" trgRow="490" color="EX-dark-orange" />
    <link srcID="10309" trgID="9251" rel="pBp" directed="false" shadow="false" column="1983" shadowCol="2309" srcRow="21" trgRow="2133" color="EX-dark-gray-purple" />
    <link srcID="10309" trgID="9309" rel="pBp" directed="false" shadow="false" column="1984" shadowCol="2310" srcRow="21" trgRow="2136" color="EX-cyan" />
    <link srcID="10309" trgID="8658" rel="pBp" directed="false" shadow="false" column="1985" shadowCol="2311" srcRow="21" trgRow="2137" color="EX-yellow-orange" />
    <link srcID="10309" trgID="10370" rel="pBp" directed="false" shadow="false" column="1986" shadowCol="2312" srcRow="21" trgRow="2142" color="EX-pure-blue" />
    <link srcID="10309" trgID="10424" rel="pBp" directed="false" shadow="false" column="1987" shadowCol="2313" srcRow="21" trgRow="2152" color="EX-dark-yellow-green" />
    <link srcID="10309" trgID="9218" rel="pBp" directed="false" shadow="false" column="1988" shadowCol="2314" srcRow="21" trgRow="2154" color="EX-dark-magenta" />
    <link srcID="10309" trgID="8259" rel="pBp" directed="false" shadow="false" column="1989" shadowCol="2315" srcRow="21" trgRow="2160" color="EX-dark-green" />
    <link srcID="10309" trgID="9106" rel="pBp" directed="false" shadow="false" column="1990" shadowCol="2316" srcRow="21" trgRow="2163" color="EX-blue-magenta" />
    <link srcID="10309" trgID="8628" rel="pBp" directed="false" shadow="false" column="1991" shadowCol="2317" srcRow="21" trgRow="2166" color="EX-yellow-green" />
    <link srcID="8693" trgID="10309" rel="pBp" directed="false" shadow="false" column="1992" shadowCol="2318" srcRow="2167" trgRow="21" color="EX-magenta" />
    <link srcID="10309" trgID="10354" rel="pBp" directed="false" shadow="false" column="1993" shadowCol="2319" srcRow="21" trgRow="2176" color="EX-green" />
    <link srcID="10309" trgID="10403" rel="pBp" directed="false" shadow="false" column="1994" shadowCol="2320" srcRow="21" trgRow="2183" color="EX-yellow" />
    <link srcID="9177" trgID="10309" rel="pBp" directed="false" shadow="false" column="1995" shadowCol="2321" srcRow="2200" trgRow="21" color="EX-purple" />
    <link srcID="9276" trgID="10309" rel="pBp" directed="false" shadow="false" column="1996" shadowCol="2322" srcRow="2201" trgRow="21" color="EX-dark-purple" />
    <link srcID="10309" trgID="9143" rel="pBp" directed="false" shadow="false" column="1997" shadowCol="2323" srcRow="21" trgRow="2215" color="EX-dark-red" />
    <link srcID="10462" trgID="8613" rel="pBp" directed="false" shadow="true" shadowCol="2324" srcRow="0" trgRow="22" color="EX-pale-green" />
    <link srcID="9812" trgID="8613" rel="pBp" directed="false" shadow="true" shadowCol="2325" srcRow="16" trgRow="22" color="EX-pale-blue" />
    <link srcID="10537" trgID="8613" rel="pBp" directed="false" shadow="false" column="1998" shadowCol="2326" srcRow="61" trgRow="22" color="EX-dark-tan" />
    <link srcID="8613" trgID="8996" rel="pBp" directed="false" shadow="false" column="1999" shadowCol="2327" srcRow="22" trgRow="62" color="EX-pale-blue-magenta" />
    <link srcID="9290" trgID="8613" rel="pBp" directed="false" shadow="false" column="2000" shadowCol="2328" srcRow="403" trgRow="22" color="EX-pale-yellow orange" />
    <link srcID="9308" trgID="8613" rel="pBp" directed="false" shadow="false" column="2001" shadowCol="2329" srcRow="465" trgRow="22" color="EX-medium-magenta" />
    <link srcID="10449" trgID="8613" rel="pBp" directed="false" shadow="false" column="2002" shadowCol="2330" srcRow="466" trgRow="22" color="EX-pale-red" />
    <link srcID="10484" trgID="8613" rel="pBp" directed="false" shadow="false" column="2003" shadowCol="2331" srcRow="467" trgRow="22" color="EX-pale-cyan" />
    <link srcID="9698" trgID="8613" rel="pBp" directed="false" shadow="false" column="2004" shadowCol="2332" srcRow="470" trgRow="22" color="EX-pale-yellow-green" />
    <link srcID="8238" trgID="8613" rel="pBp" directed="false" shadow="false" column="2005" shadowCol="2333" srcRow="472" trgRow="22" color="EX-pale-purple" />
    <link srcID="10408" trgID="8613" rel="pBp" directed="false" shadow="false" column="2006" shadowCol="2334" srcRow="476" trgRow="22" color="EX-pale-magenta" />
    <link srcID="9246" trgID="8613" rel="pBp" directed="false" shadow="false" column="2007" shadowCol="2335" srcRow="488" trgRow="22" color="EX-pale-red-orange" />
    <link srcID="8613" trgID="8562" rel="pBp" directed="false" shadow="false" column="2008" shadowCol="2336" srcRow="22" trgRow="639" color="EX-blue" />
    <link srcID="8613" trgID="10239" rel="pBp" directed="false" shadow="false" column="2009" shadowCol="2337" srcRow="22" trgRow="644" color="EX-orange" />
    <link srcID="9047" trgID="8613" rel="pBp" directed="false" shadow="false" column="2010" shadowCol="2338" srcRow="658" trgRow="22" color="EX-dark-cyan" />
    <link srcID="9099" trgID="8613" rel="pBp" directed="false" shadow="false" column="2011" shadowCol="2339" srcRow="660" trgRow="22" color="EX-red" />
    <link srcID="10454" trgID="8613" rel="pBp" directed="false" shadow="false" column="2012" shadowCol="2340" srcRow="661" trgRow="22" color="EX-dark-orange" />
    <link srcID="8613" trgID="8443" rel="pBp" directed="false" shadow="false" column="2013" shadowCol="2341" srcRow="22" trgRow="662" color="EX-dark-gray-purple" />
    <link srcID="8888" trgID="8613" rel="pBp" directed="false" shadow="false" column="2014" shadowCol="2342" srcRow="663" trgRow="22" color="EX-cyan" />
    <link srcID="10410" trgID="8613" rel="pBp" directed="false" shadow="false" column="2015" shadowCol="2343" srcRow="664" trgRow="22" color="EX-yellow-orange" />
    <link srcID="8672" trgID="8613" rel="pBp" directed="false" shadow="false" column="2016" shadowCol="2344" srcRow="665" trgRow="22" color="EX-pure-blue" />
    <link srcID="9468" trgID="8613" rel="pBp" directed="false" shadow="false" column="2017" shadowCol="2345" srcRow="666" trgRow="22" color="EX-dark-yellow-green" />
    <link srcID="8671" trgID="8613" rel="pBp" directed="false" shadow="false" column="2018" shadowCol="2346" srcRow="667" trgRow="22" color="EX-dark-magenta" />
    <link srcID="8613" trgID="9595" rel="pBp" directed="false" shadow="false" column="2019" shadowCol="2347" srcRow="22" trgRow="668" color="EX-dark-green" />
    <link srcID="8576" trgID="8613" rel="pBp" directed="false" shadow="false" column="2020" shadowCol="2348" srcRow="2135" trgRow="22" color="EX-blue-magenta" />
    <link srcID="8250" trgID="8613" rel="pBp" directed="false" shadow="false" column="2021" shadowCol="2349" srcRow="2140" trgRow="22" color="EX-yellow-green" />
    <link srcID="10370" trgID="8613" rel="pBp" directed="false" shadow="false" column="2022" shadowCol="2350" srcRow="2142" trgRow="22" color="EX-magenta" />
    <link srcID="9228" trgID="8613" rel="pBp" directed="false" shadow="false" column="2023" shadowCol="2351" srcRow="2155" trgRow="22" color="EX-green" />
    <link srcID="9191" trgID="8613" rel="pBp" directed="false" shadow="false" column="2024" shadowCol="2352" srcRow="2161" trgRow="22" color="EX-yellow" />
    <link srcID="9106" trgID="8613" rel="pBp" directed="false" shadow="false" column="2025" shadowCol="2353" srcRow="2163" trgRow="22" color="EX-purple" />
    <link srcID="9348" trgID="8613" rel="pBp" directed="false" shadow="false" column="2026" shadowCol="2354" srcRow="2177" trgRow="22" color="EX-dark-purple" />
    <link srcID="8613" trgID="10337" rel="pBp" directed="false" shadow="false" column="2027" shadowCol="2355" srcRow="22" trgRow="2244" color="EX-dark-red" />
    <link srcID="10462" trgID="9208" rel="pBp" directed="false" shadow="true" shadowCol="2356" srcRow="0" trgRow="23" color="EX-pale-green" />
    <link srcID="8570" trgID="9208" rel="pBp" directed="false" shadow="true" shadowCol="2357" srcRow="8" trgRow="23" color="EX-pale-blue" />
    <link srcID="9208" trgID="9814" rel="pBp" directed="false" shadow="true" shadowCol="2358" srcRow="23" trgRow="11" color="EX-dark-tan" />
    <link srcID="10278" trgID="9208" rel="pBp" directed="false" shadow="true" shadowCol="2359" srcRow="13" trgRow="23" color="EX-pale-blue-magenta" />
    <link srcID="10217" trgID="9208" rel="pBp" directed="false" shadow="true" shadowCol="2360" srcRow="14" trgRow="23" color="EX-pale-yellow orange" />
    <link srcID="8596" trgID="9208" rel="pBp" directed="false" shadow="true" shadowCol="2361" srcRow="19" trgRow="23" color="EX-medium-magenta" />
    <link srcID="8524" trgID="9208" rel="pBp" directed="false" shadow="false" column="2028" shadowCol="2362" srcRow="416" trgRow="23" color="EX-pale-red" />
    <link srcID="9267" trgID="9208" rel="pBp" directed="false" shadow="false" column="2029" shadowCol="2363" srcRow="464" trgRow="23" color="EX-pale-cyan" />
    <link srcID="10274" trgID="9208" rel="pBp" directed="false" shadow="false" column="2030" shadowCol="2364" srcRow="477" trgRow="23" color="EX-pale-yellow-green" />
    <link srcID="9207" trgID="9208" rel="pBp" directed="false" shadow="false" column="2031" shadowCol="2365" srcRow="494" trgRow="23" color="EX-pale-purple" />
    <link srcID="9325" trgID="9208" rel="pBp" directed="false" shadow="false" column="2032" shadowCol="2366" srcRow="496" trgRow="23" color="EX-pale-magenta" />
    <link srcID="9769" trgID="9208" rel="pBp" directed="false" shadow="false" column="2033" shadowCol="2367" srcRow="501" trgRow="23" color="EX-pale-red-orange" />
    <link srcID="9208" trgID="9733" rel="pBp" directed="false" shadow="false" column="2034" shadowCol="2368" srcRow="23" trgRow="502" color="EX-blue" />
    <link srcID="9208" trgID="9782" rel="pBp" directed="false" shadow="false" column="2035" shadowCol="2369" srcRow="23" trgRow="503" color="EX-orange" />
    <link srcID="9208" trgID="8567" rel="pBp" directed="false" shadow="false" column="2036" shadowCol="2370" srcRow="23" trgRow="505" color="EX-dark-cyan" />
    <link srcID="9208" trgID="8460" rel="pBp" directed="false" shadow="false" column="2037" shadowCol="2371" srcRow="23" trgRow="506" color="EX-red" />
    <link srcID="9208" trgID="9696" rel="pBp" directed="false" shadow="false" column="2038" shadowCol="2372" srcRow="23" trgRow="511" color="EX-dark-orange" />
    <link srcID="9208" trgID="9440" rel="pBp" directed="false" shadow="false" column="2039" shadowCol="2373" srcRow="23" trgRow="513" color="EX-dark-gray-purple" />
    <link srcID="9208" trgID="10231" rel="pBp" directed="false" shadow="false" column="2040" shadowCol="2374" srcRow="23" trgRow="600" color="EX-cyan" />
    <link srcID="8903" trgID="9208" rel="pBp" directed="false" shadow="false" column="2041" shadowCol="2375" srcRow="601" trgRow="23" color="EX-yellow-orange" />
    <link srcID="9208" trgID="8425" rel="pBp" directed="false" shadow="false" column="2042" shadowCol="2376" srcRow="23" trgRow="602" color="EX-pure-blue" />
    <link srcID="9323" trgID="9208" rel="pBp" directed="false" shadow="false" column="2043" shadowCol="2377" srcRow="603" trgRow="23" color="EX-dark-yellow-green" />
    <link srcID="9208" trgID="8892" rel="pBp" directed="false" shadow="false" column="2044" shadowCol="2378" srcRow="23" trgRow="669" color="EX-dark-magenta" />
    <link srcID="9208" trgID="8421" rel="pBp" directed="false" shadow="false" column="2045" shadowCol="2379" srcRow="23" trgRow="2149" color="EX-dark-green" />
    <link srcID="9810" trgID="9208" rel="pBp" directed="false" shadow="false" column="2046" shadowCol="2380" srcRow="2158" trgRow="23" color="EX-blue-magenta" />
    <link srcID="9070" trgID="9208" rel="pBp" directed="false" shadow="false" column="2047" shadowCol="2381" srcRow="2174" trgRow="23" color="EX-yellow-green" />
    <link srcID="9781" trgID="9208" rel="pBp" directed="false" shadow="false" column="2048" shadowCol="2382" srcRow="2182" trgRow="23" color="EX-magenta" />
    <link srcID="8405" trgID="9208" rel="pBp" directed="false" shadow="false" column="2049" shadowCol="2383" srcRow="2184" trgRow="23" color="EX-green" />
    <link srcID="10368" trgID="9208" rel="pBp" directed="false" shadow="false" column="2050" shadowCol="2384" srcRow="2186" trgRow="23" color="EX-yellow" />
    <link srcID="10477" trgID="9208" rel="pBp" directed="false" shadow="false" column="2051" shadowCol="2385" srcRow="2191" trgRow="23" color="EX-purple" />
    <link srcID="10462" trgID="9811" rel="pBp" directed="false" shadow="true" shadowCol="2386" srcRow="0" trgRow="24" color="EX-dark-purple" />
    <link srcID="10358" trgID="9811" rel="pBp" directed="false" shadow="true" shadowCol="2387" srcRow="1" trgRow="24" color="EX-dark-red" />
    <link srcID="9314" trgID="9811" rel="pBp" directed="false" shadow="true" shadowCol="2388" srcRow="9" trgRow="24" color="EX-pale-green" />
    <link srcID="8558" trgID="9811" rel="pBp" directed="false" shadow="false" column="2052" shadowCol="2389" srcRow="26" trgRow="24" color="EX-pale-blue" />
    <link srcID="9333" trgID="9811" rel="pBp" directed="false" shadow="false" column="2053" shadowCol="2390" srcRow="27" trgRow="24" color="EX-dark-tan" />
    <link srcID="10224" trgID="9811" rel="pBp" directed="false" shadow="false" column="2054" shadowCol="2391" srcRow="63" trgRow="24" color="EX-pale-blue-magenta" />
    <link srcID="8572" trgID="9811" rel="pBp" directed="false" shadow="false" column="2055" shadowCol="2392" srcRow="461" trgRow="24" color="EX-pale-yellow orange" />
    <link srcID="8573" trgID="9811" rel="pBp" directed="false" shadow="false" column="2056" shadowCol="2393" srcRow="507" trgRow="24" color="EX-medium-magenta" />
    <link srcID="8857" trgID="9811" rel="pBp" directed="false" shadow="false" column="2057" shadowCol="2394" srcRow="510" trgRow="24" color="EX-pale-red" />
    <link srcID="8838" trgID="9811" rel="pBp" directed="false" shadow="false" column="2058" shadowCol="2395" srcRow="515" trgRow="24" color="EX-pale-cyan" />
    <link srcID="9069" trgID="9811" rel="pBp" directed="false" shadow="false" column="2059" shadowCol="2396" srcRow="517" trgRow="24" color="EX-pale-yellow-green" />
    <link srcID="10001" trgID="9811" rel="pBp" directed="false" shadow="false" column="2060" shadowCol="2397" srcRow="637" trgRow="24" color="EX-pale-purple" />
    <link srcID="10418" trgID="9811" rel="pBp" directed="false" shadow="false" column="2061" shadowCol="2398" srcRow="672" trgRow="24" color="EX-pale-magenta" />
    <link srcID="10227" trgID="9811" rel="pBp" directed="false" shadow="false" column="2062" shadowCol="2399" srcRow="673" trgRow="24" color="EX-pale-red-orange" />
    <link srcID="10318" trgID="9811" rel="pBp" directed="false" shadow="false" column="2063" shadowCol="2400" srcRow="674" trgRow="24" color="EX-blue" />
    <link srcID="8576" trgID="9811" rel="pBp" directed="false" shadow="false" column="2064" shadowCol="2401" srcRow="2135" trgRow="24" color="EX-orange" />
    <link srcID="9309" trgID="9811" rel="pBp" directed="false" shadow="false" column="2065" shadowCol="2402" srcRow="2136" trgRow="24" color="EX-dark-cyan" />
    <link srcID="8259" trgID="9811" rel="pBp" directed="false" shadow="false" column="2066" shadowCol="2403" srcRow="2160" trgRow="24" color="EX-red" />
    <link srcID="9191" trgID="9811" rel="pBp" directed="false" shadow="false" column="2067" shadowCol="2404" srcRow="2161" trgRow="24" color="EX-dark-orange" />
    <link srcID="9106" trgID="9811" rel="pBp" directed="false" shadow="false" column="2068" shadowCol="2405" srcRow="2163" trgRow="24" color="EX-dark-gray-purple" />
    <link srcID="8428" trgID="9811" rel="pBp" directed="false" shadow="false" column="2069" shadowCol="2406" srcRow="2192" trgRow="24" color="EX-cyan" />
    <link srcID="8306" trgID="10462" rel="pBp" directed="false" shadow="true" shadowCol="2407" srcRow="25" trgRow="0" color="EX-yellow-orange" />
    <link srcID="8306" trgID="9571" rel="pBp" directed="false" shadow="false" column="2070" shadowCol="2408" srcRow="25" trgRow="64" color="EX-pure-blue" />
    <link srcID="8306" trgID="8951" rel="pBp" directed="false" shadow="false" column="2071" shadowCol="2409" srcRow="25" trgRow="65" color="EX-dark-yellow-green" />
    <link srcID="9307" trgID="8306" rel="pBp" directed="false" shadow="false" column="2072" shadowCol="2410" srcRow="66" trgRow="25" color="EX-dark-magenta" />
    <link srcID="8919" trgID="8306" rel="pBp" directed="false" shadow="false" column="2073" shadowCol="2411" srcRow="67" trgRow="25" color="EX-dark-green" />
    <link srcID="8306" trgID="9640" rel="pBp" directed="false" shadow="false" column="2074" shadowCol="2412" srcRow="25" trgRow="675" color="EX-blue-magenta" />
    <link srcID="8306" trgID="8370" rel="pBp" directed="false" shadow="false" column="2075" shadowCol="2413" srcRow="25" trgRow="678" color="EX-yellow-green" />
    <link srcID="10457" trgID="8306" rel="pBp" directed="false" shadow="false" column="2076" shadowCol="2414" srcRow="679" trgRow="25" color="EX-magenta" />
    <link srcID="9306" trgID="8306" rel="pBp" directed="false" shadow="false" column="2077" shadowCol="2415" srcRow="681" trgRow="25" color="EX-green" />
    <link srcID="8306" trgID="8414" rel="pBp" directed="false" shadow="false" column="2078" shadowCol="2416" srcRow="25" trgRow="682" color="EX-yellow" />
    <link srcID="10012" trgID="8306" rel="pBp" directed="false" shadow="false" column="2079" shadowCol="2417" srcRow="683" trgRow="25" color="EX-purple" />
    <link srcID="8306" trgID="9714" rel="pBp" directed="false" shadow="false" column="2080" shadowCol="2418" srcRow="25" trgRow="685" color="EX-dark-purple" />
    <link srcID="8918" trgID="8306" rel="pBp" directed="false" shadow="false" column="2081" shadowCol="2419" srcRow="686" trgRow="25" color="EX-dark-red" />
    <link srcID="8306" trgID="10458" rel="pBp" directed="false" shadow="false" column="2082" shadowCol="2420" srcRow="25" trgRow="687" color="EX-pale-green" />
    <link srcID="8527" trgID="8306" rel="pBp" directed="false" shadow="false" column="2083" shadowCol="2421" srcRow="688" trgRow="25" color="EX-pale-blue" />
    <link srcID="10462" trgID="8558" rel="pBp" directed="false" shadow="true" shadowCol="2422" srcRow="0" trgRow="26" color="EX-dark-tan" />
    <link srcID="8558" trgID="9811" rel="pBp" directed="false" shadow="true" shadowCol="2423" srcRow="26" trgRow="24" color="EX-pale-blue-magenta" />
    <link srcID="10224" trgID="8558" rel="pBp" directed="false" shadow="false" column="2084" shadowCol="2424" srcRow="63" trgRow="26" color="EX-pale-yellow orange" />
    <link srcID="8558" trgID="10153" rel="pBp" directed="false" shadow="false" column="2085" shadowCol="2425" srcRow="26" trgRow="68" color="EX-medium-magenta" />
    <link srcID="8572" trgID="8558" rel="pBp" directed="false" shadow="false" column="2086" shadowCol="2426" srcRow="461" trgRow="26" color="EX-pale-red" />
    <link srcID="10484" trgID="8558" rel="pBp" directed="false" shadow="false" column="2087" shadowCol="2427" srcRow="467" trgRow="26" color="EX-pale-cyan" />
    <link srcID="8573" trgID="8558" rel="pBp" directed="false" shadow="false" column="2088" shadowCol="2428" srcRow="507" trgRow="26" color="EX-pale-yellow-green" />
    <link srcID="8857" trgID="8558" rel="pBp" directed="false" shadow="false" column="2089" shadowCol="2429" srcRow="510" trgRow="26" color="EX-pale-purple" />
    <link srcID="8838" trgID="8558" rel="pBp" directed="false" shadow="false" column="2090" shadowCol="2430" srcRow="515" trgRow="26" color="EX-pale-magenta" />
    <link srcID="9069" trgID="8558" rel="pBp" directed="false" shadow="false" column="2091" shadowCol="2431" srcRow="517" trgRow="26" color="EX-pale-red-orange" />
    <link srcID="10001" trgID="8558" rel="pBp" directed="false" shadow="false" column="2092" shadowCol="2432" srcRow="637" trgRow="26" color="EX-blue" />
    <link srcID="10227" trgID="8558" rel="pBp" directed="false" shadow="false" column="2093" shadowCol="2433" srcRow="673" trgRow="26" color="EX-orange" />
    <link srcID="10318" trgID="8558" rel="pBp" directed="false" shadow="false" column="2094" shadowCol="2434" srcRow="674" trgRow="26" color="EX-dark-cyan" />
    <link srcID="10443" trgID="8558" rel="pBp" directed="false" shadow="false" column="2095" shadowCol="2435" srcRow="2134" trgRow="26" color="EX-red" />
    <link srcID="8576" trgID="8558" rel="pBp" directed="false" shadow="false" column="2096" shadowCol="2436" srcRow="2135" trgRow="26" color="EX-dark-orange" />
    <link srcID="9272" trgID="8558" rel="pBp" directed="false" shadow="false" column="2097" shadowCol="2437" srcRow="2146" trgRow="26" color="EX-dark-gray-purple" />
    <link srcID="8259" trgID="8558" rel="pBp" directed="false" shadow="false" column="2098" shadowCol="2438" srcRow="2160" trgRow="26" color="EX-cyan" />
    <link srcID="8428" trgID="8558" rel="pBp" directed="false" shadow="false" column="2099" shadowCol="2439" srcRow="2192" trgRow="26" color="EX-yellow-orange" />
    <link srcID="10462" trgID="9333" rel="pBp" directed="false" shadow="true" shadowCol="2440" srcRow="0" trgRow="27" color="EX-pure-blue" />
    <link srcID="9333" trgID="9811" rel="pBp" directed="false" shadow="true" shadowCol="2441" srcRow="27" trgRow="24" color="EX-dark-yellow-green" />
    <link srcID="10224" trgID="9333" rel="pBp" directed="false" shadow="false" column="2100" shadowCol="2442" srcRow="63" trgRow="27" color="EX-dark-magenta" />
    <link srcID="8573" trgID="9333" rel="pBp" directed="false" shadow="false" column="2101" shadowCol="2443" srcRow="507" trgRow="27" color="EX-dark-green" />
    <link srcID="8857" trgID="9333" rel="pBp" directed="false" shadow="false" column="2102" shadowCol="2444" srcRow="510" trgRow="27" color="EX-blue-magenta" />
    <link srcID="8463" trgID="9333" rel="pBp" directed="false" shadow="false" column="2103" shadowCol="2445" srcRow="512" trgRow="27" color="EX-yellow-green" />
    <link srcID="9333" trgID="8838" rel="pBp" directed="false" shadow="false" column="2104" shadowCol="2446" srcRow="27" trgRow="515" color="EX-magenta" />
    <link srcID="9069" trgID="9333" rel="pBp" directed="false" shadow="false" column="2105" shadowCol="2447" srcRow="517" trgRow="27" color="EX-green" />
    <link srcID="8731" trgID="9333" rel="pBp" directed="false" shadow="false" column="2106" shadowCol="2448" srcRow="691" trgRow="27" color="EX-yellow" />
    <link srcID="8761" trgID="9333" rel="pBp" directed="false" shadow="false" column="2107" shadowCol="2449" srcRow="692" trgRow="27" color="EX-purple" />
    <link srcID="10290" trgID="9333" rel="pBp" directed="false" shadow="false" column="2108" shadowCol="2450" srcRow="693" trgRow="27" color="EX-dark-purple" />
    <link srcID="9467" trgID="9333" rel="pBp" directed="false" shadow="false" column="2109" shadowCol="2451" srcRow="694" trgRow="27" color="EX-dark-red" />
    <link srcID="8782" trgID="9333" rel="pBp" directed="false" shadow="false" column="2110" shadowCol="2452" srcRow="695" trgRow="27" color="EX-pale-green" />
    <link srcID="10289" trgID="9333" rel="pBp" directed="false" shadow="false" column="2111" shadowCol="2453" srcRow="696" trgRow="27" color="EX-pale-blue" />
    <link srcID="9331" trgID="9333" rel="pBp" directed="false" shadow="false" column="2112" shadowCol="2454" srcRow="697" trgRow="27" color="EX-dark-tan" />
    <link srcID="9224" trgID="9333" rel="pBp" directed="false" shadow="false" column="2113" shadowCol="2455" srcRow="2139" trgRow="27" color="EX-pale-blue-magenta" />
    <link srcID="9272" trgID="9333" rel="pBp" directed="false" shadow="false" column="2114" shadowCol="2456" srcRow="2146" trgRow="27" color="EX-pale-yellow orange" />
    <link srcID="9333" trgID="9966" rel="pBp" directed="false" shadow="false" column="2115" shadowCol="2457" srcRow="27" trgRow="2214" color="EX-medium-magenta" />
    <link srcID="8449" trgID="10462" rel="pBp" directed="false" shadow="true" shadowCol="2458" srcRow="28" trgRow="0" color="EX-pale-red" />
    <link srcID="8447" trgID="8449" rel="pBp" directed="false" shadow="false" column="2116" shadowCol="2459" srcRow="485" trgRow="28" color="EX-pale-cyan" />
    <link srcID="8449" trgID="9372" rel="pBp" directed="false" shadow="false" column="2117" shadowCol="2460" srcRow="28" trgRow="701" color="EX-pale-yellow-green" />
    <link srcID="9662" trgID="8449" rel="pBp" directed="false" shadow="false" column="2118" shadowCol="2461" srcRow="2150" trgRow="28" color="EX-pale-purple" />
    <link srcID="8449" trgID="9191" rel="pBp" directed="false" shadow="false" column="2119" shadowCol="2462" srcRow="28" trgRow="2161" color="EX-pale-magenta" />
    <link srcID="8449" trgID="9236" rel="pBp" directed="false" shadow="false" column="2120" shadowCol="2463" srcRow="28" trgRow="2175" color="EX-pale-red-orange" />
    <link srcID="8449" trgID="10368" rel="pBp" directed="false" shadow="false" column="2121" shadowCol="2464" srcRow="28" trgRow="2186" color="EX-blue" />
    <link srcID="10462" trgID="9702" rel="pBp" directed="false" shadow="true" shadowCol="2465" srcRow="0" trgRow="29" color="EX-orange" />
    <link srcID="9308" trgID="9702" rel="pBp" directed="false" shadow="false" column="2122" shadowCol="2466" srcRow="465" trgRow="29" color="EX-dark-cyan" />
    <link srcID="10449" trgID="9702" rel="pBp" directed="false" shadow="false" column="2123" shadowCol="2467" srcRow="466" trgRow="29" color="EX-red" />
    <link srcID="10339" trgID="9702" rel="pBp" directed="false" shadow="false" column="2124" shadowCol="2468" srcRow="486" trgRow="29" color="EX-dark-orange" />
    <link srcID="8690" trgID="9702" rel="pBp" directed="false" shadow="false" column="2125" shadowCol="2469" srcRow="703" trgRow="29" color="EX-dark-gray-purple" />
    <link srcID="10138" trgID="9702" rel="pBp" directed="false" shadow="false" column="2126" shadowCol="2470" srcRow="704" trgRow="29" color="EX-cyan" />
    <link srcID="9224" trgID="9702" rel="pBp" directed="false" shadow="false" column="2127" shadowCol="2471" srcRow="2139" trgRow="29" color="EX-yellow-orange" />
    <link srcID="9272" trgID="9702" rel="pBp" directed="false" shadow="false" column="2128" shadowCol="2472" srcRow="2146" trgRow="29" color="EX-pure-blue" />
    <link srcID="8696" trgID="10358" rel="pBp" directed="false" shadow="true" shadowCol="2473" srcRow="30" trgRow="1" color="EX-dark-yellow-green" />
    <link srcID="8696" trgID="8593" rel="pBp" directed="false" shadow="true" shadowCol="2474" srcRow="30" trgRow="2" color="EX-dark-magenta" />
    <link srcID="9716" trgID="8696" rel="pBp" directed="false" shadow="true" shadowCol="2475" srcRow="3" trgRow="30" color="EX-dark-green" />
    <link srcID="8696" trgID="8886" rel="pBp" directed="false" shadow="true" shadowCol="2476" srcRow="30" trgRow="5" color="EX-blue-magenta" />
    <link srcID="8696" trgID="9214" rel="pBp" directed="false" shadow="true" shadowCol="2477" srcRow="30" trgRow="6" color="EX-yellow-green" />
    <link srcID="8696" trgID="10309" rel="pBp" directed="false" shadow="true" shadowCol="2478" srcRow="30" trgRow="21" color="EX-magenta" />
    <link srcID="8679" trgID="8696" rel="pBp" directed="false" shadow="false" column="2129" shadowCol="2479" srcRow="35" trgRow="30" color="EX-green" />
    <link srcID="9701" trgID="8696" rel="pBp" directed="false" shadow="false" column="2130" shadowCol="2480" srcRow="38" trgRow="30" color="EX-yellow" />
    <link srcID="8696" trgID="8470" rel="pBp" directed="false" shadow="false" column="2131" shadowCol="2481" srcRow="30" trgRow="39" color="EX-purple" />
    <link srcID="8696" trgID="8668" rel="pBp" directed="false" shadow="false" column="2132" shadowCol="2482" srcRow="30" trgRow="40" color="EX-dark-purple" />
    <link srcID="8696" trgID="10310" rel="pBp" directed="false" shadow="false" column="2133" shadowCol="2483" srcRow="30" trgRow="43" color="EX-dark-red" />
    <link srcID="8696" trgID="9522" rel="pBp" directed="false" shadow="false" column="2134" shadowCol="2484" srcRow="30" trgRow="45" color="EX-pale-green" />
    <link srcID="8696" trgID="9213" rel="pBp" directed="false" shadow="false" column="2135" shadowCol="2485" srcRow="30" trgRow="46" color="EX-pale-blue" />
    <link srcID="8696" trgID="9290" rel="pBp" directed="false" shadow="false" column="2136" shadowCol="2486" srcRow="30" trgRow="403" color="EX-dark-tan" />
    <link srcID="8696" trgID="10401" rel="pBp" directed="false" shadow="false" column="2137" shadowCol="2487" srcRow="30" trgRow="404" color="EX-pale-blue-magenta" />
    <link srcID="10019" trgID="8696" rel="pBp" directed="false" shadow="false" column="2138" shadowCol="2488" srcRow="406" trgRow="30" color="EX-pale-yellow orange" />
    <link srcID="8696" trgID="8546" rel="pBp" directed="false" shadow="false" column="2139" shadowCol="2489" srcRow="30" trgRow="413" color="EX-medium-magenta" />
    <link srcID="9718" trgID="8696" rel="pBp" directed="false" shadow="false" column="2140" shadowCol="2490" srcRow="415" trgRow="30" color="EX-pale-red" />
    <link srcID="8696" trgID="10482" rel="pBp" directed="false" shadow="false" column="2141" shadowCol="2491" srcRow="30" trgRow="463" color="EX-pale-cyan" />
    <link srcID="8696" trgID="9308" rel="pBp" directed="false" shadow="false" column="2142" shadowCol="2492" srcRow="30" trgRow="465" color="EX-pale-yellow-green" />
    <link srcID="8696" trgID="10449" rel="pBp" directed="false" shadow="false" column="2143" shadowCol="2493" srcRow="30" trgRow="466" color="EX-pale-purple" />
    <link srcID="8696" trgID="8581" rel="pBp" directed="false" shadow="false" column="2144" shadowCol="2494" srcRow="30" trgRow="468" color="EX-pale-magenta" />
    <link srcID="8696" trgID="10481" rel="pBp" directed="false" shadow="false" column="2145" shadowCol="2495" srcRow="30" trgRow="471" color="EX-pale-red-orange" />
    <link srcID="8696" trgID="8238" rel="pBp" directed="false" shadow="false" column="2146" shadowCol="2496" srcRow="30" trgRow="472" color="EX-blue" />
    <link srcID="8696" trgID="8571" rel="pBp" directed="false" shadow="false" column="2147" shadowCol="2497" srcRow="30" trgRow="473" color="EX-orange" />
    <link srcID="8692" trgID="8696" rel="pBp" directed="false" shadow="false" column="2148" shadowCol="2498" srcRow="474" trgRow="30" color="EX-dark-cyan" />
    <link srcID="8696" trgID="9350" rel="pBp" directed="false" shadow="false" column="2149" shadowCol="2499" srcRow="30" trgRow="484" color="EX-red" />
    <link srcID="8696" trgID="9246" rel="pBp" directed="false" shadow="false" column="2150" shadowCol="2500" srcRow="30" trgRow="488" color="EX-dark-orange" />
    <link srcID="8696" trgID="9779" rel="pBp" directed="false" shadow="false" column="2151" shadowCol="2501" srcRow="30" trgRow="491" color="EX-dark-gray-purple" />
    <link srcID="9256" trgID="8696" rel="pBp" directed="false" shadow="false" column="2152" shadowCol="2502" srcRow="493" trgRow="30" color="EX-cyan" />
    <link srcID="10379" trgID="8696" rel="pBp" directed="false" shadow="false" column="2153" shadowCol="2503" srcRow="524" trgRow="30" color="EX-yellow-orange" />
    <link srcID="8696" trgID="10363" rel="pBp" directed="false" shadow="false" column="2154" shadowCol="2504" srcRow="30" trgRow="528" color="EX-pure-blue" />
    <link srcID="8696" trgID="8577" rel="pBp" directed="false" shadow="false" column="2155" shadowCol="2505" srcRow="30" trgRow="531" color="EX-dark-yellow-green" />
    <link srcID="9795" trgID="8696" rel="pBp" directed="false" shadow="false" column="2156" shadowCol="2506" srcRow="533" trgRow="30" color="EX-dark-magenta" />
    <link srcID="8696" trgID="10104" rel="pBp" directed="false" shadow="false" column="2157" shadowCol="2507" srcRow="30" trgRow="536" color="EX-dark-green" />
    <link srcID="8493" trgID="8696" rel="pBp" directed="false" shadow="false" column="2158" shadowCol="2508" srcRow="539" trgRow="30" color="EX-blue-magenta" />
    <link srcID="10374" trgID="8696" rel="pBp" directed="false" shadow="false" column="2159" shadowCol="2509" srcRow="541" trgRow="30" color="EX-yellow-green" />
    <link srcID="8696" trgID="9744" rel="pBp" directed="false" shadow="false" column="2160" shadowCol="2510" srcRow="30" trgRow="553" color="EX-magenta" />
    <link srcID="9794" trgID="8696" rel="pBp" directed="false" shadow="false" column="2161" shadowCol="2511" srcRow="554" trgRow="30" color="EX-green" />
    <link srcID="8696" trgID="9729" rel="pBp" directed="false" shadow="false" column="2162" shadowCol="2512" srcRow="30" trgRow="555" color="EX-yellow" />
    <link srcID="8696" trgID="10362" rel="pBp" directed="false" shadow="false" column="2163" shadowCol="2513" srcRow="30" trgRow="557" color="EX-purple" />
    <link srcID="8696" trgID="10190" rel="pBp" directed="false" shadow="false" column="2164" shadowCol="2514" srcRow="30" trgRow="559" color="EX-dark-purple" />
    <link srcID="8696" trgID="10028" rel="pBp" directed="false" shadow="false" column="2165" shadowCol="2515" srcRow="30" trgRow="590" color="EX-dark-red" />
    <link srcID="9684" trgID="8696" rel="pBp" directed="false" shadow="false" column="2166" shadowCol="2516" srcRow="705" trgRow="30" color="EX-pale-green" />
    <link srcID="8696" trgID="9229" rel="pBp" directed="false" shadow="false" column="2167" shadowCol="2517" srcRow="30" trgRow="706" color="EX-pale-blue" />
    <link srcID="9644" trgID="8696" rel="pBp" directed="false" shadow="false" column="2168" shadowCol="2518" srcRow="707" trgRow="30" color="EX-dark-tan" />
    <link srcID="8696" trgID="9251" rel="pBp" directed="false" shadow="false" column="2169" shadowCol="2519" srcRow="30" trgRow="2133" color="EX-pale-blue-magenta" />
    <link srcID="8696" trgID="10357" rel="pBp" directed="false" shadow="false" column="2170" shadowCol="2520" srcRow="30" trgRow="2144" color="EX-pale-yellow orange" />
    <link srcID="8696" trgID="10361" rel="pBp" directed="false" shadow="false" column="2171" shadowCol="2521" srcRow="30" trgRow="2145" color="EX-medium-magenta" />
    <link srcID="8696" trgID="9329" rel="pBp" directed="false" shadow="false" column="2172" shadowCol="2522" srcRow="30" trgRow="2148" color="EX-pale-red" />
    <link srcID="8696" trgID="10356" rel="pBp" directed="false" shadow="false" column="2173" shadowCol="2523" srcRow="30" trgRow="2151" color="EX-pale-cyan" />
    <link srcID="8696" trgID="10424" rel="pBp" directed="false" shadow="false" column="2174" shadowCol="2524" srcRow="30" trgRow="2152" color="EX-pale-yellow-green" />
    <link srcID="8696" trgID="9327" rel="pBp" directed="false" shadow="false" column="2175" shadowCol="2525" srcRow="30" trgRow="2153" color="EX-pale-purple" />
    <link srcID="8696" trgID="9228" rel="pBp" directed="false" shadow="false" column="2176" shadowCol="2526" srcRow="30" trgRow="2155" color="EX-pale-magenta" />
    <link srcID="8696" trgID="8578" rel="pBp" directed="false" shadow="false" column="2177" shadowCol="2527" srcRow="30" trgRow="2156" color="EX-pale-red-orange" />
    <link srcID="8696" trgID="8628" rel="pBp" directed="false" shadow="false" column="2178" shadowCol="2528" srcRow="30" trgRow="2166" color="EX-blue" />
    <link srcID="8696" trgID="8693" rel="pBp" directed="false" shadow="false" column="2179" shadowCol="2529" srcRow="30" trgRow="2167" color="EX-orange" />
    <link srcID="8696" trgID="10417" rel="pBp" directed="false" shadow="false" column="2180" shadowCol="2530" srcRow="30" trgRow="2168" color="EX-dark-cyan" />
    <link srcID="8696" trgID="10468" rel="pBp" directed="false" shadow="false" column="2181" shadowCol="2531" srcRow="30" trgRow="2170" color="EX-red" />
    <link srcID="8696" trgID="10463" rel="pBp" directed="false" shadow="false" column="2182" shadowCol="2532" srcRow="30" trgRow="2171" color="EX-dark-orange" />
    <link srcID="8696" trgID="9215" rel="pBp" directed="false" shadow="false" column="2183" shadowCol="2533" srcRow="30" trgRow="2173" color="EX-dark-gray-purple" />
    <link srcID="8696" trgID="10354" rel="pBp" directed="false" shadow="false" column="2184" shadowCol="2534" srcRow="30" trgRow="2176" color="EX-cyan" />
    <link srcID="8696" trgID="10441" rel="pBp" directed="false" shadow="false" column="2185" shadowCol="2535" srcRow="30" trgRow="2178" color="EX-yellow-orange" />
    <link srcID="8696" trgID="10403" rel="pBp" directed="false" shadow="false" column="2186" shadowCol="2536" srcRow="30" trgRow="2183" color="EX-pure-blue" />
    <link srcID="10360" trgID="8696" rel="pBp" directed="false" shadow="false" column="2187" shadowCol="2537" srcRow="2197" trgRow="30" color="EX-dark-yellow-green" />
    <link srcID="9157" trgID="8696" rel="pBp" directed="false" shadow="false" column="2188" shadowCol="2538" srcRow="2198" trgRow="30" color="EX-dark-magenta" />
    <link srcID="9240" trgID="8696" rel="pBp" directed="false" shadow="false" column="2189" shadowCol="2539" srcRow="2199" trgRow="30" color="EX-dark-green" />
    <link srcID="9177" trgID="8696" rel="pBp" directed="false" shadow="false" column="2190" shadowCol="2540" srcRow="2200" trgRow="30" color="EX-blue-magenta" />
    <link srcID="8696" trgID="9276" rel="pBp" directed="false" shadow="false" column="2191" shadowCol="2541" srcRow="30" trgRow="2201" color="EX-yellow-green" />
    <link srcID="8696" trgID="8472" rel="pBp" directed="false" shadow="false" column="2192" shadowCol="2542" srcRow="30" trgRow="2203" color="EX-magenta" />
    <link srcID="8696" trgID="9289" rel="pBp" directed="false" shadow="false" column="2193" shadowCol="2543" srcRow="30" trgRow="2204" color="EX-green" />
    <link srcID="8696" trgID="10445" rel="pBp" directed="false" shadow="false" column="2194" shadowCol="2544" srcRow="30" trgRow="2205" color="EX-yellow" />
    <link srcID="10373" trgID="8696" rel="pBp" directed="false" shadow="false" column="2195" shadowCol="2545" srcRow="2206" trgRow="30" color="EX-purple" />
    <link srcID="8696" trgID="10399" rel="pBp" directed="false" shadow="false" column="2196" shadowCol="2546" srcRow="30" trgRow="2209" color="EX-dark-purple" />
    <link srcID="8652" trgID="8696" rel="pBp" directed="false" shadow="false" column="2197" shadowCol="2547" srcRow="2210" trgRow="30" color="EX-dark-red" />
    <link srcID="8696" trgID="10187" rel="pBp" directed="false" shadow="false" column="2198" shadowCol="2548" srcRow="30" trgRow="2213" color="EX-pale-green" />
    <link srcID="8696" trgID="9143" rel="pBp" directed="false" shadow="false" column="2199" shadowCol="2549" srcRow="30" trgRow="2215" color="EX-pale-blue" />
    <link srcID="9835" trgID="8696" rel="pBp" directed="false" shadow="false" column="2200" shadowCol="2550" srcRow="2217" trgRow="30" color="EX-dark-tan" />
    <link srcID="8696" trgID="10387" rel="pBp" directed="false" shadow="false" column="2201" shadowCol="2551" srcRow="30" trgRow="2218" color="EX-pale-blue-magenta" />
    <link srcID="8696" trgID="8435" rel="pBp" directed="false" shadow="false" column="2202" shadowCol="2552" srcRow="30" trgRow="2219" color="EX-pale-yellow orange" />
    <link srcID="10378" trgID="8696" rel="pBp" directed="false" shadow="false" column="2203" shadowCol="2553" srcRow="2221" trgRow="30" color="EX-medium-magenta" />
    <link srcID="8696" trgID="9287" rel="pBp" directed="false" shadow="false" column="2204" shadowCol="2554" srcRow="30" trgRow="2222" color="EX-pale-red" />
    <link srcID="8696" trgID="10400" rel="pBp" directed="false" shadow="false" column="2205" shadowCol="2555" srcRow="30" trgRow="2223" color="EX-pale-cyan" />
    <link srcID="10380" trgID="8696" rel="pBp" directed="false" shadow="false" column="2206" shadowCol="2556" srcRow="2239" trgRow="30" color="EX-pale-yellow-green" />
    <link srcID="10047" trgID="8696" rel="pBp" directed="false" shadow="false" column="2207" shadowCol="2557" srcRow="2249" trgRow="30" color="EX-pale-purple" />
    <link srcID="10358" trgID="10334" rel="pBp" directed="false" shadow="true" shadowCol="2558" srcRow="1" trgRow="31" color="EX-pale-magenta" />
    <link srcID="8593" trgID="10334" rel="pBp" directed="false" shadow="true" shadowCol="2559" srcRow="2" trgRow="31" color="EX-pale-red-orange" />
    <link srcID="10334" trgID="8694" rel="pBp" directed="false" shadow="true" shadowCol="2560" srcRow="31" trgRow="4" color="EX-blue" />
    <link srcID="10334" trgID="9214" rel="pBp" directed="false" shadow="true" shadowCol="2561" srcRow="31" trgRow="6" color="EX-orange" />
    <link srcID="10334" trgID="8565" rel="pBp" directed="false" shadow="true" shadowCol="2562" srcRow="31" trgRow="7" color="EX-dark-cyan" />
    <link srcID="10334" trgID="9314" rel="pBp" directed="false" shadow="true" shadowCol="2563" srcRow="31" trgRow="9" color="EX-red" />
    <link srcID="10334" trgID="9268" rel="pBp" directed="false" shadow="false" column="2208" shadowCol="2564" srcRow="31" trgRow="33" color="EX-dark-orange" />
    <link srcID="10334" trgID="8453" rel="pBp" directed="false" shadow="false" column="2209" shadowCol="2565" srcRow="31" trgRow="34" color="EX-dark-gray-purple" />
    <link srcID="10334" trgID="8416" rel="pBp" directed="false" shadow="false" column="2210" shadowCol="2566" srcRow="31" trgRow="36" color="EX-cyan" />
    <link srcID="10334" trgID="8668" rel="pBp" directed="false" shadow="false" column="2211" shadowCol="2567" srcRow="31" trgRow="40" color="EX-yellow-orange" />
    <link srcID="10334" trgID="9295" rel="pBp" directed="false" shadow="false" column="2212" shadowCol="2568" srcRow="31" trgRow="42" color="EX-pure-blue" />
    <link srcID="10334" trgID="9825" rel="pBp" directed="false" shadow="false" column="2213" shadowCol="2569" srcRow="31" trgRow="44" color="EX-dark-yellow-green" />
    <link srcID="10334" trgID="9213" rel="pBp" directed="false" shadow="false" column="2214" shadowCol="2570" srcRow="31" trgRow="46" color="EX-dark-magenta" />
    <link srcID="10334" trgID="9290" rel="pBp" directed="false" shadow="false" column="2215" shadowCol="2571" srcRow="31" trgRow="403" color="EX-dark-green" />
    <link srcID="10334" trgID="10401" rel="pBp" directed="false" shadow="false" column="2216" shadowCol="2572" srcRow="31" trgRow="404" color="EX-blue-magenta" />
    <link srcID="10334" trgID="10325" rel="pBp" directed="false" shadow="false" column="2217" shadowCol="2573" srcRow="31" trgRow="412" color="EX-yellow-green" />
    <link srcID="10334" trgID="10482" rel="pBp" directed="false" shadow="false" column="2218" shadowCol="2574" srcRow="31" trgRow="463" color="EX-magenta" />
    <link srcID="10334" trgID="9308" rel="pBp" directed="false" shadow="false" column="2219" shadowCol="2575" srcRow="31" trgRow="465" color="EX-green" />
    <link srcID="10334" trgID="10449" rel="pBp" directed="false" shadow="false" column="2220" shadowCol="2576" srcRow="31" trgRow="466" color="EX-yellow" />
    <link srcID="10334" trgID="10484" rel="pBp" directed="false" shadow="false" column="2221" shadowCol="2577" srcRow="31" trgRow="467" color="EX-purple" />
    <link srcID="10334" trgID="8581" rel="pBp" directed="false" shadow="false" column="2222" shadowCol="2578" srcRow="31" trgRow="468" color="EX-dark-purple" />
    <link srcID="10334" trgID="10405" rel="pBp" directed="false" shadow="false" column="2223" shadowCol="2579" srcRow="31" trgRow="469" color="EX-dark-red" />
    <link srcID="10334" trgID="9698" rel="pBp" directed="false" shadow="false" column="2224" shadowCol="2580" srcRow="31" trgRow="470" color="EX-pale-green" />
    <link srcID="10481" trgID="10334" rel="pBp" directed="false" shadow="false" column="2225" shadowCol="2581" srcRow="471" trgRow="31" color="EX-pale-blue" />
    <link srcID="10334" trgID="8238" rel="pBp" directed="false" shadow="false" column="2226" shadowCol="2582" srcRow="31" trgRow="472" color="EX-dark-tan" />
    <link srcID="8571" trgID="10334" rel="pBp" directed="false" shadow="false" column="2227" shadowCol="2583" srcRow="473" trgRow="31" color="EX-pale-blue-magenta" />
    <link srcID="10334" trgID="10327" rel="pBp" directed="false" shadow="false" column="2228" shadowCol="2584" srcRow="31" trgRow="475" color="EX-pale-yellow orange" />
    <link srcID="10408" trgID="10334" rel="pBp" directed="false" shadow="false" column="2229" shadowCol="2585" srcRow="476" trgRow="31" color="EX-medium-magenta" />
    <link srcID="10334" trgID="8594" rel="pBp" directed="false" shadow="false" column="2230" shadowCol="2586" srcRow="31" trgRow="479" color="EX-pale-red" />
    <link srcID="10334" trgID="9341" rel="pBp" directed="false" shadow="false" column="2231" shadowCol="2587" srcRow="31" trgRow="480" color="EX-pale-cyan" />
    <link srcID="9159" trgID="10334" rel="pBp" directed="false" shadow="false" column="2232" shadowCol="2588" srcRow="481" trgRow="31" color="EX-pale-yellow-green" />
    <link srcID="10268" trgID="10334" rel="pBp" directed="false" shadow="false" column="2233" shadowCol="2589" srcRow="482" trgRow="31" color="EX-pale-purple" />
    <link srcID="10334" trgID="9350" rel="pBp" directed="false" shadow="false" column="2234" shadowCol="2590" srcRow="31" trgRow="484" color="EX-pale-magenta" />
    <link srcID="10334" trgID="8618" rel="pBp" directed="false" shadow="false" column="2235" shadowCol="2591" srcRow="31" trgRow="490" color="EX-pale-red-orange" />
    <link srcID="9731" trgID="10334" rel="pBp" directed="false" shadow="false" column="2236" shadowCol="2592" srcRow="495" trgRow="31" color="EX-blue" />
    <link srcID="10334" trgID="10306" rel="pBp" directed="false" shadow="false" column="2237" shadowCol="2593" srcRow="31" trgRow="527" color="EX-orange" />
    <link srcID="10334" trgID="8247" rel="pBp" directed="false" shadow="false" column="2238" shadowCol="2594" srcRow="31" trgRow="529" color="EX-dark-cyan" />
    <link srcID="8910" trgID="10334" rel="pBp" directed="false" shadow="false" column="2239" shadowCol="2595" srcRow="530" trgRow="31" color="EX-red" />
    <link srcID="10334" trgID="9313" rel="pBp" directed="false" shadow="false" column="2240" shadowCol="2596" srcRow="31" trgRow="532" color="EX-dark-orange" />
    <link srcID="10334" trgID="9296" rel="pBp" directed="false" shadow="false" column="2241" shadowCol="2597" srcRow="31" trgRow="542" color="EX-dark-gray-purple" />
    <link srcID="10334" trgID="10067" rel="pBp" directed="false" shadow="false" column="2242" shadowCol="2598" srcRow="31" trgRow="592" color="EX-cyan" />
    <link srcID="10334" trgID="8928" rel="pBp" directed="false" shadow="false" column="2243" shadowCol="2599" srcRow="31" trgRow="641" color="EX-yellow-orange" />
    <link srcID="10300" trgID="10334" rel="pBp" directed="false" shadow="false" column="2244" shadowCol="2600" srcRow="710" trgRow="31" color="EX-pure-blue" />
    <link srcID="9059" trgID="10334" rel="pBp" directed="false" shadow="false" column="2245" shadowCol="2601" srcRow="711" trgRow="31" color="EX-dark-yellow-green" />
    <link srcID="10334" trgID="10384" rel="pBp" directed="false" shadow="false" column="2246" shadowCol="2602" srcRow="31" trgRow="713" color="EX-dark-magenta" />
    <link srcID="10334" trgID="9251" rel="pBp" directed="false" shadow="false" column="2247" shadowCol="2603" srcRow="31" trgRow="2133" color="EX-dark-green" />
    <link srcID="8658" trgID="10334" rel="pBp" directed="false" shadow="false" column="2248" shadowCol="2604" srcRow="2137" trgRow="31" color="EX-blue-magenta" />
    <link srcID="10334" trgID="9166" rel="pBp" directed="false" shadow="false" column="2249" shadowCol="2605" srcRow="31" trgRow="2138" color="EX-yellow-green" />
    <link srcID="10334" trgID="9224" rel="pBp" directed="false" shadow="false" column="2250" shadowCol="2606" srcRow="31" trgRow="2139" color="EX-magenta" />
    <link srcID="10334" trgID="8250" rel="pBp" directed="false" shadow="false" column="2251" shadowCol="2607" srcRow="31" trgRow="2140" color="EX-green" />
    <link srcID="10334" trgID="9269" rel="pBp" directed="false" shadow="false" column="2252" shadowCol="2608" srcRow="31" trgRow="2141" color="EX-yellow" />
    <link srcID="10334" trgID="10370" rel="pBp" directed="false" shadow="false" column="2253" shadowCol="2609" srcRow="31" trgRow="2142" color="EX-purple" />
    <link srcID="10334" trgID="9273" rel="pBp" directed="false" shadow="false" column="2254" shadowCol="2610" srcRow="31" trgRow="2143" color="EX-dark-purple" />
    <link srcID="10334" trgID="10357" rel="pBp" directed="false" shadow="false" column="2255" shadowCol="2611" srcRow="31" trgRow="2144" color="EX-dark-red" />
    <link srcID="10334" trgID="9243" rel="pBp" directed="false" shadow="false" column="2256" shadowCol="2612" srcRow="31" trgRow="2147" color="EX-pale-green" />
    <link srcID="9329" trgID="10334" rel="pBp" directed="false" shadow="false" column="2257" shadowCol="2613" srcRow="2148" trgRow="31" color="EX-pale-blue" />
    <link srcID="10334" trgID="10356" rel="pBp" directed="false" shadow="false" column="2258" shadowCol="2614" srcRow="31" trgRow="2151" color="EX-dark-tan" />
    <link srcID="10334" trgID="10424" rel="pBp" directed="false" shadow="false" column="2259" shadowCol="2615" srcRow="31" trgRow="2152" color="EX-pale-blue-magenta" />
    <link srcID="9327" trgID="10334" rel="pBp" directed="false" shadow="false" column="2260" shadowCol="2616" srcRow="2153" trgRow="31" color="EX-pale-yellow orange" />
    <link srcID="10334" trgID="9218" rel="pBp" directed="false" shadow="false" column="2261" shadowCol="2617" srcRow="31" trgRow="2154" color="EX-medium-magenta" />
    <link srcID="10334" trgID="9228" rel="pBp" directed="false" shadow="false" column="2262" shadowCol="2618" srcRow="31" trgRow="2155" color="EX-pale-red" />
    <link srcID="10334" trgID="8578" rel="pBp" directed="false" shadow="false" column="2263" shadowCol="2619" srcRow="31" trgRow="2156" color="EX-pale-cyan" />
    <link srcID="8236" trgID="10334" rel="pBp" directed="false" shadow="false" column="2264" shadowCol="2620" srcRow="2157" trgRow="31" color="EX-pale-yellow-green" />
    <link srcID="10334" trgID="8259" rel="pBp" directed="false" shadow="false" column="2265" shadowCol="2621" srcRow="31" trgRow="2160" color="EX-pale-purple" />
    <link srcID="10334" trgID="9191" rel="pBp" directed="false" shadow="false" column="2266" shadowCol="2622" srcRow="31" trgRow="2161" color="EX-pale-magenta" />
    <link srcID="10334" trgID="9106" rel="pBp" directed="false" shadow="false" column="2267" shadowCol="2623" srcRow="31" trgRow="2163" color="EX-pale-red-orange" />
    <link srcID="10334" trgID="10385" rel="pBp" directed="false" shadow="false" column="2268" shadowCol="2624" srcRow="31" trgRow="2164" color="EX-blue" />
    <link srcID="9817" trgID="10334" rel="pBp" directed="false" shadow="false" column="2269" shadowCol="2625" srcRow="2165" trgRow="31" color="EX-orange" />
    <link srcID="10334" trgID="8628" rel="pBp" directed="false" shadow="false" column="2270" shadowCol="2626" srcRow="31" trgRow="2166" color="EX-dark-cyan" />
    <link srcID="10334" trgID="10417" rel="pBp" directed="false" shadow="false" column="2271" shadowCol="2627" srcRow="31" trgRow="2168" color="EX-red" />
    <link srcID="9188" trgID="10334" rel="pBp" directed="false" shadow="false" column="2272" shadowCol="2628" srcRow="2169" trgRow="31" color="EX-dark-orange" />
    <link srcID="10334" trgID="10468" rel="pBp" directed="false" shadow="false" column="2273" shadowCol="2629" srcRow="31" trgRow="2170" color="EX-dark-gray-purple" />
    <link srcID="9215" trgID="10334" rel="pBp" directed="false" shadow="false" column="2274" shadowCol="2630" srcRow="2173" trgRow="31" color="EX-cyan" />
    <link srcID="10354" trgID="10334" rel="pBp" directed="false" shadow="false" column="2275" shadowCol="2631" srcRow="2176" trgRow="31" color="EX-yellow-orange" />
    <link srcID="9348" trgID="10334" rel="pBp" directed="false" shadow="false" column="2276" shadowCol="2632" srcRow="2177" trgRow="31" color="EX-pure-blue" />
    <link srcID="10441" trgID="10334" rel="pBp" directed="false" shadow="false" column="2277" shadowCol="2633" srcRow="2178" trgRow="31" color="EX-dark-yellow-green" />
    <link srcID="10334" trgID="10359" rel="pBp" directed="false" shadow="false" column="2278" shadowCol="2634" srcRow="31" trgRow="2180" color="EX-dark-magenta" />
    <link srcID="10403" trgID="10334" rel="pBp" directed="false" shadow="false" column="2279" shadowCol="2635" srcRow="2183" trgRow="31" color="EX-dark-green" />
    <link srcID="10334" trgID="9262" rel="pBp" directed="false" shadow="false" column="2280" shadowCol="2636" srcRow="31" trgRow="2207" color="EX-blue-magenta" />
    <link srcID="10334" trgID="9211" rel="pBp" directed="false" shadow="false" column="2281" shadowCol="2637" srcRow="31" trgRow="2241" color="EX-yellow-green" />
    <link srcID="10344" trgID="10334" rel="pBp" directed="false" shadow="false" column="2282" shadowCol="2638" srcRow="2251" trgRow="31" color="EX-magenta" />
    <link srcID="8241" trgID="10334" rel="pBp" directed="false" shadow="false" column="2283" shadowCol="2639" srcRow="2252" trgRow="31" color="EX-green" />
    <link srcID="9128" trgID="10358" rel="pBp" directed="false" shadow="true" shadowCol="2640" srcRow="32" trgRow="1" color="EX-yellow" />
    <link srcID="9128" trgID="8593" rel="pBp" directed="false" shadow="true" shadowCol="2641" srcRow="32" trgRow="2" color="EX-purple" />
    <link srcID="9128" trgID="8694" rel="pBp" directed="false" shadow="true" shadowCol="2642" srcRow="32" trgRow="4" color="EX-dark-purple" />
    <link srcID="9128" trgID="8886" rel="pBp" directed="false" shadow="true" shadowCol="2643" srcRow="32" trgRow="5" color="EX-dark-red" />
    <link srcID="9128" trgID="9214" rel="pBp" directed="false" shadow="true" shadowCol="2644" srcRow="32" trgRow="6" color="EX-pale-green" />
    <link srcID="8570" trgID="9128" rel="pBp" directed="false" shadow="true" shadowCol="2645" srcRow="8" trgRow="32" color="EX-pale-blue" />
    <link srcID="8638" trgID="9128" rel="pBp" directed="false" shadow="true" shadowCol="2646" srcRow="18" trgRow="32" color="EX-dark-tan" />
    <link srcID="9474" trgID="9128" rel="pBp" directed="false" shadow="false" column="2284" shadowCol="2647" srcRow="54" trgRow="32" color="EX-pale-blue-magenta" />
    <link srcID="9128" trgID="8561" rel="pBp" directed="false" shadow="false" column="2285" shadowCol="2648" srcRow="32" trgRow="69" color="EX-pale-yellow orange" />
    <link srcID="9128" trgID="9774" rel="pBp" directed="false" shadow="false" column="2286" shadowCol="2649" srcRow="32" trgRow="70" color="EX-medium-magenta" />
    <link srcID="9128" trgID="8584" rel="pBp" directed="false" shadow="false" column="2287" shadowCol="2650" srcRow="32" trgRow="71" color="EX-pale-red" />
    <link srcID="9128" trgID="8598" rel="pBp" directed="false" shadow="false" column="2288" shadowCol="2651" srcRow="32" trgRow="72" color="EX-pale-cyan" />
    <link srcID="9128" trgID="8874" rel="pBp" directed="false" shadow="false" column="2289" shadowCol="2652" srcRow="32" trgRow="73" color="EX-pale-yellow-green" />
    <link srcID="9128" trgID="9925" rel="pBp" directed="false" shadow="false" column="2290" shadowCol="2653" srcRow="32" trgRow="74" color="EX-pale-purple" />
    <link srcID="8517" trgID="9128" rel="pBp" directed="false" shadow="false" column="2291" shadowCol="2654" srcRow="407" trgRow="32" color="EX-pale-magenta" />
    <link srcID="9128" trgID="9730" rel="pBp" directed="false" shadow="false" column="2292" shadowCol="2655" srcRow="32" trgRow="417" color="EX-pale-red-orange" />
    <link srcID="9128" trgID="8571" rel="pBp" directed="false" shadow="false" column="2293" shadowCol="2656" srcRow="32" trgRow="473" color="EX-blue" />
    <link srcID="9128" trgID="10268" rel="pBp" directed="false" shadow="false" column="2294" shadowCol="2657" srcRow="32" trgRow="482" color="EX-orange" />
    <link srcID="9128" trgID="9302" rel="pBp" directed="false" shadow="false" column="2295" shadowCol="2658" srcRow="32" trgRow="497" color="EX-dark-cyan" />
    <link srcID="9128" trgID="10386" rel="pBp" directed="false" shadow="false" column="2296" shadowCol="2659" srcRow="32" trgRow="499" color="EX-red" />
    <link srcID="9145" trgID="9128" rel="pBp" directed="false" shadow="false" column="2297" shadowCol="2660" srcRow="500" trgRow="32" color="EX-dark-orange" />
    <link srcID="9128" trgID="8585" rel="pBp" directed="false" shadow="false" column="2298" shadowCol="2661" srcRow="32" trgRow="514" color="EX-dark-gray-purple" />
    <link srcID="9128" trgID="9803" rel="pBp" directed="false" shadow="false" column="2299" shadowCol="2662" srcRow="32" trgRow="651" color="EX-cyan" />
    <link srcID="8616" trgID="9128" rel="pBp" directed="false" shadow="false" column="2300" shadowCol="2663" srcRow="716" trgRow="32" color="EX-yellow-orange" />
    <link srcID="9128" trgID="9231" rel="pBp" directed="false" shadow="false" column="2301" shadowCol="2664" srcRow="32" trgRow="718" color="EX-pure-blue" />
    <link srcID="9128" trgID="8518" rel="pBp" directed="false" shadow="false" column="2302" shadowCol="2665" srcRow="32" trgRow="721" color="EX-dark-yellow-green" />
    <link srcID="9128" trgID="8506" rel="pBp" directed="false" shadow="false" column="2303" shadowCol="2666" srcRow="32" trgRow="722" color="EX-dark-magenta" />
    <link srcID="10421" trgID="9128" rel="pBp" directed="false" shadow="false" column="2304" shadowCol="2667" srcRow="723" trgRow="32" color="EX-dark-green" />
    <link srcID="9230" trgID="9128" rel="pBp" directed="false" shadow="false" column="2305" shadowCol="2668" srcRow="724" trgRow="32" color="EX-blue-magenta" />
    <link srcID="9249" trgID="9128" rel="pBp" directed="false" shadow="false" column="2306" shadowCol="2669" srcRow="725" trgRow="32" color="EX-yellow-green" />
    <link srcID="9128" trgID="8542" rel="pBp" directed="false" shadow="false" column="2307" shadowCol="2670" srcRow="32" trgRow="726" color="EX-magenta" />
    <link srcID="8446" trgID="9128" rel="pBp" directed="false" shadow="false" column="2308" shadowCol="2671" srcRow="727" trgRow="32" color="EX-green" />
    <link srcID="10036" trgID="9128" rel="pBp" directed="false" shadow="false" column="2309" shadowCol="2672" srcRow="728" trgRow="32" color="EX-yellow" />
    <link srcID="8545" trgID="9128" rel="pBp" directed="false" shadow="false" column="2310" shadowCol="2673" srcRow="729" trgRow="32" color="EX-purple" />
    <link srcID="9402" trgID="9128" rel="pBp" directed="false" shadow="false" column="2311" shadowCol="2674" srcRow="730" trgRow="32" color="EX-dark-purple" />
    <link srcID="9128" trgID="8864" rel="pBp" directed="false" shadow="false" column="2312" shadowCol="2675" srcRow="32" trgRow="731" color="EX-dark-red" />
    <link srcID="9128" trgID="9444" rel="pBp" directed="false" shadow="false" column="2313" shadowCol="2676" srcRow="32" trgRow="732" color="EX-pale-green" />
    <link srcID="8566" trgID="9128" rel="pBp" directed="false" shadow="false" column="2314" shadowCol="2677" srcRow="733" trgRow="32" color="EX-pale-blue" />
    <link srcID="9128" trgID="9301" rel="pBp" directed="false" shadow="false" column="2315" shadowCol="2678" srcRow="32" trgRow="734" color="EX-dark-tan" />
    <link srcID="8867" trgID="9128" rel="pBp" directed="false" shadow="false" column="2316" shadowCol="2679" srcRow="735" trgRow="32" color="EX-pale-blue-magenta" />
    <link srcID="9128" trgID="8923" rel="pBp" directed="false" shadow="false" column="2317" shadowCol="2680" srcRow="32" trgRow="736" color="EX-pale-yellow orange" />
    <link srcID="9128" trgID="8708" rel="pBp" directed="false" shadow="false" column="2318" shadowCol="2681" srcRow="32" trgRow="737" color="EX-medium-magenta" />
    <link srcID="9128" trgID="8576" rel="pBp" directed="false" shadow="false" column="2319" shadowCol="2682" srcRow="32" trgRow="2135" color="EX-pale-red" />
    <link srcID="9128" trgID="9166" rel="pBp" directed="false" shadow="false" column="2320" shadowCol="2683" srcRow="32" trgRow="2138" color="EX-pale-cyan" />
    <link srcID="9128" trgID="8250" rel="pBp" directed="false" shadow="false" column="2321" shadowCol="2684" srcRow="32" trgRow="2140" color="EX-pale-yellow-green" />
    <link srcID="9128" trgID="9272" rel="pBp" directed="false" shadow="false" column="2322" shadowCol="2685" srcRow="32" trgRow="2146" color="EX-pale-purple" />
    <link srcID="9128" trgID="9243" rel="pBp" directed="false" shadow="false" column="2323" shadowCol="2686" srcRow="32" trgRow="2147" color="EX-pale-magenta" />
    <link srcID="9128" trgID="9327" rel="pBp" directed="false" shadow="false" column="2324" shadowCol="2687" srcRow="32" trgRow="2153" color="EX-pale-red-orange" />
    <link srcID="9128" trgID="8259" rel="pBp" directed="false" shadow="false" column="2325" shadowCol="2688" srcRow="32" trgRow="2160" color="EX-blue" />
    <link srcID="9128" trgID="9106" rel="pBp" directed="false" shadow="false" column="2326" shadowCol="2689" srcRow="32" trgRow="2163" color="EX-orange" />
    <link srcID="9128" trgID="9236" rel="pBp" directed="false" shadow="false" column="2327" shadowCol="2690" srcRow="32" trgRow="2175" color="EX-dark-cyan" />
    <link srcID="9128" trgID="10403" rel="pBp" directed="false" shadow="false" column="2328" shadowCol="2691" srcRow="32" trgRow="2183" color="EX-red" />
    <link srcID="10305" trgID="9128" rel="pBp" directed="false" shadow="false" column="2329" shadowCol="2692" srcRow="2185" trgRow="32" color="EX-dark-orange" />
    <link srcID="9128" trgID="10198" rel="pBp" directed="false" shadow="false" column="2330" shadowCol="2693" srcRow="32" trgRow="2188" color="EX-dark-gray-purple" />
    <link srcID="10480" trgID="9128" rel="pBp" directed="false" shadow="false" column="2331" shadowCol="2694" srcRow="2190" trgRow="32" color="EX-cyan" />
    <link srcID="9732" trgID="9128" rel="pBp" directed="false" shadow="false" column="2332" shadowCol="2695" srcRow="2193" trgRow="32" color="EX-yellow-orange" />
    <link srcID="10399" trgID="9128" rel="pBp" directed="false" shadow="false" column="2333" shadowCol="2696" srcRow="2209" trgRow="32" color="EX-pure-blue" />
    <link srcID="9745" trgID="9128" rel="pBp" directed="false" shadow="false" column="2334" shadowCol="2697" srcRow="2255" trgRow="32" color="EX-dark-yellow-green" />
    <link srcID="9128" trgID="10422" rel="pBp" directed="false" shadow="false" column="2335" shadowCol="2698" srcRow="32" trgRow="2256" color="EX-dark-magenta" />
    <link srcID="9128" trgID="8617" rel="pBp" directed="false" shadow="false" column="2336" shadowCol="2699" srcRow="32" trgRow="2257" color="EX-dark-green" />
    <link srcID="8557" trgID="9128" rel="pBp" directed="false" shadow="false" column="2337" shadowCol="2700" srcRow="2258" trgRow="32" color="EX-blue-magenta" />
    <link srcID="9813" trgID="9128" rel="pBp" directed="false" shadow="false" column="2338" shadowCol="2701" srcRow="2259" trgRow="32" color="EX-yellow-green" />
    <link srcID="9128" trgID="9658" rel="pBp" directed="false" shadow="false" column="2339" shadowCol="2702" srcRow="32" trgRow="2260" color="EX-magenta" />
    <link srcID="9128" trgID="10326" rel="pBp" directed="false" shadow="false" column="2340" shadowCol="2703" srcRow="32" trgRow="2261" color="EX-green" />
    <link srcID="10358" trgID="9268" rel="pBp" directed="false" shadow="true" shadowCol="2704" srcRow="1" trgRow="33" color="EX-yellow" />
    <link srcID="8593" trgID="9268" rel="pBp" directed="false" shadow="true" shadowCol="2705" srcRow="2" trgRow="33" color="EX-purple" />
    <link srcID="9268" trgID="8694" rel="pBp" directed="false" shadow="true" shadowCol="2706" srcRow="33" trgRow="4" color="EX-dark-purple" />
    <link srcID="9268" trgID="9214" rel="pBp" directed="false" shadow="true" shadowCol="2707" srcRow="33" trgRow="6" color="EX-dark-red" />
    <link srcID="9268" trgID="8565" rel="pBp" directed="false" shadow="true" shadowCol="2708" srcRow="33" trgRow="7" color="EX-pale-green" />
    <link srcID="9268" trgID="9314" rel="pBp" directed="false" shadow="true" shadowCol="2709" srcRow="33" trgRow="9" color="EX-pale-blue" />
    <link srcID="10334" trgID="9268" rel="pBp" directed="false" shadow="true" shadowCol="2710" srcRow="31" trgRow="33" color="EX-dark-tan" />
    <link srcID="9268" trgID="8453" rel="pBp" directed="false" shadow="false" column="2341" shadowCol="2711" srcRow="33" trgRow="34" color="EX-pale-blue-magenta" />
    <link srcID="9268" trgID="8416" rel="pBp" directed="false" shadow="false" column="2342" shadowCol="2712" srcRow="33" trgRow="36" color="EX-pale-yellow orange" />
    <link srcID="9822" trgID="9268" rel="pBp" directed="false" shadow="false" column="2343" shadowCol="2713" srcRow="37" trgRow="33" color="EX-medium-magenta" />
    <link srcID="9268" trgID="9777" rel="pBp" directed="false" shadow="false" column="2344" shadowCol="2714" srcRow="33" trgRow="41" color="EX-pale-red" />
    <link srcID="9268" trgID="9825" rel="pBp" directed="false" shadow="false" column="2345" shadowCol="2715" srcRow="33" trgRow="44" color="EX-pale-cyan" />
    <link srcID="9213" trgID="9268" rel="pBp" directed="false" shadow="false" column="2346" shadowCol="2716" srcRow="46" trgRow="33" color="EX-pale-yellow-green" />
    <link srcID="10078" trgID="9268" rel="pBp" directed="false" shadow="false" column="2347" shadowCol="2717" srcRow="51" trgRow="33" color="EX-pale-purple" />
    <link srcID="9290" trgID="9268" rel="pBp" directed="false" shadow="false" column="2348" shadowCol="2718" srcRow="403" trgRow="33" color="EX-pale-magenta" />
    <link srcID="10401" trgID="9268" rel="pBp" directed="false" shadow="false" column="2349" shadowCol="2719" srcRow="404" trgRow="33" color="EX-pale-red-orange" />
    <link srcID="9268" trgID="9205" rel="pBp" directed="false" shadow="false" column="2350" shadowCol="2720" srcRow="33" trgRow="405" color="EX-blue" />
    <link srcID="10325" trgID="9268" rel="pBp" directed="false" shadow="false" column="2351" shadowCol="2721" srcRow="412" trgRow="33" color="EX-orange" />
    <link srcID="8546" trgID="9268" rel="pBp" directed="false" shadow="false" column="2352" shadowCol="2722" srcRow="413" trgRow="33" color="EX-dark-cyan" />
    <link srcID="9268" trgID="10482" rel="pBp" directed="false" shadow="false" column="2353" shadowCol="2723" srcRow="33" trgRow="463" color="EX-red" />
    <link srcID="9268" trgID="10449" rel="pBp" directed="false" shadow="false" column="2354" shadowCol="2724" srcRow="33" trgRow="466" color="EX-dark-orange" />
    <link srcID="9268" trgID="10484" rel="pBp" directed="false" shadow="false" column="2355" shadowCol="2725" srcRow="33" trgRow="467" color="EX-dark-gray-purple" />
    <link srcID="8581" trgID="9268" rel="pBp" directed="false" shadow="false" column="2356" shadowCol="2726" srcRow="468" trgRow="33" color="EX-cyan" />
    <link srcID="9268" trgID="10405" rel="pBp" directed="false" shadow="false" column="2357" shadowCol="2727" srcRow="33" trgRow="469" color="EX-yellow-orange" />
    <link srcID="9268" trgID="9698" rel="pBp" directed="false" shadow="false" column="2358" shadowCol="2728" srcRow="33" trgRow="470" color="EX-pure-blue" />
    <link srcID="8238" trgID="9268" rel="pBp" directed="false" shadow="false" column="2359" shadowCol="2729" srcRow="472" trgRow="33" color="EX-dark-yellow-green" />
    <link srcID="8571" trgID="9268" rel="pBp" directed="false" shadow="false" column="2360" shadowCol="2730" srcRow="473" trgRow="33" color="EX-dark-magenta" />
    <link srcID="9268" trgID="10327" rel="pBp" directed="false" shadow="false" column="2361" shadowCol="2731" srcRow="33" trgRow="475" color="EX-dark-green" />
    <link srcID="8594" trgID="9268" rel="pBp" directed="false" shadow="false" column="2362" shadowCol="2732" srcRow="479" trgRow="33" color="EX-blue-magenta" />
    <link srcID="9341" trgID="9268" rel="pBp" directed="false" shadow="false" column="2363" shadowCol="2733" srcRow="480" trgRow="33" color="EX-yellow-green" />
    <link srcID="10268" trgID="9268" rel="pBp" directed="false" shadow="false" column="2364" shadowCol="2734" srcRow="482" trgRow="33" color="EX-magenta" />
    <link srcID="9268" trgID="9186" rel="pBp" directed="false" shadow="false" column="2365" shadowCol="2735" srcRow="33" trgRow="489" color="EX-green" />
    <link srcID="9268" trgID="10375" rel="pBp" directed="false" shadow="false" column="2366" shadowCol="2736" srcRow="33" trgRow="525" color="EX-yellow" />
    <link srcID="9268" trgID="10306" rel="pBp" directed="false" shadow="false" column="2367" shadowCol="2737" srcRow="33" trgRow="527" color="EX-purple" />
    <link srcID="8247" trgID="9268" rel="pBp" directed="false" shadow="false" column="2368" shadowCol="2738" srcRow="529" trgRow="33" color="EX-dark-purple" />
    <link srcID="8910" trgID="9268" rel="pBp" directed="false" shadow="false" column="2369" shadowCol="2739" srcRow="530" trgRow="33" color="EX-dark-red" />
    <link srcID="9268" trgID="9313" rel="pBp" directed="false" shadow="false" column="2370" shadowCol="2740" srcRow="33" trgRow="532" color="EX-pale-green" />
    <link srcID="9268" trgID="9296" rel="pBp" directed="false" shadow="false" column="2371" shadowCol="2741" srcRow="33" trgRow="542" color="EX-pale-blue" />
    <link srcID="9699" trgID="9268" rel="pBp" directed="false" shadow="false" column="2372" shadowCol="2742" srcRow="566" trgRow="33" color="EX-dark-tan" />
    <link srcID="9268" trgID="9160" rel="pBp" directed="false" shadow="false" column="2373" shadowCol="2743" srcRow="33" trgRow="593" color="EX-pale-blue-magenta" />
    <link srcID="10300" trgID="9268" rel="pBp" directed="false" shadow="false" column="2374" shadowCol="2744" srcRow="710" trgRow="33" color="EX-pale-yellow orange" />
    <link srcID="9268" trgID="9251" rel="pBp" directed="false" shadow="false" column="2375" shadowCol="2745" srcRow="33" trgRow="2133" color="EX-medium-magenta" />
    <link srcID="9268" trgID="9309" rel="pBp" directed="false" shadow="false" column="2376" shadowCol="2746" srcRow="33" trgRow="2136" color="EX-pale-red" />
    <link srcID="8658" trgID="9268" rel="pBp" directed="false" shadow="false" column="2377" shadowCol="2747" srcRow="2137" trgRow="33" color="EX-pale-cyan" />
    <link srcID="9268" trgID="9166" rel="pBp" directed="false" shadow="false" column="2378" shadowCol="2748" srcRow="33" trgRow="2138" color="EX-pale-yellow-green" />
    <link srcID="9268" trgID="9224" rel="pBp" directed="false" shadow="false" column="2379" shadowCol="2749" srcRow="33" trgRow="2139" color="EX-pale-purple" />
    <link srcID="9268" trgID="8250" rel="pBp" directed="false" shadow="false" column="2380" shadowCol="2750" srcRow="33" trgRow="2140" color="EX-pale-magenta" />
    <link srcID="9268" trgID="9269" rel="pBp" directed="false" shadow="false" column="2381" shadowCol="2751" srcRow="33" trgRow="2141" color="EX-pale-red-orange" />
    <link srcID="9268" trgID="10370" rel="pBp" directed="false" shadow="false" column="2382" shadowCol="2752" srcRow="33" trgRow="2142" color="EX-blue" />
    <link srcID="9268" trgID="9273" rel="pBp" directed="false" shadow="false" column="2383" shadowCol="2753" srcRow="33" trgRow="2143" color="EX-orange" />
    <link srcID="9268" trgID="10357" rel="pBp" directed="false" shadow="false" column="2384" shadowCol="2754" srcRow="33" trgRow="2144" color="EX-dark-cyan" />
    <link srcID="9268" trgID="9272" rel="pBp" directed="false" shadow="false" column="2385" shadowCol="2755" srcRow="33" trgRow="2146" color="EX-red" />
    <link srcID="9268" trgID="9243" rel="pBp" directed="false" shadow="false" column="2386" shadowCol="2756" srcRow="33" trgRow="2147" color="EX-dark-orange" />
    <link srcID="9329" trgID="9268" rel="pBp" directed="false" shadow="false" column="2387" shadowCol="2757" srcRow="2148" trgRow="33" color="EX-dark-gray-purple" />
    <link srcID="9268" trgID="10356" rel="pBp" directed="false" shadow="false" column="2388" shadowCol="2758" srcRow="33" trgRow="2151" color="EX-cyan" />
    <link srcID="9268" trgID="10424" rel="pBp" directed="false" shadow="false" column="2389" shadowCol="2759" srcRow="33" trgRow="2152" color="EX-yellow-orange" />
    <link srcID="9327" trgID="9268" rel="pBp" directed="false" shadow="false" column="2390" shadowCol="2760" srcRow="2153" trgRow="33" color="EX-pure-blue" />
    <link srcID="9268" trgID="9218" rel="pBp" directed="false" shadow="false" column="2391" shadowCol="2761" srcRow="33" trgRow="2154" color="EX-dark-yellow-green" />
    <link srcID="9228" trgID="9268" rel="pBp" directed="false" shadow="false" column="2392" shadowCol="2762" srcRow="2155" trgRow="33" color="EX-dark-magenta" />
    <link srcID="9268" trgID="8578" rel="pBp" directed="false" shadow="false" column="2393" shadowCol="2763" srcRow="33" trgRow="2156" color="EX-dark-green" />
    <link srcID="8236" trgID="9268" rel="pBp" directed="false" shadow="false" column="2394" shadowCol="2764" srcRow="2157" trgRow="33" color="EX-blue-magenta" />
    <link srcID="9268" trgID="9191" rel="pBp" directed="false" shadow="false" column="2395" shadowCol="2765" srcRow="33" trgRow="2161" color="EX-yellow-green" />
    <link srcID="9268" trgID="9106" rel="pBp" directed="false" shadow="false" column="2396" shadowCol="2766" srcRow="33" trgRow="2163" color="EX-magenta" />
    <link srcID="9268" trgID="10385" rel="pBp" directed="false" shadow="false" column="2397" shadowCol="2767" srcRow="33" trgRow="2164" color="EX-green" />
    <link srcID="9817" trgID="9268" rel="pBp" directed="false" shadow="false" column="2398" shadowCol="2768" srcRow="2165" trgRow="33" color="EX-yellow" />
    <link srcID="10417" trgID="9268" rel="pBp" directed="false" shadow="false" column="2399" shadowCol="2769" srcRow="2168" trgRow="33" color="EX-purple" />
    <link srcID="9188" trgID="9268" rel="pBp" directed="false" shadow="false" column="2400" shadowCol="2770" srcRow="2169" trgRow="33" color="EX-dark-purple" />
    <link srcID="10468" trgID="9268" rel="pBp" directed="false" shadow="false" column="2401" shadowCol="2771" srcRow="2170" trgRow="33" color="EX-dark-red" />
    <link srcID="10354" trgID="9268" rel="pBp" directed="false" shadow="false" column="2402" shadowCol="2772" srcRow="2176" trgRow="33" color="EX-pale-green" />
    <link srcID="9348" trgID="9268" rel="pBp" directed="false" shadow="false" column="2403" shadowCol="2773" srcRow="2177" trgRow="33" color="EX-pale-blue" />
    <link srcID="10441" trgID="9268" rel="pBp" directed="false" shadow="false" column="2404" shadowCol="2774" srcRow="2178" trgRow="33" color="EX-dark-tan" />
    <link srcID="9268" trgID="10359" rel="pBp" directed="false" shadow="false" column="2405" shadowCol="2775" srcRow="33" trgRow="2180" color="EX-pale-blue-magenta" />
    <link srcID="10403" trgID="9268" rel="pBp" directed="false" shadow="false" column="2406" shadowCol="2776" srcRow="2183" trgRow="33" color="EX-pale-yellow orange" />
    <link srcID="10345" trgID="9268" rel="pBp" directed="false" shadow="false" column="2407" shadowCol="2777" srcRow="2202" trgRow="33" color="EX-medium-magenta" />
    <link srcID="9262" trgID="9268" rel="pBp" directed="false" shadow="false" column="2408" shadowCol="2778" srcRow="2207" trgRow="33" color="EX-pale-red" />
    <link srcID="9703" trgID="9268" rel="pBp" directed="false" shadow="false" column="2409" shadowCol="2779" srcRow="2226" trgRow="33" color="EX-pale-cyan" />
    <link srcID="9780" trgID="9268" rel="pBp" directed="false" shadow="false" column="2410" shadowCol="2780" srcRow="2234" trgRow="33" color="EX-pale-yellow-green" />
    <link srcID="9241" trgID="9268" rel="pBp" directed="false" shadow="false" column="2411" shadowCol="2781" srcRow="2262" trgRow="33" color="EX-pale-purple" />
    <link srcID="10358" trgID="8453" rel="pBp" directed="false" shadow="true" shadowCol="2782" srcRow="1" trgRow="34" color="EX-pale-magenta" />
    <link srcID="8593" trgID="8453" rel="pBp" directed="false" shadow="true" shadowCol="2783" srcRow="2" trgRow="34" color="EX-pale-red-orange" />
    <link srcID="8694" trgID="8453" rel="pBp" directed="false" shadow="true" shadowCol="2784" srcRow="4" trgRow="34" color="EX-blue" />
    <link srcID="9214" trgID="8453" rel="pBp" directed="false" shadow="true" shadowCol="2785" srcRow="6" trgRow="34" color="EX-orange" />
    <link srcID="8565" trgID="8453" rel="pBp" directed="false" shadow="true" shadowCol="2786" srcRow="7" trgRow="34" color="EX-dark-cyan" />
    <link srcID="8453" trgID="9314" rel="pBp" directed="false" shadow="true" shadowCol="2787" srcRow="34" trgRow="9" color="EX-red" />
    <link srcID="8453" trgID="8544" rel="pBp" directed="false" shadow="true" shadowCol="2788" srcRow="34" trgRow="10" color="EX-dark-orange" />
    <link srcID="10334" trgID="8453" rel="pBp" directed="false" shadow="true" shadowCol="2789" srcRow="31" trgRow="34" color="EX-dark-gray-purple" />
    <link srcID="9268" trgID="8453" rel="pBp" directed="false" shadow="true" shadowCol="2790" srcRow="33" trgRow="34" color="EX-cyan" />
    <link srcID="8416" trgID="8453" rel="pBp" directed="false" shadow="false" column="2412" shadowCol="2791" srcRow="36" trgRow="34" color="EX-yellow-orange" />
    <link srcID="9822" trgID="8453" rel="pBp" directed="false" shadow="false" column="2413" shadowCol="2792" srcRow="37" trgRow="34" color="EX-pure-blue" />
    <link srcID="9777" trgID="8453" rel="pBp" directed="false" shadow="false" column="2414" shadowCol="2793" srcRow="41" trgRow="34" color="EX-dark-yellow-green" />
    <link srcID="9295" trgID="8453" rel="pBp" directed="false" shadow="false" column="2415" shadowCol="2794" srcRow="42" trgRow="34" color="EX-dark-magenta" />
    <link srcID="9825" trgID="8453" rel="pBp" directed="false" shadow="false" column="2416" shadowCol="2795" srcRow="44" trgRow="34" color="EX-dark-green" />
    <link srcID="9290" trgID="8453" rel="pBp" directed="false" shadow="false" column="2417" shadowCol="2796" srcRow="403" trgRow="34" color="EX-blue-magenta" />
    <link srcID="10401" trgID="8453" rel="pBp" directed="false" shadow="false" column="2418" shadowCol="2797" srcRow="404" trgRow="34" color="EX-yellow-green" />
    <link srcID="8453" trgID="9205" rel="pBp" directed="false" shadow="false" column="2419" shadowCol="2798" srcRow="34" trgRow="405" color="EX-magenta" />
    <link srcID="10325" trgID="8453" rel="pBp" directed="false" shadow="false" column="2420" shadowCol="2799" srcRow="412" trgRow="34" color="EX-green" />
    <link srcID="10482" trgID="8453" rel="pBp" directed="false" shadow="false" column="2421" shadowCol="2800" srcRow="463" trgRow="34" color="EX-yellow" />
    <link srcID="10449" trgID="8453" rel="pBp" directed="false" shadow="false" column="2422" shadowCol="2801" srcRow="466" trgRow="34" color="EX-purple" />
    <link srcID="10484" trgID="8453" rel="pBp" directed="false" shadow="false" column="2423" shadowCol="2802" srcRow="467" trgRow="34" color="EX-dark-purple" />
    <link srcID="8581" trgID="8453" rel="pBp" directed="false" shadow="false" column="2424" shadowCol="2803" srcRow="468" trgRow="34" color="EX-dark-red" />
    <link srcID="8453" trgID="10405" rel="pBp" directed="false" shadow="false" column="2425" shadowCol="2804" srcRow="34" trgRow="469" color="EX-pale-green" />
    <link srcID="9698" trgID="8453" rel="pBp" directed="false" shadow="false" column="2426" shadowCol="2805" srcRow="470" trgRow="34" color="EX-pale-blue" />
    <link srcID="10481" trgID="8453" rel="pBp" directed="false" shadow="false" column="2427" shadowCol="2806" srcRow="471" trgRow="34" color="EX-dark-tan" />
    <link srcID="8238" trgID="8453" rel="pBp" directed="false" shadow="false" column="2428" shadowCol="2807" srcRow="472" trgRow="34" color="EX-pale-blue-magenta" />
    <link srcID="8571" trgID="8453" rel="pBp" directed="false" shadow="false" column="2429" shadowCol="2808" srcRow="473" trgRow="34" color="EX-pale-yellow orange" />
    <link srcID="10327" trgID="8453" rel="pBp" directed="false" shadow="false" column="2430" shadowCol="2809" srcRow="475" trgRow="34" color="EX-medium-magenta" />
    <link srcID="8594" trgID="8453" rel="pBp" directed="false" shadow="false" column="2431" shadowCol="2810" srcRow="479" trgRow="34" color="EX-pale-red" />
    <link srcID="9341" trgID="8453" rel="pBp" directed="false" shadow="false" column="2432" shadowCol="2811" srcRow="480" trgRow="34" color="EX-pale-cyan" />
    <link srcID="10268" trgID="8453" rel="pBp" directed="false" shadow="false" column="2433" shadowCol="2812" srcRow="482" trgRow="34" color="EX-pale-yellow-green" />
    <link srcID="9186" trgID="8453" rel="pBp" directed="false" shadow="false" column="2434" shadowCol="2813" srcRow="489" trgRow="34" color="EX-pale-purple" />
    <link srcID="10375" trgID="8453" rel="pBp" directed="false" shadow="false" column="2435" shadowCol="2814" srcRow="525" trgRow="34" color="EX-pale-magenta" />
    <link srcID="10306" trgID="8453" rel="pBp" directed="false" shadow="false" column="2436" shadowCol="2815" srcRow="527" trgRow="34" color="EX-pale-red-orange" />
    <link srcID="8247" trgID="8453" rel="pBp" directed="false" shadow="false" column="2437" shadowCol="2816" srcRow="529" trgRow="34" color="EX-blue" />
    <link srcID="8910" trgID="8453" rel="pBp" directed="false" shadow="false" column="2438" shadowCol="2817" srcRow="530" trgRow="34" color="EX-orange" />
    <link srcID="9313" trgID="8453" rel="pBp" directed="false" shadow="false" column="2439" shadowCol="2818" srcRow="532" trgRow="34" color="EX-dark-cyan" />
    <link srcID="9296" trgID="8453" rel="pBp" directed="false" shadow="false" column="2440" shadowCol="2819" srcRow="542" trgRow="34" color="EX-red" />
    <link srcID="8675" trgID="8453" rel="pBp" directed="false" shadow="false" column="2441" shadowCol="2820" srcRow="543" trgRow="34" color="EX-dark-orange" />
    <link srcID="9699" trgID="8453" rel="pBp" directed="false" shadow="false" column="2442" shadowCol="2821" srcRow="566" trgRow="34" color="EX-dark-gray-purple" />
    <link srcID="8453" trgID="9160" rel="pBp" directed="false" shadow="false" column="2443" shadowCol="2822" srcRow="34" trgRow="593" color="EX-cyan" />
    <link srcID="9251" trgID="8453" rel="pBp" directed="false" shadow="false" column="2444" shadowCol="2823" srcRow="2133" trgRow="34" color="EX-yellow-orange" />
    <link srcID="8453" trgID="9309" rel="pBp" directed="false" shadow="false" column="2445" shadowCol="2824" srcRow="34" trgRow="2136" color="EX-pure-blue" />
    <link srcID="8658" trgID="8453" rel="pBp" directed="false" shadow="false" column="2446" shadowCol="2825" srcRow="2137" trgRow="34" color="EX-dark-yellow-green" />
    <link srcID="9166" trgID="8453" rel="pBp" directed="false" shadow="false" column="2447" shadowCol="2826" srcRow="2138" trgRow="34" color="EX-dark-magenta" />
    <link srcID="8453" trgID="9224" rel="pBp" directed="false" shadow="false" column="2448" shadowCol="2827" srcRow="34" trgRow="2139" color="EX-dark-green" />
    <link srcID="8453" trgID="8250" rel="pBp" directed="false" shadow="false" column="2449" shadowCol="2828" srcRow="34" trgRow="2140" color="EX-blue-magenta" />
    <link srcID="8453" trgID="9269" rel="pBp" directed="false" shadow="false" column="2450" shadowCol="2829" srcRow="34" trgRow="2141" color="EX-yellow-green" />
    <link srcID="10370" trgID="8453" rel="pBp" directed="false" shadow="false" column="2451" shadowCol="2830" srcRow="2142" trgRow="34" color="EX-magenta" />
```
