## Supplementary material for "BioFabric Visualization of Network Alignments": Case Study Files: CaseStudy-III-All-S3.bif (part 1 of 29)

```
<BioFabric>
  <colors>
    <colorSet usage="nodes">
      <color color="EX-yellow" r="255" g="203" b="0" />
      <color color="EX-purple" r="146" g="73" b="255" />
      <color color="EX-magenta" r="255" g="0" b="255" />
      <color color="EX-pale-cyan" r="197" g="255" b="255" />
      <color color="EX-dark-yellow-green" r="164" g="183" b="0" />
      <color color="EX-pale-purple" r="213" g="236" b="255" />
      <color color="EX-dark-red" r="200" g="80" b="80" />
      <color color="EX-yellow-green" r="220" g="255" b="0" />
      <color color="EX-pale-blue" r="146" g="255" b="255" />
      <color color="EX-dark-purple" r="110" g="80" b="200" />
      <color color="EX-pale-blue-magenta" r="209" g="146" b="255" />
      <color color="EX-pale-red" r="255" g="146" b="219" />
      <color color="EX-blue" r="0" g="217" b="255" />
      <color color="EX-dark-green" r="56" g="183" b="0" />
      <color color="EX-pale-green" r="190" g="255" b="146" />
      <color color="EX-red" r="255" g="0" b="0" />
      <color color="EX-cyan" r="0" g="255" b="255" />
      <color color="EX-pale-yellow orange" r="204" g="175" b="102" />
      <color color="EX-pale-magenta" r="255" g="197" b="255" />
      <color color="EX-pale-red-orange" r="255" g="223" b="197" />
      <color color="EX-blue-magenta" r="220" g="0" b="255" />
      <color color="EX-orange" r="255" g="147" b="0" />
      <color color="EX-dark-orange" r="183" g="132" b="0" />
      <color color="EX-green" r="1" g="255" b="0" />
      <color color="EX-medium-magenta" r="237" g="119" b="237" />
      <color color="EX-dark-magenta" r="146" g="0" b="183" />
      <color color="EX-yellow-orange" r="255" g="219" b="0" />
      <color color="EX-pale-yellow-green" r="221" g="230" b="138" />
      <color color="EX-dark-gray-purple" r="0" g="36" b="183" />
      <color color="EX-dark-cyan" r="0" g="144" b="183" />
      <color color="EX-dark-tan" r="237" g="190" b="119" />
      <color color="EX-pure-blue" r="1" g="0" b="255" />
    </colorSet>
    <colorSet usage="links">
      <color color="EX-yellow" r="178" g="142" b="0" />
      <color color="EX-purple" r="71" g="36" b="178" />
      <color color="EX-magenta" r="178" g="0" b="178" />
      <color color="EX-pale-cyan" r="97" g="161" b="127" />
      <color color="EX-dark-yellow-green" r="80" g="90" b="0" />
      <color color="EX-pale-purple" r="104" g="115" b="161" />
      <color color="EX-dark-red" r="98" g="39" b="39" />
      <color color="EX-yellow-green" r="108" g="178" b="0" />
      <color color="EX-pale-blue" r="71" g="128" b="143" />
      <color color="EX-dark-purple" r="54" g="39" b="98" />
      <color color="EX-pale-blue-magenta" r="102" g="71" b="143" />
      <color color="EX-pale-red" r="143" g="71" b="107" />
      <color color="EX-blue" r="0" g="106" b="178" />
      <color color="EX-dark-green" r="27" g="90" b="0" />
      <color color="EX-pale-green" r="93" g="143" b="71" />
      <color color="EX-red" r="178" g="0" b="0" />
      <color color="EX-cyan" r="0" g="178" b="178" />
      <color color="EX-pale-yellow orange" r="143" g="122" b="71" />
      <color color="EX-pale-magenta" r="148" g="97" b="161" />
      <color color="EX-pale-red-orange" r="161" g="109" b="97" />
      <color color="EX-blue-magenta" r="108" g="0" b="178" />
      <color color="EX-orange" r="178" g="72" b="0" />
      <color color="EX-dark-orange" r="90" g="64" b="0" />
      <color color="EX-green" r="1" g="178" b="0" />
      <color color="EX-medium-magenta" r="116" g="58" b="116" />
      <color color="EX-dark-magenta" r="71" g="0" b="90" />
      <color color="EX-yellow-orange" r="178" g="107" b="0" />
      <color color="EX-pale-yellow-green" r="155" g="161" b="97" />
      <color color="EX-dark-gray-purple" r="0" g="17" b="90" />
      <color color="EX-dark-cyan" r="0" g="71" b="90" />
      <color color="EX-dark-tan" r="116" g="93" b="58" />
      <color color="EX-pure-blue" r="1" g="0" b="178" />
    </colorSet>
  </colors>
  <displayOptions />
  <nodes>
    <node name="POL1::851241" nid="8469" row="0" minCol="0" maxCol="2" minColSha="0" maxColSha="3642" color="EX-blue">
      <drainZones>
        <drainZone minCol="0" maxCol="2" />
      </drainZones>
      <drainZonesShadow>
        <drainZoneShadow minCol="0" maxCol="2" />
      </drainZonesShadow>
    </node>
    <node name="GET1::850489" nid="8784" row="1" minCol="3" maxCol="3" minColSha="3" maxColSha="3002" color="EX-orange">
      <drainZones>
        <drainZone minCol="3" maxCol="3" />
      </drainZones>
      <drainZonesShadow>
        <drainZoneShadow minCol="3" maxCol="3" />
      </drainZonesShadow>
    </node>
    <node name="KEX2::852692" nid="9653" row="2" minCol="4" maxCol="4" minColSha="4" maxColSha="85" color="EX-dark-cyan">
      <drainZones>
        <drainZone minCol="4" maxCol="4" />
      </drainZones>
      <drainZonesShadow>
        <drainZoneShadow minCol="4" maxCol="4" />
      </drainZonesShadow>
    </node>
    <node name="NUP170::856391" nid="9456" row="3" minCol="5" maxCol="5" minColSha="5" maxColSha="760" color="EX-red">
      <drainZones>
        <drainZone minCol="5" maxCol="5" />
      </drainZones>
      <drainZonesShadow>
        <drainZoneShadow minCol="5" maxCol="5" />
      </drainZonesShadow>
    </node>
    <node name="PRM8::852924" nid="9418" row="4" minCol="6" maxCol="6" minColSha="6" maxColSha="761" color="EX-dark-orange">
      <drainZones>
        <drainZone minCol="6" maxCol="6" />
      </drainZones>
      <drainZonesShadow>
        <drainZoneShadow minCol="6" maxCol="6" />
      </drainZonesShadow>
    </node>
    <node name="RAD14::854432" nid="9512" row="5" minCol="7" maxCol="7" minColSha="7" maxColSha="3644" color="EX-dark-gray-purple">
      <drainZones>
        <drainZone minCol="7" maxCol="7" />
      </drainZones>
      <drainZonesShadow>
        <drainZoneShadow minCol="7" maxCol="7" />
      </drainZonesShadow>
    </node>
    <node name="THS1::852047" nid="9606" row="6" minCol="8" maxCol="8" minColSha="8" maxColSha="3646" color="EX-cyan">
      <drainZones>
        <drainZone minCol="8" maxCol="8" />
      </drainZones>
      <drainZonesShadow>
        <drainZoneShadow minCol="8" maxCol="8" />
      </drainZonesShadow>
    </node>
    <node name="TLG1::852176" nid="10095" row="7" minCol="9" maxCol="9" minColSha="9" maxColSha="764" color="EX-yellow-orange">
      <drainZones>
        <drainZone minCol="9" maxCol="9" />
      </drainZones>
      <drainZonesShadow>
        <drainZoneShadow minCol="9" maxCol="9" />
      </drainZonesShadow>
    </node>
    <node name="TLG2::851951" nid="8720" row="8" minCol="10" maxCol="10" minColSha="10" maxColSha="765" color="EX-pure-blue">
      <drainZones>
        <drainZone minCol="10" maxCol="10" />
      </drainZones>
      <drainZonesShadow>
        <drainZoneShadow minCol="10" maxCol="10" />
      </drainZonesShadow>
    </node>
    <node name="TUP1::850671" nid="8972" row="9" minCol="11" maxCol="11" minColSha="11" maxColSha="86" color="EX-dark-yellow-green">
      <drainZones>
        <drainZone minCol="11" maxCol="11" />
      </drainZones>
      <drainZonesShadow>
        <drainZoneShadow minCol="11" maxCol="11" />
      </drainZonesShadow>
    </node>
    <node name="YCF1::1466487" nid="9902" row="10" minCol="12" maxCol="12" minColSha="12" maxColSha="767" color="EX-dark-magenta">
      <drainZones>
        <drainZone minCol="12" maxCol="12" />
      </drainZones>
      <drainZonesShadow>
        <drainZoneShadow minCol="12" maxCol="12" />
      </drainZonesShadow>
    </node>
    <node name="YDR051C::852542" nid="10263" row="11" minCol="13" maxCol="13" minColSha="13" maxColSha="87" color="EX-dark-green">
      <drainZones>
        <drainZone minCol="13" maxCol="13" />
      </drainZones>
      <drainZonesShadow>
        <drainZoneShadow minCol="13" maxCol="13" />
      </drainZonesShadow>
    </node>
    <node name="YGR017W::855045" nid="8941" row="12" minCol="14" maxCol="14" minColSha="14" maxColSha="89" color="EX-blue-magenta">
      <drainZones>
        <drainZone minCol="14" maxCol="14" />
      </drainZones>
      <drainZonesShadow>
        <drainZoneShadow minCol="14" maxCol="14" />
      </drainZonesShadow>
    </node>
    <node name="YML119W::851121" nid="8214" row="13" minCol="15" maxCol="15" minColSha="15" maxColSha="90" color="EX-yellow-green">
      <drainZones>
        <drainZone minCol="15" maxCol="15" />
      </drainZones>
      <drainZonesShadow>
        <drainZoneShadow minCol="15" maxCol="15" />
      </drainZonesShadow>
    </node>
    <node name="YNL260C::853793" nid="8868" row="14" minCol="16" maxCol="16" minColSha="16" maxColSha="91" color="EX-magenta">
      <drainZones>
        <drainZone minCol="16" maxCol="16" />
      </drainZones>
      <drainZonesShadow>
        <drainZoneShadow minCol="16" maxCol="16" />
      </drainZonesShadow>
    </node>
    <node name="YUR1::855314" nid="9964" row="15" minCol="17" maxCol="17" minColSha="17" maxColSha="771" color="EX-green">
      <drainZones>
        <drainZone minCol="17" maxCol="17" />
      </drainZones>
      <drainZonesShadow>
        <drainZoneShadow minCol="17" maxCol="17" />
      </drainZonesShadow>
    </node>
    <node name="PFS2::9164967" nid="10447" row="16" minCol="18" maxCol="10051" minColSha="18" maxColSha="23274" color="EX-yellow">
      <drainZones>
        <drainZone minCol="18" maxCol="23" />
        <drainZone minCol="10041" maxCol="10051" />
      </drainZones>
      <drainZonesShadow>
        <drainZoneShadow minCol="18" maxCol="23" />
        <drainZoneShadow minCol="20082" maxCol="20092" />
      </drainZonesShadow>
    </node>
    <node name="PTA1::9164884" nid="9263" row="17" minCol="24" maxCol="10062" minColSha="24" maxColSha="23297" color="EX-purple">
      <drainZones>
        <drainZone minCol="24" maxCol="27" />
        <drainZone minCol="10052" maxCol="10062" />
      </drainZones>
      <drainZonesShadow>
        <drainZoneShadow minCol="24" maxCol="27" />
        <drainZoneShadow minCol="20093" maxCol="20104" />
      </drainZonesShadow>
    </node>
    <node name="SSZ1::855811" nid="10337" row="18" minCol="28" maxCol="10076" minColSha="28" maxColSha="23551" color="EX-dark-purple">
      <drainZones>
        <drainZone minCol="28" maxCol="29" />
        <drainZone minCol="10063" maxCol="10076" />
      </drainZones>
      <drainZonesShadow>
        <drainZoneShadow minCol="28" maxCol="29" />
        <drainZoneShadow minCol="20105" maxCol="20118" />
      </drainZonesShadow>
    </node>
    <node name="CDC27::853451" nid="10124" row="19" minCol="30" maxCol="10081" minColSha="30" maxColSha="23574" color="EX-dark-red">
      <drainZones>
        <drainZone minCol="30" maxCol="35" />
        <drainZone minCol="10077" maxCol="10081" />
      </drainZones>
      <drainZonesShadow>
        <drainZoneShadow minCol="30" maxCol="35" />
        <drainZoneShadow minCol="20119" maxCol="20123" />
      </drainZonesShadow>
    </node>
    <node name="DOC1::851277" nid="10500" row="20" minCol="36" maxCol="10082" minColSha="36" maxColSha="20127" color="EX-pale-green">
      <drainZones>
        <drainZone minCol="36" maxCol="41" />
        <drainZone minCol="10082" maxCol="10082" />
      </drainZones>
      <drainZonesShadow>
        <drainZoneShadow minCol="36" maxCol="41" />
        <drainZoneShadow minCol="20124" maxCol="20125" />
      </drainZonesShadow>
    </node>
    <node name="APC9::850341" nid="9804" row="21" minCol="42" maxCol="10078" minColSha="42" maxColSha="20126" color="EX-pale-blue">
      <drainZones>
        <drainZone minCol="42" maxCol="47" />
      </drainZones>
      <drainZonesShadow>
        <drainZoneShadow minCol="42" maxCol="47" />
        <drainZoneShadow minCol="20126" maxCol="20126" />
      </drainZonesShadow>
    </node>
    <node name="MND2::852843" nid="10497" row="22" minCol="48" maxCol="10082" minColSha="48" maxColSha="20127" color="EX-dark-tan">
      <drainZones>
        <drainZone minCol="48" maxCol="53" />
      </drainZones>
      <drainZonesShadow>
        <drainZoneShadow minCol="48" maxCol="53" />
        <drainZoneShadow minCol="20127" maxCol="20127" />
      </drainZonesShadow>
    </node>
    <node name="RPL37A::850931" nid="10046" row="23" minCol="54" maxCol="10091" minColSha="54" maxColSha="23890" color="EX-pale-blue-magenta">
      <drainZones>
        <drainZone minCol="54" maxCol="55" />
        <drainZone minCol="10083" maxCol="10091" />
      </drainZones>
      <drainZonesShadow>
        <drainZoneShadow minCol="54" maxCol="55" />
        <drainZoneShadow minCol="20128" maxCol="20136" />
      </drainZonesShadow>
    </node>
    <node name="NOP13::852544" nid="10028" row="24" minCol="56" maxCol="10097" minColSha="56" maxColSha="24010" color="EX-pale-yellow orange">
      <drainZones>
        <drainZone minCol="56" maxCol="56" />
        <drainZone minCol="10092" maxCol="10097" />
      </drainZones>
      <drainZonesShadow>
        <drainZoneShadow minCol="56" maxCol="56" />
        <drainZoneShadow minCol="20137" maxCol="20142" />
      </drainZonesShadow>
    </node>
    <node name="TCB3::853658" nid="9384" row="25" minCol="57" maxCol="10103" minColSha="57" maxColSha="24167" color="EX-medium-magenta">
      <drainZones>
        <drainZone minCol="57" maxCol="57" />
        <drainZone minCol="10098" maxCol="10103" />
      </drainZones>
      <drainZonesShadow>
        <drainZoneShadow minCol="57" maxCol="57" />
        <drainZoneShadow minCol="20143" maxCol="20148" />
      </drainZonesShadow>
    </node>
    <node name="ARC18::850484" nid="8926" row="26" minCol="58" maxCol="10105" minColSha="58" maxColSha="20802" color="EX-pale-red">
      <drainZones>
        <drainZone minCol="58" maxCol="61" />
        <drainZone minCol="10104" maxCol="10105" />
      </drainZones>
      <drainZonesShadow>
        <drainZoneShadow minCol="58" maxCol="61" />
        <drainZoneShadow minCol="20149" maxCol="20150" />
      </drainZonesShadow>
    </node>
    <node name="SEC28::851074" nid="9667" row="27" minCol="62" maxCol="10106" minColSha="62" maxColSha="20807" color="EX-pale-cyan">
      <drainZones>
        <drainZone minCol="62" maxCol="66" />
        <drainZone minCol="10106" maxCol="10106" />
      </drainZones>
      <drainZonesShadow>
        <drainZoneShadow minCol="62" maxCol="66" />
        <drainZoneShadow minCol="20151" maxCol="20151" />
      </drainZonesShadow>
    </node>
    <node name="DDR48::855085" nid="8854" row="28" minCol="67" maxCol="10109" minColSha="67" maxColSha="24215" color="EX-pale-yellow-green">
      <drainZones>
        <drainZone minCol="67" maxCol="68" />
        <drainZone minCol="10107" maxCol="10109" />
      </drainZones>
      <drainZonesShadow>
        <drainZoneShadow minCol="67" maxCol="68" />
        <drainZoneShadow minCol="20152" maxCol="20154" />
      </drainZonesShadow>
    </node>
    <node name="CAP2::853171" nid="9176" row="29" minCol="69" maxCol="10111" minColSha="69" maxColSha="24222" color="EX-pale-purple">
      <drainZones>
        <drainZone minCol="69" maxCol="69" />
        <drainZone minCol="10110" maxCol="10111" />
      </drainZones>
      <drainZonesShadow>
        <drainZoneShadow minCol="69" maxCol="69" />
        <drainZoneShadow minCol="20155" maxCol="20156" />
      </drainZonesShadow>
    </node>
    <node name="YER071C::854800" nid="8783" row="30" minCol="70" maxCol="10112" minColSha="70" maxColSha="24223" color="EX-pale-magenta">
      <drainZones>
        <drainZone minCol="70" maxCol="70" />
        <drainZone minCol="10112" maxCol="10112" />
      </drainZones>
      <drainZonesShadow>
        <drainZoneShadow minCol="70" maxCol="70" />
        <drainZoneShadow minCol="20157" maxCol="20158" />
      </drainZonesShadow>
    </node>
    <node name="SEC62::855333" nid="8808" row="31" minCol="71" maxCol="10113" minColSha="71" maxColSha="20825" color="EX-pale-red-orange">
      <drainZones>
        <drainZone minCol="71" maxCol="72" />
        <drainZone minCol="10113" maxCol="10113" />
      </drainZones>
      <drainZonesShadow>
        <drainZoneShadow minCol="71" maxCol="72" />
        <drainZoneShadow minCol="20159" maxCol="20159" />
      </drainZonesShadow>
    </node>
    <node name="SEC63::850746" nid="8799" row="32" minCol="71" maxCol="10115" minColSha="71" maxColSha="20826" color="EX-blue">
      <drainZones>
        <drainZone minCol="10114" maxCol="10115" />
      </drainZones>
      <drainZonesShadow>
        <drainZoneShadow minCol="73" maxCol="73" />
        <drainZoneShadow minCol="20160" maxCol="20161" />
      </drainZonesShadow>
    </node>
    <node name="BBC1::854045" nid="9385" row="33" minCol="73" maxCol="10116" minColSha="74" maxColSha="20827" color="EX-orange">
      <drainZones>
        <drainZone minCol="73" maxCol="73" />
        <drainZone minCol="10116" maxCol="10116" />
      </drainZones>
      <drainZonesShadow>
        <drainZoneShadow minCol="74" maxCol="74" />
        <drainZoneShadow minCol="20162" maxCol="20162" />
      </drainZonesShadow>
    </node>
    <node name="BRE1::854612" nid="10269" row="34" minCol="74" maxCol="10117" minColSha="75" maxColSha="20173" color="EX-dark-cyan">
      <drainZones>
        <drainZone minCol="74" maxCol="74" />
        <drainZone minCol="10117" maxCol="10117" />
      </drainZones>
      <drainZonesShadow>
        <drainZoneShadow minCol="75" maxCol="75" />
        <drainZoneShadow minCol="20163" maxCol="20163" />
      </drainZonesShadow>
    </node>
    <node name="DMR1::854743" nid="8497" row="35" minCol="75" maxCol="10118" minColSha="76" maxColSha="24231" color="EX-red">
      <drainZones>
        <drainZone minCol="75" maxCol="75" />
        <drainZone minCol="10118" maxCol="10118" />
      </drainZones>
      <drainZonesShadow>
        <drainZoneShadow minCol="76" maxCol="76" />
        <drainZoneShadow minCol="20164" maxCol="20164" />
      </drainZonesShadow>
    </node>
    <node name="HMT1::856883" nid="10511" row="36" minCol="76" maxCol="10119" minColSha="77" maxColSha="20174" color="EX-dark-orange">
      <drainZones>
        <drainZone minCol="76" maxCol="76" />
        <drainZone minCol="10119" maxCol="10119" />
      </drainZones>
      <drainZonesShadow>
        <drainZoneShadow minCol="77" maxCol="77" />
        <drainZoneShadow minCol="20165" maxCol="20165" />
      </drainZonesShadow>
    </node>
    <node name="MEX67::855973" nid="9433" row="37" minCol="77" maxCol="10120" minColSha="78" maxColSha="20830" color="EX-dark-gray-purple">
      <drainZones>
        <drainZone minCol="77" maxCol="77" />
        <drainZone minCol="10120" maxCol="10120" />
      </drainZones>
      <drainZonesShadow>
        <drainZoneShadow minCol="78" maxCol="78" />
        <drainZoneShadow minCol="20166" maxCol="20166" />
      </drainZonesShadow>
    </node>
    <node name="MOT2::851722" nid="10005" row="38" minCol="78" maxCol="10121" minColSha="79" maxColSha="20833" color="EX-cyan">
      <drainZones>
        <drainZone minCol="78" maxCol="78" />
        <drainZone minCol="10121" maxCol="10121" />
      </drainZones>
      <drainZonesShadow>
        <drainZoneShadow minCol="79" maxCol="79" />
        <drainZoneShadow minCol="20167" maxCol="20167" />
      </drainZonesShadow>
    </node>
    <node name="UBP2::853601" nid="9538" row="39" minCol="79" maxCol="16063" minColSha="80" maxColSha="32758" color="EX-yellow-orange">
      <drainZones>
        <drainZone minCol="79" maxCol="80" />
        <drainZone minCol="16063" maxCol="16063" />
      </drainZones>
      <drainZonesShadow>
        <drainZoneShadow minCol="80" maxCol="81" />
        <drainZoneShadow minCol="32126" maxCol="32126" />
      </drainZonesShadow>
    </node>
    <node name="PRX1::854514" nid="10548" row="40" minCol="81" maxCol="16064" minColSha="82" maxColSha="32394" color="EX-pure-blue">
      <drainZones>
        <drainZone minCol="81" maxCol="81" />
        <drainZone minCol="16064" maxCol="16064" />
      </drainZones>
      <drainZonesShadow>
        <drainZoneShadow minCol="82" maxCol="82" />
        <drainZoneShadow minCol="32127" maxCol="32127" />
      </drainZonesShadow>
    </node>
    <node name="TRM8::850290" nid="9154" row="41" minCol="82" maxCol="16065" minColSha="83" maxColSha="32760" color="EX-dark-yellow-green">
      <drainZones>
        <drainZone minCol="82" maxCol="82" />
        <drainZone minCol="16065" maxCol="16065" />
      </drainZones>
      <drainZonesShadow>
        <drainZoneShadow minCol="83" maxCol="83" />
        <drainZoneShadow minCol="32128" maxCol="32128" />
      </drainZonesShadow>
    </node>
    <node name="YMR262W::855688" nid="10088" row="42" minCol="83" maxCol="16066" minColSha="84" maxColSha="32763" color="EX-dark-magenta">
      <drainZones>
        <drainZone minCol="83" maxCol="83" />
        <drainZone minCol="10122" maxCol="10124" />
        <drainZone minCol="16066" maxCol="16066" />
      </drainZones>
      <drainZonesShadow>
        <drainZoneShadow minCol="84" maxCol="84" />
        <drainZoneShadow minCol="20168" maxCol="20170" />
        <drainZoneShadow minCol="32129" maxCol="32129" />
      </drainZonesShadow>
    </node>
    <node name="SIL1::852850" nid="9652" row="43" minCol="4" maxCol="18124" minColSha="4" maxColSha="65921" color="EX-dark-green">
      <drainZones>
        <drainZone minCol="18123" maxCol="18124" />
      </drainZones>
      <drainZonesShadow>
        <drainZoneShadow minCol="85" maxCol="85" />
        <drainZoneShadow minCol="36246" maxCol="36247" />
      </drainZonesShadow>
    </node>
    <node name="CYC8::856175" nid="8974" row="44" minCol="11" maxCol="18135" minColSha="11" maxColSha="68846" color="EX-blue-magenta">
      <drainZones>
        <drainZone minCol="18125" maxCol="18135" />
      </drainZones>
      <drainZonesShadow>
        <drainZoneShadow minCol="86" maxCol="86" />
        <drainZoneShadow minCol="36248" maxCol="36258" />
      </drainZonesShadow>
    </node>
    <node name="ISD11::851479" nid="9736" row="45" minCol="13" maxCol="18141" minColSha="13" maxColSha="68914" color="EX-yellow-green">
      <drainZones>
        <drainZone minCol="84" maxCol="84" />
        <drainZone minCol="18136" maxCol="18141" />
      </drainZones>
      <drainZonesShadow>
        <drainZoneShadow minCol="87" maxCol="88" />
        <drainZoneShadow minCol="36259" maxCol="36264" />
      </drainZonesShadow>
    </node>
    <node name="VIP1::850816" nid="8942" row="46" minCol="14" maxCol="18146" minColSha="14" maxColSha="69317" color="EX-magenta">
      <drainZones>
        <drainZone minCol="18142" maxCol="18146" />
      </drainZones>
      <drainZonesShadow>
        <drainZoneShadow minCol="89" maxCol="89" />
        <drainZoneShadow minCol="36265" maxCol="36269" />
      </drainZonesShadow>
    </node>
    <node name="YLL032C::855996" nid="8216" row="47" minCol="15" maxCol="18150" minColSha="15" maxColSha="69965" color="EX-green">
      <drainZones>
        <drainZone minCol="18147" maxCol="18150" />
      </drainZones>
      <drainZonesShadow>
        <drainZoneShadow minCol="90" maxCol="90" />
        <drainZoneShadow minCol="36270" maxCol="36273" />
      </drainZonesShadow>
    </node>
    <node name="YAE1::851409" nid="8855" row="48" minCol="16" maxCol="18154" minColSha="16" maxColSha="70102" color="EX-yellow">
      <drainZones>
        <drainZone minCol="18151" maxCol="18154" />
      </drainZones>
      <drainZonesShadow>
        <drainZoneShadow minCol="91" maxCol="91" />
        <drainZoneShadow minCol="36274" maxCol="36277" />
      </drainZonesShadow>
    </node>
    <node name="APC2::856100" nid="9558" row="49" minCol="30" maxCol="18158" minColSha="30" maxColSha="70688" color="EX-purple">
      <drainZones>
        <drainZone minCol="85" maxCol="89" />
        <drainZone minCol="18155" maxCol="18158" />
      </drainZones>
      <drainZonesShadow>
        <drainZoneShadow minCol="92" maxCol="100" />
        <drainZoneShadow minCol="36278" maxCol="36281" />
      </drainZonesShadow>
    </node>
    <node name="ARC19::855383" nid="8367" row="50" minCol="58" maxCol="18163" minColSha="58" maxColSha="70896" color="EX-dark-purple">
      <drainZones>
        <drainZone minCol="90" maxCol="94" />
        <drainZone minCol="18159" maxCol="18163" />
      </drainZones>
      <drainZonesShadow>
        <drainZoneShadow minCol="101" maxCol="106" />
        <drainZoneShadow minCol="36282" maxCol="36286" />
      </drainZonesShadow>
    </node>
    <node name="SCD6::854325" nid="10258" row="51" minCol="76" maxCol="18166" minColSha="77" maxColSha="70918" color="EX-dark-red">
      <drainZones>
        <drainZone minCol="18164" maxCol="18166" />
      </drainZones>
      <drainZonesShadow>
        <drainZoneShadow minCol="107" maxCol="107" />
        <drainZoneShadow minCol="36287" maxCol="36289" />
      </drainZonesShadow>
    </node>
    <node name="CCR4::851627" nid="10006" row="52" minCol="78" maxCol="18176" minColSha="79" maxColSha="71066" color="EX-pale-green">
      <drainZones>
        <drainZone minCol="95" maxCol="98" />
        <drainZone minCol="18167" maxCol="18176" />
      </drainZones>
      <drainZonesShadow>
        <drainZoneShadow minCol="108" maxCol="112" />
        <drainZoneShadow minCol="36290" maxCol="36299" />
      </drainZonesShadow>
    </node>
    <node name="DOA4::855392" nid="10550" row="53" minCol="81" maxCol="18182" minColSha="82" maxColSha="71079" color="EX-pale-blue">
      <drainZones>
        <drainZone minCol="18177" maxCol="18182" />
      </drainZones>
      <drainZonesShadow>
        <drainZoneShadow minCol="113" maxCol="113" />
        <drainZoneShadow minCol="36300" maxCol="36305" />
      </drainZonesShadow>
    </node>
    <node name="TRM82::850438" nid="9153" row="54" minCol="82" maxCol="18191" minColSha="83" maxColSha="71408" color="EX-dark-tan">
      <drainZones>
        <drainZone minCol="18183" maxCol="18191" />
      </drainZones>
      <drainZonesShadow>
        <drainZoneShadow minCol="114" maxCol="114" />
        <drainZoneShadow minCol="36306" maxCol="36314" />
      </drainZonesShadow>
    </node>
    <node name="NFS1::853110" nid="9773" row="55" minCol="84" maxCol="18196" minColSha="88" maxColSha="71481" color="EX-pale-blue-magenta">
      <drainZones>
        <drainZone minCol="18192" maxCol="18196" />
      </drainZones>
      <drainZonesShadow>
        <drainZoneShadow minCol="115" maxCol="115" />
        <drainZoneShadow minCol="36315" maxCol="36319" />
      </drainZonesShadow>
    </node>
    <node name="CAF40::852500" nid="8762" row="56" minCol="95" maxCol="18202" minColSha="109" maxColSha="71496" color="EX-pale-yellow orange">
      <drainZones>
        <drainZone minCol="99" maxCol="101" />
        <drainZone minCol="18197" maxCol="18202" />
      </drainZones>
      <drainZonesShadow>
        <drainZoneShadow minCol="116" maxCol="119" />
        <drainZoneShadow minCol="36320" maxCol="36325" />
      </drainZonesShadow>
    </node>
    <node name="TFC7::853091" nid="8624" row="57" minCol="102" maxCol="18235" minColSha="120" maxColSha="72841" color="EX-medium-magenta">
      <drainZones>
        <drainZone minCol="102" maxCol="106" />
        <drainZone minCol="18203" maxCol="18235" />
      </drainZones>
      <drainZonesShadow>
        <drainZoneShadow minCol="120" maxCol="124" />
        <drainZoneShadow minCol="36326" maxCol="36358" />
      </drainZonesShadow>
    </node>
    <node name="PAF1::855920" nid="9876" row="58" minCol="107" maxCol="18261" minColSha="125" maxColSha="74087" color="EX-pale-red">
      <drainZones>
        <drainZone minCol="107" maxCol="116" />
        <drainZone minCol="18236" maxCol="18261" />
      </drainZones>
      <drainZonesShadow>
        <drainZoneShadow minCol="125" maxCol="134" />
        <drainZoneShadow minCol="36359" maxCol="36384" />
      </drainZonesShadow>
    </node>
    <node name="MOG1::852405" nid="9369" row="59" minCol="117" maxCol="18295" minColSha="135" maxColSha="74670" color="EX-pale-cyan">
      <drainZones>
        <drainZone minCol="117" maxCol="117" />
        <drainZone minCol="18262" maxCol="18295" />
      </drainZones>
      <drainZonesShadow>
        <drainZoneShadow minCol="135" maxCol="135" />
        <drainZoneShadow minCol="36385" maxCol="36418" />
      </drainZonesShadow>
    </node>
    <node name="SRP14::856254" nid="9103" row="60" minCol="118" maxCol="18322" minColSha="136" maxColSha="75253" color="EX-pale-yellow-green">
      <drainZones>
        <drainZone minCol="118" maxCol="123" />
        <drainZone minCol="18296" maxCol="18322" />
      </drainZones>
      <drainZonesShadow>
        <drainZoneShadow minCol="136" maxCol="141" />
        <drainZoneShadow minCol="36419" maxCol="36445" />
      </drainZonesShadow>
    </node>
    <node name="SEC65::853373" nid="8286" row="61" minCol="118" maxCol="18334" minColSha="136" maxColSha="75352" color="EX-pale-purple">
      <drainZones>
        <drainZone minCol="124" maxCol="128" />
        <drainZone minCol="18323" maxCol="18334" />
      </drainZones>
      <drainZonesShadow>
        <drainZoneShadow minCol="142" maxCol="147" />
        <drainZoneShadow minCol="36446" maxCol="36457" />
      </drainZonesShadow>
    </node>
    <node name="COG2::855965" nid="8932" row="62" minCol="129" maxCol="18359" minColSha="148" maxColSha="75736" color="EX-pale-magenta">
      <drainZones>
        <drainZone minCol="129" maxCol="135" />
        <drainZone minCol="18335" maxCol="18359" />
      </drainZones>
      <drainZonesShadow>
        <drainZoneShadow minCol="148" maxCol="154" />
        <drainZoneShadow minCol="36458" maxCol="36482" />
      </drainZonesShadow>
    </node>
    <node name="COG1::852080" nid="9791" row="63" minCol="129" maxCol="18366" minColSha="148" maxColSha="75881" color="EX-pale-red-orange">
      <drainZones>
        <drainZone minCol="136" maxCol="141" />
        <drainZone minCol="18360" maxCol="18366" />
      </drainZones>
      <drainZonesShadow>
        <drainZoneShadow minCol="155" maxCol="161" />
        <drainZoneShadow minCol="36483" maxCol="36489" />
      </drainZonesShadow>
    </node>
    <node name="SIR4::853283" nid="8528" row="64" minCol="142" maxCol="18393" minColSha="162" maxColSha="76334" color="EX-blue">
      <drainZones>
        <drainZone minCol="142" maxCol="144" />
        <drainZone minCol="18367" maxCol="18393" />
      </drainZones>
      <drainZonesShadow>
        <drainZoneShadow minCol="162" maxCol="164" />
        <drainZoneShadow minCol="36490" maxCol="36516" />
      </drainZonesShadow>
    </node>
    <node name="SIR3::853548" nid="10106" row="65" minCol="142" maxCol="18399" minColSha="162" maxColSha="76362" color="EX-orange">
      <drainZones>
        <drainZone minCol="18394" maxCol="18399" />
      </drainZones>
      <drainZonesShadow>
        <drainZoneShadow minCol="165" maxCol="165" />
        <drainZoneShadow minCol="36517" maxCol="36522" />
      </drainZonesShadow>
    </node>
    <node name="APM2::852471" nid="8950" row="66" minCol="145" maxCol="18422" minColSha="166" maxColSha="76571" color="EX-dark-cyan">
      <drainZones>
        <drainZone minCol="145" maxCol="149" />
        <drainZone minCol="18400" maxCol="18422" />
      </drainZones>
      <drainZonesShadow>
        <drainZoneShadow minCol="166" maxCol="170" />
        <drainZoneShadow minCol="36523" maxCol="36545" />
      </drainZonesShadow>
    </node>
    <node name="RFX1::856028" nid="9518" row="67" minCol="150" maxCol="18446" minColSha="171" maxColSha="76818" color="EX-red">
      <drainZones>
        <drainZone minCol="150" maxCol="150" />
        <drainZone minCol="18423" maxCol="18446" />
      </drainZones>
      <drainZonesShadow>
        <drainZoneShadow minCol="171" maxCol="171" />
        <drainZoneShadow minCol="36546" maxCol="36569" />
      </drainZonesShadow>
    </node>
    <node name="YBR225W::855739" nid="9411" row="68" minCol="151" maxCol="18468" minColSha="172" maxColSha="76952" color="EX-dark-orange">
      <drainZones>
        <drainZone minCol="151" maxCol="152" />
        <drainZone minCol="18447" maxCol="18468" />
      </drainZones>
      <drainZonesShadow>
        <drainZoneShadow minCol="172" maxCol="173" />
        <drainZoneShadow minCol="36570" maxCol="36591" />
      </drainZonesShadow>
    </node>
    <node name="YPL183C::853816" nid="8252" row="69" minCol="153" maxCol="18491" minColSha="174" maxColSha="77306" color="EX-dark-gray-purple">
      <drainZones>
        <drainZone minCol="153" maxCol="153" />
        <drainZone minCol="18469" maxCol="18491" />
      </drainZones>
      <drainZonesShadow>
        <drainZoneShadow minCol="174" maxCol="174" />
        <drainZoneShadow minCol="36592" maxCol="36614" />
      </drainZonesShadow>
    </node>
    <node name="CMK2::855970" nid="10292" row="70" minCol="154" maxCol="18512" minColSha="175" maxColSha="77601" color="EX-cyan">
      <drainZones>
        <drainZone minCol="154" maxCol="155" />
        <drainZone minCol="18492" maxCol="18512" />
      </drainZones>
      <drainZonesShadow>
        <drainZoneShadow minCol="175" maxCol="176" />
        <drainZoneShadow minCol="36615" maxCol="36635" />
      </drainZonesShadow>
    </node>
    <node name="GIM3::850584" nid="9927" row="71" minCol="156" maxCol="18530" minColSha="177" maxColSha="77701" color="EX-yellow-orange">
      <drainZones>
        <drainZone minCol="156" maxCol="160" />
        <drainZone minCol="18513" maxCol="18530" />
      </drainZones>
      <drainZonesShadow>
        <drainZoneShadow minCol="177" maxCol="181" />
        <drainZoneShadow minCol="36636" maxCol="36653" />
      </drainZonesShadow>
    </node>
    <node name="PAC10::856920" nid="8635" row="72" minCol="156" maxCol="18546" minColSha="177" maxColSha="77879" color="EX-pure-blue">
      <drainZones>
        <drainZone minCol="161" maxCol="165" />
        <drainZone minCol="18531" maxCol="18546" />
      </drainZones>
      <drainZonesShadow>
        <drainZoneShadow minCol="182" maxCol="187" />
        <drainZoneShadow minCol="36654" maxCol="36669" />
      </drainZonesShadow>
    </node>
    <node name="SLS1::851425" nid="9487" row="73" minCol="166" maxCol="18568" minColSha="188" maxColSha="77985" color="EX-dark-yellow-green">
      <drainZones>
        <drainZone minCol="166" maxCol="166" />
        <drainZone minCol="18547" maxCol="18568" />
      </drainZones>
      <drainZonesShadow>
        <drainZoneShadow minCol="188" maxCol="188" />
        <drainZoneShadow minCol="36670" maxCol="36691" />
      </drainZonesShadow>
    </node>
    <node name="MTF2::855474" nid="9488" row="74" minCol="166" maxCol="18578" minColSha="188" maxColSha="78039" color="EX-dark-magenta">
      <drainZones>
        <drainZone minCol="18569" maxCol="18578" />
      </drainZones>
      <drainZonesShadow>
        <drainZoneShadow minCol="189" maxCol="189" />
        <drainZoneShadow minCol="36692" maxCol="36701" />
      </drainZonesShadow>
    </node>
    <node name="TAD2::856827" nid="9851" row="75" minCol="167" maxCol="18600" minColSha="190" maxColSha="78252" color="EX-dark-green">
      <drainZones>
        <drainZone minCol="167" maxCol="167" />
        <drainZone minCol="18579" maxCol="18600" />
      </drainZones>
      <drainZonesShadow>
        <drainZoneShadow minCol="190" maxCol="190" />
        <drainZoneShadow minCol="36702" maxCol="36723" />
      </drainZonesShadow>
    </node>
    <node name="VMA4::850774" nid="8823" row="76" minCol="168" maxCol="18614" minColSha="191" maxColSha="78466" color="EX-blue-magenta">
      <drainZones>
        <drainZone minCol="168" maxCol="176" />
        <drainZone minCol="18601" maxCol="18614" />
      </drainZones>
      <drainZonesShadow>
        <drainZoneShadow minCol="191" maxCol="199" />
        <drainZoneShadow minCol="36724" maxCol="36737" />
      </drainZonesShadow>
    </node>
    <node name="VMA8::854966" nid="8432" row="77" minCol="168" maxCol="18627" minColSha="191" maxColSha="78523" color="EX-yellow-green">
      <drainZones>
        <drainZone minCol="177" maxCol="183" />
        <drainZone minCol="18615" maxCol="18627" />
      </drainZones>
      <drainZonesShadow>
        <drainZoneShadow minCol="200" maxCol="207" />
        <drainZoneShadow minCol="36738" maxCol="36750" />
      </drainZonesShadow>
    </node>
    <node name="CNS1::851614" nid="9709" row="78" minCol="184" maxCol="18648" minColSha="208" maxColSha="78749" color="EX-magenta">
      <drainZones>
        <drainZone minCol="184" maxCol="184" />
        <drainZone minCol="18628" maxCol="18648" />
      </drainZones>
      <drainZonesShadow>
        <drainZoneShadow minCol="208" maxCol="208" />
        <drainZoneShadow minCol="36751" maxCol="36771" />
      </drainZonesShadow>
    </node>
    <node name="SGT2::855859" nid="9376" row="79" minCol="185" maxCol="18666" minColSha="209" maxColSha="78879" color="EX-green">
      <drainZones>
        <drainZone minCol="185" maxCol="188" />
        <drainZone minCol="18649" maxCol="18666" />
      </drainZones>
      <drainZonesShadow>
        <drainZoneShadow minCol="209" maxCol="212" />
        <drainZoneShadow minCol="36772" maxCol="36789" />
      </drainZonesShadow>
    </node>
    <node name="CDC24::850527" nid="9987" row="80" minCol="189" maxCol="18684" minColSha="213" maxColSha="79146" color="EX-yellow">
      <drainZones>
        <drainZone minCol="189" maxCol="191" />
        <drainZone minCol="18667" maxCol="18684" />
      </drainZones>
      <drainZonesShadow>
        <drainZoneShadow minCol="213" maxCol="215" />
        <drainZoneShadow minCol="36790" maxCol="36807" />
      </drainZonesShadow>
    </node>
    <node name="BOI2::852041" nid="9957" row="81" minCol="189" maxCol="18690" minColSha="213" maxColSha="79168" color="EX-purple">
      <drainZones>
        <drainZone minCol="192" maxCol="192" />
        <drainZone minCol="18685" maxCol="18690" />
      </drainZones>
      <drainZonesShadow>
        <drainZoneShadow minCol="216" maxCol="217" />
        <drainZoneShadow minCol="36808" maxCol="36813" />
      </drainZonesShadow>
    </node>
    <node name="GIR2::851930" nid="9508" row="82" minCol="193" maxCol="18710" minColSha="218" maxColSha="79250" color="EX-dark-purple">
      <drainZones>
        <drainZone minCol="193" maxCol="193" />
        <drainZone minCol="18691" maxCol="18710" />
      </drainZones>
      <drainZonesShadow>
        <drainZoneShadow minCol="218" maxCol="218" />
        <drainZoneShadow minCol="36814" maxCol="36833" />
      </drainZonesShadow>
    </node>
    <node name="RBG2::853185" nid="9507" row="83" minCol="193" maxCol="18726" minColSha="218" maxColSha="79300" color="EX-dark-red">
      <drainZones>
        <drainZone minCol="18711" maxCol="18726" />
      </drainZones>
      <drainZonesShadow>
        <drainZoneShadow minCol="219" maxCol="219" />
        <drainZoneShadow minCol="36834" maxCol="36849" />
      </drainZonesShadow>
    </node>
    <node name="ILV2::855093" nid="10209" row="84" minCol="194" maxCol="18746" minColSha="220" maxColSha="79497" color="EX-pale-green">
      <drainZones>
        <drainZone minCol="194" maxCol="194" />
        <drainZone minCol="18727" maxCol="18746" />
      </drainZones>
      <drainZonesShadow>
        <drainZoneShadow minCol="220" maxCol="220" />
        <drainZoneShadow minCol="36850" maxCol="36869" />
      </drainZonesShadow>
    </node>
    <node name="DNM1::856838" nid="10216" row="85" minCol="194" maxCol="18751" minColSha="220" maxColSha="79397" color="EX-pale-blue">
      <drainZones>
        <drainZone minCol="18747" maxCol="18751" />
      </drainZones>
      <drainZonesShadow>
        <drainZoneShadow minCol="221" maxCol="221" />
        <drainZoneShadow minCol="36870" maxCol="36874" />
      </drainZonesShadow>
    </node>
    <node name="OTU1::854810" nid="8701" row="86" minCol="195" maxCol="18770" minColSha="222" maxColSha="79650" color="EX-dark-tan">
      <drainZones>
        <drainZone minCol="195" maxCol="196" />
        <drainZone minCol="18752" maxCol="18770" />
      </drainZones>
      <drainZonesShadow>
        <drainZoneShadow minCol="222" maxCol="223" />
        <drainZoneShadow minCol="36875" maxCol="36893" />
      </drainZonesShadow>
    </node>
    <node name="CYM1::851963" nid="10409" row="87" minCol="197" maxCol="18789" minColSha="224" maxColSha="79772" color="EX-pale-blue-magenta">
      <drainZones>
        <drainZone minCol="197" maxCol="197" />
        <drainZone minCol="18771" maxCol="18789" />
      </drainZones>
      <drainZonesShadow>
        <drainZoneShadow minCol="224" maxCol="224" />
        <drainZoneShadow minCol="36894" maxCol="36912" />
      </drainZonesShadow>
    </node>
    <node name="MGE1::855035" nid="10427" row="88" minCol="197" maxCol="18798" minColSha="224" maxColSha="79805" color="EX-pale-yellow orange">
      <drainZones>
        <drainZone minCol="198" maxCol="198" />
        <drainZone minCol="18790" maxCol="18798" />
      </drainZones>
      <drainZonesShadow>
        <drainZoneShadow minCol="225" maxCol="226" />
        <drainZoneShadow minCol="36913" maxCol="36921" />
      </drainZonesShadow>
    </node>
    <node name="MON2::856207" nid="8246" row="89" minCol="199" maxCol="18817" minColSha="227" maxColSha="79810" color="EX-medium-magenta">
      <drainZones>
        <drainZone minCol="199" maxCol="199" />
        <drainZone minCol="18799" maxCol="18817" />
      </drainZones>
      <drainZonesShadow>
        <drainZoneShadow minCol="227" maxCol="227" />
        <drainZoneShadow minCol="36922" maxCol="36940" />
      </drainZonesShadow>
    </node>
    <node name="YER077C::851327" nid="9692" row="90" minCol="200" maxCol="18836" minColSha="228" maxColSha="80006" color="EX-pale-red">
      <drainZones>
        <drainZone minCol="200" maxCol="200" />
        <drainZone minCol="18818" maxCol="18836" />
      </drainZones>
      <drainZonesShadow>
        <drainZoneShadow minCol="228" maxCol="228" />
        <drainZoneShadow minCol="36941" maxCol="36959" />
      </drainZonesShadow>
    </node>
    <node name="ADH7::853534" nid="9625" row="91" minCol="201" maxCol="18854" minColSha="229" maxColSha="80095" color="EX-pale-cyan">
      <drainZones>
        <drainZone minCol="201" maxCol="201" />
        <drainZone minCol="18837" maxCol="18854" />
      </drainZones>
      <drainZonesShadow>
        <drainZoneShadow minCol="229" maxCol="229" />
        <drainZoneShadow minCol="36960" maxCol="36977" />
      </drainZonesShadow>
    </node>
    <node name="BUD27::853994" nid="9013" row="92" minCol="202" maxCol="18872" minColSha="230" maxColSha="80344" color="EX-pale-yellow-green">
      <drainZones>
        <drainZone minCol="202" maxCol="202" />
        <drainZone minCol="18855" maxCol="18872" />
      </drainZones>
      <drainZonesShadow>
        <drainZoneShadow minCol="230" maxCol="230" />
        <drainZoneShadow minCol="36978" maxCol="36995" />
      </drainZonesShadow>
    </node>
    <node name="OST1::850614" nid="9450" row="93" minCol="203" maxCol="18888" minColSha="231" maxColSha="80406" color="EX-pale-purple">
      <drainZones>
        <drainZone minCol="203" maxCol="205" />
        <drainZone minCol="18873" maxCol="18888" />
      </drainZones>
      <drainZonesShadow>
        <drainZoneShadow minCol="231" maxCol="233" />
        <drainZoneShadow minCol="36996" maxCol="37011" />
      </drainZonesShadow>
    </node>
    <node name="OST3::850933" nid="9078" row="94" minCol="203" maxCol="18904" minColSha="231" maxColSha="80418" color="EX-pale-magenta">
      <drainZones>
        <drainZone minCol="18889" maxCol="18904" />
      </drainZones>
      <drainZonesShadow>
        <drainZoneShadow minCol="234" maxCol="234" />
        <drainZoneShadow minCol="37012" maxCol="37027" />
      </drainZonesShadow>
    </node>
    <node name="SWP1::851743" nid="9448" row="95" minCol="204" maxCol="18910" minColSha="232" maxColSha="80421" color="EX-pale-red-orange">
      <drainZones>
        <drainZone minCol="206" maxCol="206" />
        <drainZone minCol="18905" maxCol="18910" />
      </drainZones>
      <drainZonesShadow>
        <drainZoneShadow minCol="235" maxCol="236" />
        <drainZoneShadow minCol="37028" maxCol="37033" />
      </drainZonesShadow>
    </node>
    <node name="PBI2::852875" nid="8346" row="96" minCol="207" maxCol="18928" minColSha="237" maxColSha="80518" color="EX-blue">
      <drainZones>
        <drainZone minCol="207" maxCol="207" />
        <drainZone minCol="18911" maxCol="18928" />
      </drainZones>
      <drainZonesShadow>
        <drainZoneShadow minCol="237" maxCol="237" />
        <drainZoneShadow minCol="37034" maxCol="37051" />
      </drainZonesShadow>
    </node>
    <node name="ALD6::853212" nid="9839" row="97" minCol="208" maxCol="18945" minColSha="238" maxColSha="80751" color="EX-orange">
      <drainZones>
        <drainZone minCol="208" maxCol="208" />
        <drainZone minCol="18929" maxCol="18945" />
      </drainZones>
      <drainZonesShadow>
        <drainZoneShadow minCol="238" maxCol="238" />
        <drainZoneShadow minCol="37052" maxCol="37068" />
      </drainZonesShadow>
    </node>
    <node name="APS3::853330" nid="8834" row="98" minCol="209" maxCol="18960" minColSha="239" maxColSha="80856" color="EX-dark-cyan">
      <drainZones>
        <drainZone minCol="209" maxCol="211" />
        <drainZone minCol="18946" maxCol="18960" />
      </drainZones>
      <drainZonesShadow>
        <drainZoneShadow minCol="239" maxCol="241" />
        <drainZoneShadow minCol="37069" maxCol="37083" />
      </drainZonesShadow>
    </node>
    <node name="PPZ1::854249" nid="9578" row="99" minCol="212" maxCol="18976" minColSha="242" maxColSha="80887" color="EX-red">
      <drainZones>
        <drainZone minCol="212" maxCol="213" />
        <drainZone minCol="18961" maxCol="18976" />
      </drainZones>
      <drainZonesShadow>
        <drainZoneShadow minCol="242" maxCol="243" />
        <drainZoneShadow minCol="37084" maxCol="37099" />
      </drainZonesShadow>
    </node>
    <node name="RCK2::854183" nid="9894" row="100" minCol="214" maxCol="18993" minColSha="244" maxColSha="81006" color="EX-dark-orange">
      <drainZones>
        <drainZone minCol="214" maxCol="214" />
        <drainZone minCol="18977" maxCol="18993" />
      </drainZones>
      <drainZonesShadow>
        <drainZoneShadow minCol="244" maxCol="244" />
        <drainZoneShadow minCol="37100" maxCol="37116" />
      </drainZonesShadow>
    </node>
    <node name="HOG1::853163" nid="9895" row="101" minCol="214" maxCol="18996" minColSha="244" maxColSha="68350" color="EX-dark-gray-purple">
      <drainZones>
        <drainZone minCol="18994" maxCol="18996" />
      </drainZones>
      <drainZonesShadow>
        <drainZoneShadow minCol="245" maxCol="245" />
        <drainZoneShadow minCol="37117" maxCol="37119" />
      </drainZonesShadow>
    </node>
    <node name="XDJ1::853801" nid="9016" row="102" minCol="215" maxCol="19013" minColSha="246" maxColSha="81044" color="EX-cyan">
      <drainZones>
        <drainZone minCol="215" maxCol="215" />
        <drainZone minCol="18997" maxCol="19013" />
      </drainZones>
      <drainZonesShadow>
        <drainZoneShadow minCol="246" maxCol="246" />
        <drainZoneShadow minCol="37120" maxCol="37136" />
      </drainZonesShadow>
    </node>
    <node name="SSA1::852530" nid="9019" row="103" minCol="215" maxCol="19023" minColSha="246" maxColSha="81089" color="EX-yellow-orange">
      <drainZones>
        <drainZone minCol="19014" maxCol="19023" />
      </drainZones>
      <drainZonesShadow>
        <drainZoneShadow minCol="247" maxCol="247" />
        <drainZoneShadow minCol="37137" maxCol="37146" />
      </drainZonesShadow>
    </node>
    <node name="ATG13::852223" nid="8232" row="104" minCol="216" maxCol="19039" minColSha="248" maxColSha="81170" color="EX-pure-blue">
      <drainZones>
        <drainZone minCol="216" maxCol="216" />
        <drainZone minCol="19024" maxCol="19039" />
      </drainZones>
      <drainZonesShadow>
        <drainZoneShadow minCol="248" maxCol="248" />
        <drainZoneShadow minCol="37147" maxCol="37162" />
      </drainZonesShadow>
    </node>
    <node name="GTR2::855203" nid="8327" row="105" minCol="217" maxCol="19052" minColSha="249" maxColSha="81239" color="EX-dark-yellow-green">
      <drainZones>
        <drainZone minCol="217" maxCol="220" />
        <drainZone minCol="19040" maxCol="19052" />
      </drainZones>
      <drainZonesShadow>
        <drainZoneShadow minCol="249" maxCol="252" />
        <drainZoneShadow minCol="37163" maxCol="37175" />
      </drainZonesShadow>
    </node>
    <node name="YGR203W::854326" nid="8706" row="106" minCol="217" maxCol="19057" minColSha="249" maxColSha="81241" color="EX-dark-magenta">
      <drainZones>
        <drainZone minCol="19053" maxCol="19057" />
      </drainZones>
      <drainZonesShadow>
        <drainZoneShadow minCol="253" maxCol="253" />
        <drainZoneShadow minCol="37176" maxCol="37180" />
      </drainZonesShadow>
    </node>
    <node name="ESP1::854114" nid="8700" row="107" minCol="218" maxCol="19061" minColSha="250" maxColSha="80335" color="EX-dark-green">
      <drainZones>
        <drainZone minCol="19058" maxCol="19061" />
      </drainZones>
      <drainZonesShadow>
        <drainZoneShadow minCol="254" maxCol="254" />
        <drainZoneShadow minCol="37181" maxCol="37184" />
      </drainZonesShadow>
    </node>
    <node name="YCR015C::855939" nid="8681" row="108" minCol="219" maxCol="19065" minColSha="251" maxColSha="81275" color="EX-blue-magenta">
      <drainZones>
        <drainZone minCol="19062" maxCol="19065" />
      </drainZones>
      <drainZonesShadow>
        <drainZoneShadow minCol="255" maxCol="255" />
        <drainZoneShadow minCol="37185" maxCol="37188" />
      </drainZonesShadow>
    </node>
    <node name="PTC6::852818" nid="8456" row="109" minCol="221" maxCol="19080" minColSha="256" maxColSha="81319" color="EX-yellow-green">
      <drainZones>
        <drainZone minCol="221" maxCol="222" />
        <drainZone minCol="19066" maxCol="19080" />
      </drainZones>
      <drainZonesShadow>
        <drainZoneShadow minCol="256" maxCol="257" />
        <drainZoneShadow minCol="37189" maxCol="37203" />
      </drainZonesShadow>
    </node>
    <node name="PRO2::852519" nid="8992" row="110" minCol="221" maxCol="19090" minColSha="256" maxColSha="81351" color="EX-magenta">
      <drainZones>
        <drainZone minCol="19081" maxCol="19090" />
      </drainZones>
      <drainZonesShadow>
        <drainZoneShadow minCol="258" maxCol="258" />
        <drainZoneShadow minCol="37204" maxCol="37213" />
      </drainZonesShadow>
    </node>
    <node name="VPS15::852566" nid="10502" row="111" minCol="223" maxCol="19104" minColSha="259" maxColSha="81405" color="EX-green">
      <drainZones>
        <drainZone minCol="223" maxCol="225" />
        <drainZone minCol="19091" maxCol="19104" />
      </drainZones>
      <drainZonesShadow>
        <drainZoneShadow minCol="259" maxCol="261" />
        <drainZoneShadow minCol="37214" maxCol="37227" />
      </drainZonesShadow>
    </node>
    <node name="VPS38::850563" nid="10030" row="112" minCol="223" maxCol="19110" minColSha="259" maxColSha="81417" color="EX-yellow">
      <drainZones>
        <drainZone minCol="226" maxCol="227" />
        <drainZone minCol="19105" maxCol="19110" />
      </drainZones>
      <drainZonesShadow>
        <drainZoneShadow minCol="262" maxCol="264" />
        <drainZoneShadow minCol="37228" maxCol="37233" />
      </drainZonesShadow>
    </node>
    <node name="VPS34::855623" nid="9929" row="113" minCol="224" maxCol="19114" minColSha="260" maxColSha="81418" color="EX-purple">
      <drainZones>
        <drainZone minCol="228" maxCol="228" />
        <drainZone minCol="19111" maxCol="19114" />
      </drainZones>
      <drainZonesShadow>
        <drainZoneShadow minCol="265" maxCol="267" />
        <drainZoneShadow minCol="37234" maxCol="37237" />
      </drainZonesShadow>
    </node>
    <node name="EST3::856399" nid="8284" row="114" minCol="229" maxCol="19129" minColSha="268" maxColSha="81471" color="EX-dark-purple">
      <drainZones>
        <drainZone minCol="229" maxCol="229" />
        <drainZone minCol="19115" maxCol="19129" />
      </drainZones>
      <drainZonesShadow>
        <drainZoneShadow minCol="268" maxCol="268" />
        <drainZoneShadow minCol="37238" maxCol="37252" />
      </drainZonesShadow>
    </node>
    <node name="MET13::851368" nid="10402" row="115" minCol="230" maxCol="19143" minColSha="269" maxColSha="81552" color="EX-dark-red">
      <drainZones>
        <drainZone minCol="230" maxCol="231" />
        <drainZone minCol="19130" maxCol="19143" />
      </drainZones>
      <drainZonesShadow>
        <drainZoneShadow minCol="269" maxCol="270" />
        <drainZoneShadow minCol="37253" maxCol="37266" />
      </drainZonesShadow>
    </node>
    <node name="YML082W::852920" nid="10021" row="116" minCol="230" maxCol="19158" minColSha="269" maxColSha="81699" color="EX-pale-green">
      <drainZones>
        <drainZone minCol="19144" maxCol="19158" />
      </drainZones>
      <drainZonesShadow>
        <drainZoneShadow minCol="271" maxCol="271" />
        <drainZoneShadow minCol="37267" maxCol="37281" />
      </drainZonesShadow>
    </node>
    <node name="MET12::856906" nid="10404" row="117" minCol="231" maxCol="19166" minColSha="270" maxColSha="78984" color="EX-pale-blue">
      <drainZones>
        <drainZone minCol="19159" maxCol="19166" />
      </drainZones>
      <drainZonesShadow>
        <drainZoneShadow minCol="272" maxCol="272" />
        <drainZoneShadow minCol="37282" maxCol="37289" />
      </drainZonesShadow>
    </node>
    <node name="MRS4::852064" nid="8991" row="118" minCol="232" maxCol="19179" minColSha="273" maxColSha="81726" color="EX-dark-tan">
      <drainZones>
        <drainZone minCol="232" maxCol="234" />
        <drainZone minCol="19167" maxCol="19179" />
      </drainZones>
      <drainZonesShadow>
        <drainZoneShadow minCol="273" maxCol="275" />
        <drainZoneShadow minCol="37290" maxCol="37302" />
      </drainZonesShadow>
    </node>
    <node name="CIT1::854772" nid="9453" row="119" minCol="232" maxCol="19183" minColSha="273" maxColSha="81752" color="EX-pale-blue-magenta">
      <drainZones>
        <drainZone minCol="19180" maxCol="19183" />
      </drainZones>
      <drainZonesShadow>
        <drainZoneShadow minCol="276" maxCol="276" />
        <drainZoneShadow minCol="37303" maxCol="37306" />
      </drainZonesShadow>
    </node>
    <node name="RTS1::853461" nid="8852" row="120" minCol="235" maxCol="19195" minColSha="277" maxColSha="81854" color="EX-pale-yellow orange">
      <drainZones>
        <drainZone minCol="235" maxCol="238" />
        <drainZone minCol="19184" maxCol="19195" />
      </drainZones>
      <drainZonesShadow>
        <drainZoneShadow minCol="277" maxCol="280" />
        <drainZoneShadow minCol="37307" maxCol="37318" />
      </drainZonesShadow>
    </node>
    <node name="SLP1::855993" nid="9115" row="121" minCol="239" maxCol="19210" minColSha="281" maxColSha="81901" color="EX-medium-magenta">
      <drainZones>
        <drainZone minCol="239" maxCol="239" />
        <drainZone minCol="19196" maxCol="19210" />
      </drainZones>
      <drainZonesShadow>
        <drainZoneShadow minCol="281" maxCol="281" />
        <drainZoneShadow minCol="37319" maxCol="37333" />
      </drainZonesShadow>
    </node>
    <node name="YER140W::853357" nid="9125" row="122" minCol="239" maxCol="19218" minColSha="281" maxColSha="80497" color="EX-pale-red">
      <drainZones>
        <drainZone minCol="19211" maxCol="19218" />
      </drainZones>
      <drainZonesShadow>
        <drainZoneShadow minCol="282" maxCol="282" />
        <drainZoneShadow minCol="37334" maxCol="37341" />
      </drainZonesShadow>
    </node>
    <node name="YHM2::853748" nid="8357" row="123" minCol="240" maxCol="19232" minColSha="283" maxColSha="82021" color="EX-pale-cyan">
      <drainZones>
        <drainZone minCol="240" maxCol="241" />
        <drainZone minCol="19219" maxCol="19232" />
      </drainZones>
      <drainZonesShadow>
        <drainZoneShadow minCol="283" maxCol="284" />
        <drainZoneShadow minCol="37342" maxCol="37355" />
      </drainZonesShadow>
    </node>
    <node name="GRX4::855036" nid="8715" row="124" minCol="242" maxCol="19246" minColSha="285" maxColSha="82050" color="EX-pale-yellow-green">
      <drainZones>
        <drainZone minCol="242" maxCol="242" />
        <drainZone minCol="19233" maxCol="19246" />
      </drainZones>
      <drainZonesShadow>
        <drainZoneShadow minCol="285" maxCol="285" />
        <drainZoneShadow minCol="37356" maxCol="37369" />
      </drainZonesShadow>
    </node>
    <node name="LSB5::850878" nid="8789" row="125" minCol="243" maxCol="19260" minColSha="286" maxColSha="82121" color="EX-pale-purple">
      <drainZones>
        <drainZone minCol="243" maxCol="243" />
        <drainZone minCol="19247" maxCol="19260" />
      </drainZones>
      <drainZonesShadow>
        <drainZoneShadow minCol="286" maxCol="286" />
        <drainZoneShadow minCol="37370" maxCol="37383" />
      </drainZonesShadow>
    </node>
    <node name="NNF1::853717" nid="8223" row="126" minCol="244" maxCol="19271" minColSha="287" maxColSha="82190" color="EX-pale-magenta">
      <drainZones>
        <drainZone minCol="244" maxCol="247" />
        <drainZone minCol="19261" maxCol="19271" />
      </drainZones>
      <drainZonesShadow>
        <drainZoneShadow minCol="287" maxCol="290" />
        <drainZoneShadow minCol="37384" maxCol="37394" />
      </drainZonesShadow>
    </node>
    <node name="NUP192::856504" nid="8348" row="127" minCol="248" maxCol="19285" minColSha="291" maxColSha="82205" color="EX-pale-red-orange">
      <drainZones>
        <drainZone minCol="248" maxCol="248" />
        <drainZone minCol="19272" maxCol="19285" />
      </drainZones>
      <drainZonesShadow>
        <drainZoneShadow minCol="291" maxCol="291" />
        <drainZoneShadow minCol="37395" maxCol="37408" />
      </drainZonesShadow>
    </node>
    <node name="QCR7::855125" nid="10580" row="128" minCol="249" maxCol="19298" minColSha="292" maxColSha="82222" color="EX-blue">
      <drainZones>
        <drainZone minCol="249" maxCol="250" />
        <drainZone minCol="19286" maxCol="19298" />
      </drainZones>
      <drainZonesShadow>
        <drainZoneShadow minCol="292" maxCol="293" />
        <drainZoneShadow minCol="37409" maxCol="37421" />
      </drainZonesShadow>
    </node>
    <node name="REV1::852663" nid="10154" row="129" minCol="251" maxCol="19310" minColSha="294" maxColSha="82374" color="EX-orange">
      <drainZones>
        <drainZone minCol="251" maxCol="253" />
        <drainZone minCol="19299" maxCol="19310" />
      </drainZones>
      <drainZonesShadow>
        <drainZoneShadow minCol="294" maxCol="296" />
        <drainZoneShadow minCol="37422" maxCol="37433" />
      </drainZonesShadow>
    </node>
    <node name="CIK1::856191" nid="10156" row="130" minCol="251" maxCol="19317" minColSha="294" maxColSha="82408" color="EX-dark-cyan">
      <drainZones>
        <drainZone minCol="19311" maxCol="19317" />
      </drainZones>
      <drainZonesShadow>
        <drainZoneShadow minCol="297" maxCol="297" />
        <drainZoneShadow minCol="37434" maxCol="37440" />
      </drainZonesShadow>
    </node>
    <node name="YHL009W-B::850890" nid="9149" row="131" minCol="252" maxCol="19318" minColSha="295" maxColSha="65974" color="EX-red">
      <drainZones>
        <drainZone minCol="254" maxCol="254" />
        <drainZone minCol="19318" maxCol="19318" />
      </drainZones>
      <drainZonesShadow>
        <drainZoneShadow minCol="298" maxCol="299" />
        <drainZoneShadow minCol="37441" maxCol="37441" />
      </drainZonesShadow>
    </node>
    <node name="SEC18::852770" nid="9351" row="132" minCol="255" maxCol="19326" minColSha="300" maxColSha="82430" color="EX-dark-orange">
      <drainZones>
        <drainZone minCol="255" maxCol="261" />
        <drainZone minCol="19319" maxCol="19326" />
      </drainZones>
      <drainZonesShadow>
        <drainZoneShadow minCol="300" maxCol="306" />
        <drainZoneShadow minCol="37442" maxCol="37449" />
      </drainZonesShadow>
    </node>
    <node name="STE50::851789" nid="9501" row="133" minCol="262" maxCol="19339" minColSha="307" maxColSha="82455" color="EX-dark-gray-purple">
      <drainZones>
        <drainZone minCol="262" maxCol="263" />
        <drainZone minCol="19327" maxCol="19339" />
      </drainZones>
      <drainZonesShadow>
        <drainZoneShadow minCol="307" maxCol="308" />
        <drainZoneShadow minCol="37450" maxCol="37462" />
      </drainZonesShadow>
    </node>
    <node name="STE11::852426" nid="10025" row="134" minCol="262" maxCol="19346" minColSha="307" maxColSha="82474" color="EX-cyan">
      <drainZones>
        <drainZone minCol="19340" maxCol="19346" />
      </drainZones>
      <drainZonesShadow>
        <drainZoneShadow minCol="309" maxCol="309" />
        <drainZoneShadow minCol="37463" maxCol="37469" />
      </drainZonesShadow>
    </node>
    <node name="VPS9::854131" nid="8308" row="135" minCol="264" maxCol="19360" minColSha="310" maxColSha="82520" color="EX-yellow-orange">
      <drainZones>
        <drainZone minCol="264" maxCol="264" />
        <drainZone minCol="19347" maxCol="19360" />
      </drainZones>
      <drainZonesShadow>
        <drainZoneShadow minCol="310" maxCol="310" />
        <drainZoneShadow minCol="37470" maxCol="37483" />
      </drainZonesShadow>
    </node>
    <node name="YLR345W::855393" nid="10260" row="136" minCol="265" maxCol="19373" minColSha="311" maxColSha="82577" color="EX-pure-blue">
      <drainZones>
        <drainZone minCol="265" maxCol="266" />
        <drainZone minCol="19361" maxCol="19373" />
      </drainZones>
      <drainZonesShadow>
        <drainZoneShadow minCol="311" maxCol="312" />
        <drainZoneShadow minCol="37484" maxCol="37496" />
      </drainZonesShadow>
    </node>
    <node name="FBP26::856606" nid="10261" row="137" minCol="265" maxCol="19382" minColSha="311" maxColSha="82598" color="EX-dark-yellow-green">
      <drainZones>
        <drainZone minCol="19374" maxCol="19382" />
      </drainZones>
      <drainZonesShadow>
        <drainZoneShadow minCol="313" maxCol="313" />
        <drainZoneShadow minCol="37497" maxCol="37505" />
      </drainZonesShadow>
    </node>
    <node name="ACO2::851010" nid="9496" row="138" minCol="267" maxCol="19395" minColSha="314" maxColSha="82618" color="EX-dark-magenta">
      <drainZones>
        <drainZone minCol="267" maxCol="267" />
        <drainZone minCol="19383" maxCol="19395" />
      </drainZones>
      <drainZonesShadow>
        <drainZoneShadow minCol="314" maxCol="314" />
        <drainZoneShadow minCol="37506" maxCol="37518" />
      </drainZonesShadow>
    </node>
    <node name="ATP3::852346" nid="8761" row="139" minCol="268" maxCol="19407" minColSha="315" maxColSha="82626" color="EX-dark-green">
      <drainZones>
        <drainZone minCol="268" maxCol="269" />
        <drainZone minCol="19396" maxCol="19407" />
      </drainZones>
      <drainZonesShadow>
        <drainZoneShadow minCol="315" maxCol="316" />
        <drainZoneShadow minCol="37519" maxCol="37530" />
      </drainZonesShadow>
    </node>
    <node name="CRZ1::855567" nid="9589" row="140" minCol="270" maxCol="19420" minColSha="317" maxColSha="82664" color="EX-blue-magenta">
      <drainZones>
        <drainZone minCol="270" maxCol="270" />
        <drainZone minCol="19408" maxCol="19420" />
      </drainZones>
      <drainZonesShadow>
        <drainZoneShadow minCol="317" maxCol="317" />
        <drainZoneShadow minCol="37531" maxCol="37543" />
      </drainZonesShadow>
    </node>
    <node name="FZO1::855341" nid="10560" row="141" minCol="271" maxCol="19433" minColSha="318" maxColSha="79658" color="EX-yellow-green">
      <drainZones>
        <drainZone minCol="271" maxCol="271" />
        <drainZone minCol="19421" maxCol="19433" />
      </drainZones>
      <drainZonesShadow>
        <drainZoneShadow minCol="318" maxCol="318" />
        <drainZoneShadow minCol="37544" maxCol="37556" />
      </drainZonesShadow>
    </node>
    <node name="MCK1::851949" nid="10559" row="142" minCol="271" maxCol="19445" minColSha="318" maxColSha="81830" color="EX-magenta">
      <drainZones>
        <drainZone minCol="19434" maxCol="19445" />
      </drainZones>
      <drainZonesShadow>
        <drainZoneShadow minCol="319" maxCol="319" />
        <drainZoneShadow minCol="37557" maxCol="37568" />
      </drainZonesShadow>
    </node>
    <node name="GON7::854659" nid="9605" row="143" minCol="272" maxCol="19456" minColSha="320" maxColSha="82695" color="EX-green">
      <drainZones>
        <drainZone minCol="272" maxCol="274" />
        <drainZone minCol="19446" maxCol="19456" />
      </drainZones>
      <drainZonesShadow>
        <drainZoneShadow minCol="320" maxCol="322" />
        <drainZoneShadow minCol="37569" maxCol="37579" />
      </drainZonesShadow>
    </node>
    <node name="LCD1::852028" nid="9161" row="144" minCol="275" maxCol="19468" minColSha="323" maxColSha="82733" color="EX-yellow">
      <drainZones>
        <drainZone minCol="275" maxCol="276" />
        <drainZone minCol="19457" maxCol="19468" />
      </drainZones>
      <drainZonesShadow>
        <drainZoneShadow minCol="323" maxCol="324" />
        <drainZoneShadow minCol="37580" maxCol="37591" />
      </drainZonesShadow>
    </node>
    <node name="LSC2::853025" nid="8662" row="145" minCol="277" maxCol="19481" minColSha="325" maxColSha="82763" color="EX-purple">
      <drainZones>
        <drainZone minCol="277" maxCol="277" />
        <drainZone minCol="19469" maxCol="19481" />
      </drainZones>
      <drainZonesShadow>
        <drainZoneShadow minCol="325" maxCol="325" />
        <drainZoneShadow minCol="37592" maxCol="37604" />
      </drainZonesShadow>
    </node>
    <node name="LSC1::856268" nid="8663" row="146" minCol="277" maxCol="19493" minColSha="325" maxColSha="82807" color="EX-dark-purple">
      <drainZones>
        <drainZone minCol="19482" maxCol="19493" />
      </drainZones>
      <drainZonesShadow>
        <drainZoneShadow minCol="326" maxCol="326" />
        <drainZoneShadow minCol="37605" maxCol="37616" />
      </drainZonesShadow>
    </node>
    <node name="MUM2::855619" nid="10499" row="147" minCol="278" maxCol="19505" minColSha="327" maxColSha="82847" color="EX-dark-red">
      <drainZones>
        <drainZone minCol="278" maxCol="279" />
        <drainZone minCol="19494" maxCol="19505" />
      </drainZones>
      <drainZonesShadow>
        <drainZoneShadow minCol="327" maxCol="328" />
        <drainZoneShadow minCol="37617" maxCol="37628" />
      </drainZonesShadow>
    </node>
    <node name="YGL036W::854275" nid="10181" row="148" minCol="278" maxCol="19509" minColSha="327" maxColSha="82857" color="EX-pale-green">
      <drainZones>
        <drainZone minCol="19506" maxCol="19509" />
      </drainZones>
      <drainZonesShadow>
        <drainZoneShadow minCol="329" maxCol="329" />
        <drainZoneShadow minCol="37629" maxCol="37632" />
      </drainZonesShadow>
    </node>
    <node name="RIB7::856472" nid="9525" row="149" minCol="280" maxCol="19522" minColSha="330" maxColSha="82907" color="EX-pale-blue">
      <drainZones>
        <drainZone minCol="280" maxCol="280" />
        <drainZone minCol="19510" maxCol="19522" />
      </drainZones>
      <drainZonesShadow>
        <drainZoneShadow minCol="330" maxCol="330" />
        <drainZoneShadow minCol="37633" maxCol="37645" />
      </drainZonesShadow>
    </node>
    <node name="VAB2::855077" nid="9469" row="150" minCol="281" maxCol="19532" minColSha="331" maxColSha="82968" color="EX-dark-tan">
      <drainZones>
        <drainZone minCol="281" maxCol="284" />
        <drainZone minCol="19523" maxCol="19532" />
      </drainZones>
      <drainZonesShadow>
        <drainZoneShadow minCol="331" maxCol="334" />
        <drainZoneShadow minCol="37646" maxCol="37655" />
      </drainZonesShadow>
    </node>
    <node name="YNL086W::855381" nid="10576" row="151" minCol="281" maxCol="19533" minColSha="331" maxColSha="74689" color="EX-pale-blue-magenta">
      <drainZones>
        <drainZone minCol="19533" maxCol="19533" />
      </drainZones>
      <drainZonesShadow>
        <drainZoneShadow minCol="335" maxCol="335" />
        <drainZoneShadow minCol="37656" maxCol="37656" />
      </drainZonesShadow>
    </node>
    <node name="VPS51::855741" nid="10142" row="152" minCol="285" maxCol="19546" minColSha="336" maxColSha="83037" color="EX-pale-yellow orange">
      <drainZones>
        <drainZone minCol="285" maxCol="285" />
        <drainZone minCol="19534" maxCol="19546" />
      </drainZones>
      <drainZonesShadow>
        <drainZoneShadow minCol="336" maxCol="336" />
        <drainZoneShadow minCol="37657" maxCol="37669" />
      </drainZonesShadow>
    </node>
    <node name="ABZ1::856775" nid="10185" row="153" minCol="286" maxCol="19558" minColSha="337" maxColSha="83178" color="EX-medium-magenta">
      <drainZones>
        <drainZone minCol="286" maxCol="286" />
        <drainZone minCol="19547" maxCol="19558" />
      </drainZones>
      <drainZonesShadow>
        <drainZoneShadow minCol="337" maxCol="337" />
        <drainZoneShadow minCol="37670" maxCol="37681" />
      </drainZonesShadow>
    </node>
    <node name="APS2::851110" nid="9660" row="154" minCol="287" maxCol="19569" minColSha="338" maxColSha="83191" color="EX-pale-red">
      <drainZones>
        <drainZone minCol="287" maxCol="288" />
        <drainZone minCol="19559" maxCol="19569" />
      </drainZones>
      <drainZonesShadow>
        <drainZoneShadow minCol="338" maxCol="339" />
        <drainZoneShadow minCol="37682" maxCol="37692" />
      </drainZonesShadow>
    </node>
    <node name="ARO3::850630" nid="8776" row="155" minCol="289" maxCol="19580" minColSha="340" maxColSha="83200" color="EX-pale-cyan">
      <drainZones>
        <drainZone minCol="289" maxCol="290" />
        <drainZone minCol="19570" maxCol="19580" />
      </drainZones>
      <drainZonesShadow>
        <drainZoneShadow minCol="340" maxCol="341" />
        <drainZoneShadow minCol="37693" maxCol="37703" />
      </drainZonesShadow>
    </node>
    <node name="BCS1::852652" nid="9573" row="156" minCol="289" maxCol="19588" minColSha="340" maxColSha="83227" color="EX-pale-yellow-green">
      <drainZones>
        <drainZone minCol="19581" maxCol="19588" />
      </drainZones>
      <drainZonesShadow>
        <drainZoneShadow minCol="342" maxCol="342" />
        <drainZoneShadow minCol="37704" maxCol="37711" />
      </drainZonesShadow>
    </node>
    <node name="CET1::853226" nid="8948" row="157" minCol="291" maxCol="19600" minColSha="343" maxColSha="83279" color="EX-pale-purple">
      <drainZones>
        <drainZone minCol="291" maxCol="291" />
        <drainZone minCol="19589" maxCol="19600" />
      </drainZones>
      <drainZonesShadow>
        <drainZoneShadow minCol="343" maxCol="343" />
        <drainZoneShadow minCol="37712" maxCol="37723" />
      </drainZonesShadow>
    </node>
    <node name="CEG1::850456" nid="8933" row="158" minCol="291" maxCol="19605" minColSha="343" maxColSha="83289" color="EX-pale-magenta">
      <drainZones>
        <drainZone minCol="292" maxCol="292" />
        <drainZone minCol="19601" maxCol="19605" />
      </drainZones>
      <drainZonesShadow>
        <drainZoneShadow minCol="344" maxCol="345" />
        <drainZoneShadow minCol="37724" maxCol="37728" />
      </drainZonesShadow>
    </node>
    <node name="DAK1::851362" nid="8612" row="159" minCol="293" maxCol="19617" minColSha="346" maxColSha="83292" color="EX-pale-red-orange">
      <drainZones>
        <drainZone minCol="293" maxCol="293" />
        <drainZone minCol="19606" maxCol="19617" />
      </drainZones>
      <drainZonesShadow>
        <drainZoneShadow minCol="346" maxCol="346" />
        <drainZoneShadow minCol="37729" maxCol="37740" />
      </drainZonesShadow>
    </node>
    <node name="YBT1::851139" nid="8626" row="160" minCol="293" maxCol="19622" minColSha="346" maxColSha="83338" color="EX-blue">
      <drainZones>
        <drainZone minCol="19618" maxCol="19622" />
      </drainZones>
      <drainZonesShadow>
        <drainZoneShadow minCol="347" maxCol="347" />
        <drainZoneShadow minCol="37741" maxCol="37745" />
      </drainZonesShadow>
    </node>
    <node name="NBP35::850658" nid="10425" row="161" minCol="294" maxCol="19634" minColSha="348" maxColSha="83387" color="EX-orange">
      <drainZones>
        <drainZone minCol="294" maxCol="294" />
        <drainZone minCol="19623" maxCol="19634" />
      </drainZones>
      <drainZonesShadow>
        <drainZoneShadow minCol="348" maxCol="348" />
        <drainZoneShadow minCol="37746" maxCol="37757" />
      </drainZonesShadow>
    </node>
    <node name="NPR2::856017" nid="8378" row="162" minCol="295" maxCol="19646" minColSha="349" maxColSha="83406" color="EX-dark-cyan">
      <drainZones>
        <drainZone minCol="295" maxCol="295" />
        <drainZone minCol="19635" maxCol="19646" />
      </drainZones>
      <drainZonesShadow>
        <drainZoneShadow minCol="349" maxCol="349" />
        <drainZoneShadow minCol="37758" maxCol="37769" />
      </drainZonesShadow>
    </node>
    <node name="BOS1::854401" nid="8380" row="163" minCol="295" maxCol="19649" minColSha="349" maxColSha="82230" color="EX-red">
      <drainZones>
        <drainZone minCol="19647" maxCol="19649" />
      </drainZones>
      <drainZonesShadow>
        <drainZoneShadow minCol="350" maxCol="350" />
        <drainZoneShadow minCol="37770" maxCol="37772" />
      </drainZonesShadow>
    </node>
    <node name="PPN1::854736" nid="9372" row="164" minCol="296" maxCol="19661" minColSha="351" maxColSha="83418" color="EX-dark-orange">
      <drainZones>
        <drainZone minCol="296" maxCol="296" />
        <drainZone minCol="19650" maxCol="19661" />
      </drainZones>
      <drainZonesShadow>
        <drainZoneShadow minCol="351" maxCol="351" />
        <drainZoneShadow minCol="37773" maxCol="37784" />
      </drainZonesShadow>
    </node>
    <node name="PTC1::851426" nid="9404" row="165" minCol="297" maxCol="19673" minColSha="352" maxColSha="83460" color="EX-dark-gray-purple">
      <drainZones>
        <drainZone minCol="297" maxCol="297" />
        <drainZone minCol="19662" maxCol="19673" />
      </drainZones>
      <drainZonesShadow>
        <drainZoneShadow minCol="352" maxCol="352" />
        <drainZoneShadow minCol="37785" maxCol="37796" />
      </drainZonesShadow>
    </node>
    <node name="RRD2::852700" nid="8983" row="166" minCol="298" maxCol="19685" minColSha="353" maxColSha="83474" color="EX-cyan">
      <drainZones>
        <drainZone minCol="298" maxCol="298" />
        <drainZone minCol="19674" maxCol="19685" />
      </drainZones>
      <drainZonesShadow>
        <drainZoneShadow minCol="353" maxCol="353" />
        <drainZoneShadow minCol="37797" maxCol="37808" />
      </drainZonesShadow>
    </node>
    <node name="SPE3::854310" nid="8387" row="167" minCol="299" maxCol="19697" minColSha="354" maxColSha="83481" color="EX-yellow-orange">
      <drainZones>
        <drainZone minCol="299" maxCol="299" />
        <drainZone minCol="19686" maxCol="19697" />
      </drainZones>
      <drainZonesShadow>
        <drainZoneShadow minCol="354" maxCol="354" />
        <drainZoneShadow minCol="37809" maxCol="37820" />
      </drainZonesShadow>
    </node>
    <node name="SPE4::853159" nid="8386" row="168" minCol="299" maxCol="19703" minColSha="354" maxColSha="78891" color="EX-pure-blue">
      <drainZones>
        <drainZone minCol="19698" maxCol="19703" />
      </drainZones>
      <drainZonesShadow>
        <drainZoneShadow minCol="355" maxCol="355" />
        <drainZoneShadow minCol="37821" maxCol="37826" />
      </drainZonesShadow>
    </node>
    <node name="YJR011C::852576" nid="9685" row="169" minCol="300" maxCol="19714" minColSha="356" maxColSha="83493" color="EX-dark-yellow-green">
      <drainZones>
        <drainZone minCol="300" maxCol="301" />
        <drainZone minCol="19704" maxCol="19714" />
      </drainZones>
      <drainZonesShadow>
        <drainZoneShadow minCol="356" maxCol="357" />
        <drainZoneShadow minCol="37827" maxCol="37837" />
      </drainZonesShadow>
    </node>
    <node name="AIM17::854479" nid="9875" row="170" minCol="302" maxCol="19725" minColSha="358" maxColSha="83497" color="EX-dark-magenta">
      <drainZones>
        <drainZone minCol="302" maxCol="302" />
        <drainZone minCol="19715" maxCol="19725" />
      </drainZones>
      <drainZonesShadow>
        <drainZoneShadow minCol="358" maxCol="358" />
        <drainZoneShadow minCol="37838" maxCol="37848" />
      </drainZonesShadow>
    </node>
    <node name="ELC1::850544" nid="8390" row="171" minCol="303" maxCol="19736" minColSha="359" maxColSha="83500" color="EX-dark-green">
      <drainZones>
        <drainZone minCol="303" maxCol="303" />
        <drainZone minCol="19726" maxCol="19736" />
      </drainZones>
      <drainZonesShadow>
        <drainZoneShadow minCol="359" maxCol="359" />
        <drainZoneShadow minCol="37849" maxCol="37859" />
      </drainZonesShadow>
    </node>
    <node name="GTB1::854383" nid="9943" row="172" minCol="304" maxCol="19747" minColSha="360" maxColSha="83505" color="EX-blue-magenta">
      <drainZones>
        <drainZone minCol="304" maxCol="304" />
        <drainZone minCol="19737" maxCol="19747" />
      </drainZones>
      <drainZonesShadow>
        <drainZoneShadow minCol="360" maxCol="360" />
        <drainZoneShadow minCol="37860" maxCol="37870" />
      </drainZonesShadow>
    </node>
    <node name="HIR2::853628" nid="8480" row="173" minCol="305" maxCol="19754" minColSha="361" maxColSha="83516" color="EX-yellow-green">
      <drainZones>
        <drainZone minCol="305" maxCol="309" />
        <drainZone minCol="19748" maxCol="19754" />
      </drainZones>
      <drainZonesShadow>
        <drainZoneShadow minCol="361" maxCol="365" />
        <drainZoneShadow minCol="37871" maxCol="37877" />
      </drainZonesShadow>
    </node>
    <node name="YEL025C::853550" nid="9378" row="174" minCol="305" maxCol="19756" minColSha="361" maxColSha="67036" color="EX-magenta">
      <drainZones>
        <drainZone minCol="19755" maxCol="19756" />
      </drainZones>
      <drainZonesShadow>
        <drainZoneShadow minCol="366" maxCol="366" />
        <drainZoneShadow minCol="37878" maxCol="37879" />
      </drainZonesShadow>
    </node>
    <node name="MMM1::852142" nid="9141" row="175" minCol="310" maxCol="19767" minColSha="367" maxColSha="83581" color="EX-green">
      <drainZones>
        <drainZone minCol="310" maxCol="310" />
        <drainZone minCol="19757" maxCol="19767" />
      </drainZones>
      <drainZonesShadow>
        <drainZoneShadow minCol="367" maxCol="367" />
        <drainZoneShadow minCol="37880" maxCol="37890" />
      </drainZonesShadow>
    </node>
    <node name="OSH7::855345" nid="9094" row="176" minCol="311" maxCol="19776" minColSha="368" maxColSha="83620" color="EX-yellow">
      <drainZones>
        <drainZone minCol="311" maxCol="313" />
        <drainZone minCol="19768" maxCol="19776" />
      </drainZones>
      <drainZonesShadow>
        <drainZoneShadow minCol="368" maxCol="370" />
        <drainZoneShadow minCol="37891" maxCol="37899" />
      </drainZonesShadow>
    </node>
    <node name="PCL7::853888" nid="8604" row="177" minCol="314" maxCol="19787" minColSha="371" maxColSha="76767" color="EX-purple">
      <drainZones>
        <drainZone minCol="314" maxCol="314" />
        <drainZone minCol="19777" maxCol="19787" />
      </drainZones>
      <drainZonesShadow>
        <drainZoneShadow minCol="371" maxCol="371" />
        <drainZoneShadow minCol="37900" maxCol="37910" />
      </drainZonesShadow>
    </node>
    <node name="PHO80::850945" nid="9108" row="178" minCol="315" maxCol="19797" minColSha="372" maxColSha="77363" color="EX-dark-purple">
      <drainZones>
        <drainZone minCol="315" maxCol="316" />
        <drainZone minCol="19788" maxCol="19797" />
      </drainZones>
      <drainZonesShadow>
        <drainZoneShadow minCol="372" maxCol="373" />
        <drainZoneShadow minCol="37911" maxCol="37920" />
      </drainZonesShadow>
    </node>
    <node name="RGD2::855298" nid="8224" row="179" minCol="317" maxCol="19808" minColSha="374" maxColSha="83670" color="EX-dark-red">
      <drainZones>
        <drainZone minCol="317" maxCol="317" />
        <drainZone minCol="19798" maxCol="19808" />
      </drainZones>
      <drainZonesShadow>
        <drainZoneShadow minCol="374" maxCol="374" />
        <drainZoneShadow minCol="37921" maxCol="37931" />
      </drainZonesShadow>
    </node>
    <node name="RRD1::853117" nid="10085" row="180" minCol="318" maxCol="19819" minColSha="375" maxColSha="83763" color="EX-pale-green">
      <drainZones>
        <drainZone minCol="318" maxCol="318" />
        <drainZone minCol="19809" maxCol="19819" />
      </drainZones>
      <drainZonesShadow>
        <drainZoneShadow minCol="375" maxCol="375" />
        <drainZoneShadow minCol="37932" maxCol="37942" />
      </drainZonesShadow>
    </node>
    <node name="SXM1::851480" nid="9620" row="181" minCol="319" maxCol="19830" minColSha="376" maxColSha="83822" color="EX-pale-blue">
      <drainZones>
        <drainZone minCol="319" maxCol="319" />
        <drainZone minCol="19820" maxCol="19830" />
      </drainZones>
      <drainZonesShadow>
        <drainZoneShadow minCol="376" maxCol="376" />
        <drainZoneShadow minCol="37943" maxCol="37953" />
      </drainZonesShadow>
    </node>
    <node name="YGR071C::851550" nid="8683" row="182" minCol="320" maxCol="19840" minColSha="377" maxColSha="83861" color="EX-dark-tan">
      <drainZones>
        <drainZone minCol="320" maxCol="321" />
        <drainZone minCol="19831" maxCol="19840" />
      </drainZones>
      <drainZonesShadow>
        <drainZoneShadow minCol="377" maxCol="378" />
        <drainZoneShadow minCol="37954" maxCol="37963" />
      </drainZonesShadow>
    </node>
    <node name="AEP2::853506" nid="9949" row="183" minCol="322" maxCol="19850" minColSha="379" maxColSha="83862" color="EX-pale-blue-magenta">
      <drainZones>
        <drainZone minCol="322" maxCol="322" />
        <drainZone minCol="19841" maxCol="19850" />
      </drainZones>
      <drainZonesShadow>
        <drainZoneShadow minCol="379" maxCol="379" />
        <drainZoneShadow minCol="37964" maxCol="37973" />
      </drainZonesShadow>
    </node>
    <node name="COX13::853348" nid="9655" row="184" minCol="323" maxCol="19860" minColSha="380" maxColSha="83886" color="EX-pale-yellow orange">
      <drainZones>
        <drainZone minCol="323" maxCol="323" />
        <drainZone minCol="19851" maxCol="19860" />
      </drainZones>
      <drainZonesShadow>
        <drainZoneShadow minCol="380" maxCol="380" />
        <drainZoneShadow minCol="37974" maxCol="37983" />
      </drainZonesShadow>
    </node>
    <node name="ESC8::855219" nid="9036" row="185" minCol="324" maxCol="19870" minColSha="381" maxColSha="83916" color="EX-medium-magenta">
      <drainZones>
        <drainZone minCol="324" maxCol="324" />
        <drainZone minCol="19861" maxCol="19870" />
      </drainZones>
      <drainZonesShadow>
        <drainZoneShadow minCol="381" maxCol="381" />
        <drainZoneShadow minCol="37984" maxCol="37993" />
      </drainZonesShadow>
    </node>
    <node name="GRE3::856779" nid="8356" row="186" minCol="325" maxCol="19880" minColSha="382" maxColSha="83959" color="EX-pale-red">
      <drainZones>
        <drainZone minCol="325" maxCol="325" />
        <drainZone minCol="19871" maxCol="19880" />
      </drainZones>
      <drainZonesShadow>
        <drainZoneShadow minCol="382" maxCol="382" />
        <drainZoneShadow minCol="37994" maxCol="38003" />
      </drainZonesShadow>
    </node>
    <node name="GSP1::852949" nid="9291" row="187" minCol="326" maxCol="19889" minColSha="383" maxColSha="84021" color="EX-pale-cyan">
      <drainZones>
        <drainZone minCol="326" maxCol="327" />
        <drainZone minCol="19881" maxCol="19889" />
      </drainZones>
      <drainZonesShadow>
        <drainZoneShadow minCol="383" maxCol="384" />
        <drainZoneShadow minCol="38004" maxCol="38012" />
      </drainZonesShadow>
    </node>
    <node name="ISN1::854439" nid="10009" row="188" minCol="328" maxCol="19899" minColSha="385" maxColSha="84038" color="EX-pale-yellow-green">
      <drainZones>
        <drainZone minCol="328" maxCol="328" />
        <drainZone minCol="19890" maxCol="19899" />
      </drainZones>
      <drainZonesShadow>
        <drainZoneShadow minCol="385" maxCol="385" />
        <drainZoneShadow minCol="38013" maxCol="38022" />
      </drainZonesShadow>
    </node>
    <node name="FMP41::853337" nid="9998" row="189" minCol="328" maxCol="19904" minColSha="385" maxColSha="84060" color="EX-pale-purple">
      <drainZones>
        <drainZone minCol="19900" maxCol="19904" />
      </drainZones>
      <drainZonesShadow>
        <drainZoneShadow minCol="386" maxCol="386" />
        <drainZoneShadow minCol="38023" maxCol="38027" />
      </drainZonesShadow>
    </node>
    <node name="NQM1::856004" nid="9559" row="190" minCol="329" maxCol="19914" minColSha="387" maxColSha="84065" color="EX-pale-magenta">
      <drainZones>
        <drainZone minCol="329" maxCol="329" />
        <drainZone minCol="19905" maxCol="19914" />
      </drainZones>
      <drainZonesShadow>
        <drainZoneShadow minCol="387" maxCol="387" />
        <drainZoneShadow minCol="38028" maxCol="38037" />
      </drainZonesShadow>
    </node>
    <node name="TAL1::853345" nid="9557" row="191" minCol="329" maxCol="19916" minColSha="387" maxColSha="74274" color="EX-pale-red-orange">
      <drainZones>
        <drainZone minCol="19915" maxCol="19916" />
      </drainZones>
      <drainZonesShadow>
        <drainZoneShadow minCol="388" maxCol="388" />
        <drainZoneShadow minCol="38038" maxCol="38039" />
      </drainZonesShadow>
    </node>
    <node name="PHO88::853558" nid="10416" row="192" minCol="330" maxCol="19926" minColSha="389" maxColSha="84075" color="EX-blue">
      <drainZones>
        <drainZone minCol="330" maxCol="330" />
        <drainZone minCol="19917" maxCol="19926" />
      </drainZones>
      <drainZonesShadow>
        <drainZoneShadow minCol="389" maxCol="389" />
        <drainZoneShadow minCol="38040" maxCol="38049" />
      </drainZonesShadow>
    </node>
    <node name="RFC2::854475" nid="9199" row="193" minCol="331" maxCol="19932" minColSha="390" maxColSha="83293" color="EX-orange">
      <drainZones>
        <drainZone minCol="331" maxCol="335" />
        <drainZone minCol="19927" maxCol="19932" />
      </drainZones>
      <drainZonesShadow>
        <drainZoneShadow minCol="390" maxCol="394" />
        <drainZoneShadow minCol="38050" maxCol="38055" />
      </drainZonesShadow>
    </node>
    <node name="SAR1::856309" nid="8611" row="194" minCol="336" maxCol="19941" minColSha="395" maxColSha="84121" color="EX-dark-cyan">
      <drainZones>
        <drainZone minCol="336" maxCol="337" />
        <drainZone minCol="19933" maxCol="19941" />
      </drainZones>
      <drainZonesShadow>
        <drainZoneShadow minCol="395" maxCol="396" />
        <drainZoneShadow minCol="38056" maxCol="38064" />
      </drainZonesShadow>
    </node>
    <node name="TAZ1::851618" nid="8365" row="195" minCol="338" maxCol="19951" minColSha="397" maxColSha="84170" color="EX-red">
      <drainZones>
        <drainZone minCol="338" maxCol="338" />
        <drainZone minCol="19942" maxCol="19951" />
      </drainZones>
      <drainZonesShadow>
        <drainZoneShadow minCol="397" maxCol="397" />
        <drainZoneShadow minCol="38065" maxCol="38074" />
      </drainZonesShadow>
    </node>
    <node name="TFA1::852793" nid="8227" row="196" minCol="339" maxCol="19959" minColSha="398" maxColSha="84180" color="EX-dark-orange">
      <drainZones>
        <drainZone minCol="339" maxCol="341" />
        <drainZone minCol="19952" maxCol="19959" />
      </drainZones>
      <drainZonesShadow>
        <drainZoneShadow minCol="398" maxCol="400" />
        <drainZoneShadow minCol="38075" maxCol="38082" />
      </drainZonesShadow>
    </node>
    <node name="TFA2::855373" nid="9639" row="197" minCol="339" maxCol="19961" minColSha="398" maxColSha="84182" color="EX-dark-gray-purple">
      <drainZones>
        <drainZone minCol="19960" maxCol="19961" />
      </drainZones>
      <drainZonesShadow>
        <drainZoneShadow minCol="401" maxCol="401" />
        <drainZoneShadow minCol="38083" maxCol="38084" />
      </drainZonesShadow>
    </node>
    <node name="YCR076C::852133" nid="8765" row="198" minCol="342" maxCol="19970" minColSha="402" maxColSha="84226" color="EX-cyan">
      <drainZones>
        <drainZone minCol="342" maxCol="343" />
        <drainZone minCol="19962" maxCol="19970" />
      </drainZones>
      <drainZonesShadow>
        <drainZoneShadow minCol="402" maxCol="403" />
        <drainZoneShadow minCol="38085" maxCol="38093" />
      </drainZonesShadow>
    </node>
    <node name="YLR287C::856797" nid="10133" row="199" minCol="344" maxCol="19980" minColSha="404" maxColSha="81672" color="EX-yellow-orange">
      <drainZones>
        <drainZone minCol="344" maxCol="344" />
        <drainZone minCol="19971" maxCol="19980" />
      </drainZones>
      <drainZonesShadow>
        <drainZoneShadow minCol="404" maxCol="404" />
        <drainZoneShadow minCol="38094" maxCol="38103" />
      </drainZonesShadow>
    </node>
    <node name="YTA6::854501" nid="10038" row="200" minCol="345" maxCol="19990" minColSha="405" maxColSha="84228" color="EX-pure-blue">
      <drainZones>
        <drainZone minCol="345" maxCol="345" />
        <drainZone minCol="19981" maxCol="19990" />
      </drainZones>
      <drainZonesShadow>
        <drainZoneShadow minCol="405" maxCol="405" />
        <drainZoneShadow minCol="38104" maxCol="38113" />
      </drainZonesShadow>
    </node>
    <node name="GSY2::852480" nid="9751" row="201" minCol="346" maxCol="19998" minColSha="406" maxColSha="84240" color="EX-dark-yellow-green">
      <drainZones>
        <drainZone minCol="346" maxCol="347" />
        <drainZone minCol="19991" maxCol="19998" />
      </drainZones>
      <drainZonesShadow>
        <drainZoneShadow minCol="406" maxCol="407" />
        <drainZoneShadow minCol="38114" maxCol="38121" />
      </drainZonesShadow>
    </node>
    <node name="MAK3::850508" nid="8717" row="202" minCol="348" maxCol="20006" minColSha="408" maxColSha="84277" color="EX-dark-magenta">
      <drainZones>
        <drainZone minCol="348" maxCol="349" />
        <drainZone minCol="19999" maxCol="20006" />
      </drainZones>
      <drainZonesShadow>
        <drainZoneShadow minCol="408" maxCol="409" />
        <drainZoneShadow minCol="38122" maxCol="38129" />
      </drainZonesShadow>
    </node>
    <node name="MNR2::855954" nid="9040" row="203" minCol="350" maxCol="20015" minColSha="410" maxColSha="84307" color="EX-dark-green">
      <drainZones>
        <drainZone minCol="350" maxCol="350" />
        <drainZone minCol="20007" maxCol="20015" />
      </drainZones>
      <drainZonesShadow>
        <drainZoneShadow minCol="410" maxCol="410" />
        <drainZoneShadow minCol="38130" maxCol="38138" />
      </drainZonesShadow>
    </node>
    <node name="MRE11::854655" nid="8228" row="204" minCol="351" maxCol="20024" minColSha="411" maxColSha="84333" color="EX-blue-magenta">
      <drainZones>
        <drainZone minCol="351" maxCol="351" />
        <drainZone minCol="20016" maxCol="20024" />
      </drainZones>
      <drainZonesShadow>
        <drainZoneShadow minCol="411" maxCol="411" />
        <drainZoneShadow minCol="38139" maxCol="38147" />
      </drainZonesShadow>
    </node>
    <node name="XRS2::850812" nid="8258" row="205" minCol="351" maxCol="20028" minColSha="411" maxColSha="83628" color="EX-yellow-green">
      <drainZones>
        <drainZone minCol="20025" maxCol="20028" />
      </drainZones>
      <drainZonesShadow>
        <drainZoneShadow minCol="412" maxCol="412" />
        <drainZoneShadow minCol="38148" maxCol="38151" />
      </drainZonesShadow>
    </node>
    <node name="PSR2::853974" nid="8488" row="206" minCol="352" maxCol="20036" minColSha="413" maxColSha="84388" color="EX-magenta">
      <drainZones>
        <drainZone minCol="352" maxCol="353" />
        <drainZone minCol="20029" maxCol="20036" />
      </drainZones>
      <drainZonesShadow>
        <drainZoneShadow minCol="413" maxCol="414" />
        <drainZoneShadow minCol="38152" maxCol="38159" />
      </drainZonesShadow>
    </node>
    <node name="SEN54::855284" nid="10215" row="207" minCol="354" maxCol="20044" minColSha="415" maxColSha="84427" color="EX-green">
      <drainZones>
        <drainZone minCol="354" maxCol="355" />
        <drainZone minCol="20037" maxCol="20044" />
      </drainZones>
      <drainZonesShadow>
        <drainZoneShadow minCol="415" maxCol="416" />
        <drainZoneShadow minCol="38160" maxCol="38167" />
      </drainZonesShadow>
    </node>
    <node name="SEN2::853216" nid="10213" row="208" minCol="354" maxCol="20051" minColSha="415" maxColSha="84444" color="EX-yellow">
      <drainZones>
        <drainZone minCol="20045" maxCol="20051" />
      </drainZones>
      <drainZonesShadow>
        <drainZoneShadow minCol="417" maxCol="417" />
        <drainZoneShadow minCol="38168" maxCol="38174" />
      </drainZonesShadow>
    </node>
    <node name="SWM1::855186" nid="9155" row="209" minCol="356" maxCol="20060" minColSha="418" maxColSha="82081" color="EX-purple">
      <drainZones>
        <drainZone minCol="356" maxCol="356" />
        <drainZone minCol="20052" maxCol="20060" />
      </drainZones>
      <drainZonesShadow>
        <drainZoneShadow minCol="418" maxCol="418" />
        <drainZoneShadow minCol="38175" maxCol="38183" />
      </drainZonesShadow>
    </node>
    <node name="TCM62::853827" nid="9673" row="210" minCol="357" maxCol="20069" minColSha="419" maxColSha="84465" color="EX-dark-purple">
      <drainZones>
        <drainZone minCol="357" maxCol="357" />
        <drainZone minCol="20061" maxCol="20069" />
      </drainZones>
      <drainZonesShadow>
        <drainZoneShadow minCol="419" maxCol="419" />
        <drainZoneShadow minCol="38184" maxCol="38192" />
      </drainZonesShadow>
    </node>
    <node name="TID3::856836" nid="8744" row="211" minCol="358" maxCol="20076" minColSha="420" maxColSha="77081" color="EX-dark-red">
      <drainZones>
        <drainZone minCol="358" maxCol="360" />
        <drainZone minCol="20070" maxCol="20076" />
      </drainZones>
      <drainZonesShadow>
        <drainZoneShadow minCol="420" maxCol="422" />
        <drainZoneShadow minCol="38193" maxCol="38199" />
      </drainZonesShadow>
    </node>
    <node name="SPC24::852211" nid="10063" row="212" minCol="358" maxCol="20082" minColSha="420" maxColSha="84478" color="EX-pale-green">
      <drainZones>
        <drainZone minCol="361" maxCol="362" />
        <drainZone minCol="20077" maxCol="20082" />
      </drainZones>
      <drainZonesShadow>
        <drainZoneShadow minCol="423" maxCol="425" />
        <drainZoneShadow minCol="38200" maxCol="38205" />
      </drainZonesShadow>
    </node>
    <node name="URA10::855937" nid="8233" row="213" minCol="363" maxCol="20091" minColSha="426" maxColSha="84545" color="EX-pale-blue">
      <drainZones>
        <drainZone minCol="363" maxCol="363" />
        <drainZone minCol="20083" maxCol="20091" />
      </drainZones>
      <drainZonesShadow>
        <drainZoneShadow minCol="426" maxCol="426" />
        <drainZoneShadow minCol="38206" maxCol="38214" />
      </drainZonesShadow>
    </node>
    <node name="URA5::851585" nid="8231" row="214" minCol="363" maxCol="20097" minColSha="426" maxColSha="84528" color="EX-dark-tan">
      <drainZones>
        <drainZone minCol="20092" maxCol="20097" />
      </drainZones>
      <drainZonesShadow>
        <drainZoneShadow minCol="427" maxCol="427" />
        <drainZoneShadow minCol="38215" maxCol="38220" />
      </drainZonesShadow>
    </node>
    <node name="USO1::855889" nid="10453" row="215" minCol="364" maxCol="20105" minColSha="428" maxColSha="84593" color="EX-pale-blue-magenta">
      <drainZones>
        <drainZone minCol="364" maxCol="365" />
        <drainZone minCol="20098" maxCol="20105" />
      </drainZones>
      <drainZonesShadow>
        <drainZoneShadow minCol="428" maxCol="429" />
        <drainZoneShadow minCol="38221" maxCol="38228" />
      </drainZonesShadow>
    </node>
    <node name="YMR317W::852619" nid="10452" row="216" minCol="364" maxCol="20113" minColSha="428" maxColSha="84610" color="EX-pale-yellow orange">
      <drainZones>
        <drainZone minCol="20106" maxCol="20113" />
      </drainZones>
      <drainZonesShadow>
        <drainZoneShadow minCol="430" maxCol="430" />
        <drainZoneShadow minCol="38229" maxCol="38236" />
      </drainZonesShadow>
    </node>
    <node name="YCR102C::850553" nid="9252" row="217" minCol="366" maxCol="20122" minColSha="431" maxColSha="84646" color="EX-medium-magenta">
      <drainZones>
        <drainZone minCol="366" maxCol="366" />
        <drainZone minCol="20114" maxCol="20122" />
      </drainZones>
      <drainZonesShadow>
        <drainZoneShadow minCol="431" maxCol="431" />
        <drainZoneShadow minCol="38237" maxCol="38245" />
      </drainZonesShadow>
    </node>
    <node name="YNL134C::855923" nid="9253" row="218" minCol="366" maxCol="20127" minColSha="431" maxColSha="84639" color="EX-pale-red">
      <drainZones>
        <drainZone minCol="20123" maxCol="20127" />
      </drainZones>
      <drainZonesShadow>
        <drainZoneShadow minCol="432" maxCol="432" />
        <drainZoneShadow minCol="38246" maxCol="38250" />
      </drainZonesShadow>
    </node>
    <node name="YCS4::853910" nid="9983" row="219" minCol="367" maxCol="20133" minColSha="433" maxColSha="84678" color="EX-pale-cyan">
      <drainZones>
        <drainZone minCol="367" maxCol="370" />
        <drainZone minCol="20128" maxCol="20133" />
      </drainZones>
      <drainZonesShadow>
        <drainZoneShadow minCol="433" maxCol="436" />
        <drainZoneShadow minCol="38251" maxCol="38256" />
      </drainZonesShadow>
    </node>
    <node name="SMC4::854972" nid="9984" row="220" minCol="367" maxCol="20137" minColSha="433" maxColSha="84689" color="EX-pale-yellow-green">
      <drainZones>
        <drainZone minCol="371" maxCol="373" />
        <drainZone minCol="20134" maxCol="20137" />
      </drainZones>
      <drainZonesShadow>
        <drainZoneShadow minCol="437" maxCol="440" />
        <drainZoneShadow minCol="38257" maxCol="38260" />
      </drainZonesShadow>
    </node>
    <node name="YJL123C::850935" nid="9043" row="221" minCol="374" maxCol="20146" minColSha="441" maxColSha="84716" color="EX-pale-purple">
      <drainZones>
        <drainZone minCol="374" maxCol="374" />
        <drainZone minCol="20138" maxCol="20146" />
      </drainZones>
      <drainZonesShadow>
        <drainZoneShadow minCol="441" maxCol="441" />
        <drainZoneShadow minCol="38261" maxCol="38269" />
      </drainZonesShadow>
    </node>
    <node name="YKR017C::852477" nid="10192" row="222" minCol="375" maxCol="20155" minColSha="442" maxColSha="84736" color="EX-pale-magenta">
      <drainZones>
        <drainZone minCol="375" maxCol="375" />
        <drainZone minCol="20147" maxCol="20155" />
      </drainZones>
      <drainZonesShadow>
        <drainZoneShadow minCol="442" maxCol="442" />
        <drainZoneShadow minCol="38270" maxCol="38278" />
      </drainZonesShadow>
    </node>
    <node name="ADE17::856142" nid="8226" row="223" minCol="376" maxCol="20163" minColSha="443" maxColSha="82123" color="EX-pale-red-orange">
      <drainZones>
        <drainZone minCol="376" maxCol="376" />
        <drainZone minCol="20156" maxCol="20163" />
      </drainZones>
      <drainZonesShadow>
        <drainZoneShadow minCol="443" maxCol="443" />
        <drainZoneShadow minCol="38279" maxCol="38286" />
      </drainZonesShadow>
    </node>
    <node name="BNA3::854654" nid="10148" row="224" minCol="377" maxCol="20171" minColSha="444" maxColSha="84746" color="EX-blue">
      <drainZones>
        <drainZone minCol="377" maxCol="377" />
        <drainZone minCol="20164" maxCol="20171" />
      </drainZones>
      <drainZonesShadow>
        <drainZoneShadow minCol="444" maxCol="444" />
        <drainZoneShadow minCol="38287" maxCol="38294" />
      </drainZonesShadow>
    </node>
    <node name="BUD4::852932" nid="9257" row="225" minCol="378" maxCol="20177" minColSha="445" maxColSha="84761" color="EX-orange">
      <drainZones>
        <drainZone minCol="378" maxCol="380" />
        <drainZone minCol="20172" maxCol="20177" />
      </drainZones>
      <drainZonesShadow>
        <drainZoneShadow minCol="445" maxCol="447" />
        <drainZoneShadow minCol="38295" maxCol="38300" />
      </drainZonesShadow>
    </node>
    <node name="CBK1::854266" nid="8640" row="226" minCol="381" maxCol="20185" minColSha="448" maxColSha="84784" color="EX-dark-cyan">
      <drainZones>
        <drainZone minCol="381" maxCol="381" />
        <drainZone minCol="20178" maxCol="20185" />
      </drainZones>
      <drainZonesShadow>
        <drainZoneShadow minCol="448" maxCol="448" />
        <drainZoneShadow minCol="38301" maxCol="38308" />
      </drainZonesShadow>
    </node>
    <node name="CTK2::851224" nid="8952" row="227" minCol="382" maxCol="20192" minColSha="449" maxColSha="84824" color="EX-red">
      <drainZones>
        <drainZone minCol="382" maxCol="383" />
        <drainZone minCol="20186" maxCol="20192" />
      </drainZones>
      <drainZonesShadow>
        <drainZoneShadow minCol="449" maxCol="450" />
        <drainZoneShadow minCol="38309" maxCol="38315" />
      </drainZonesShadow>
    </node>
    <node name="DAD3::853825" nid="8734" row="228" minCol="384" maxCol="20199" minColSha="451" maxColSha="84827" color="EX-dark-orange">
      <drainZones>
        <drainZone minCol="384" maxCol="385" />
        <drainZone minCol="20193" maxCol="20199" />
      </drainZones>
      <drainZonesShadow>
        <drainZoneShadow minCol="451" maxCol="452" />
        <drainZoneShadow minCol="38316" maxCol="38322" />
      </drainZonesShadow>
    </node>
    <node name="HAM1::854835" nid="9909" row="229" minCol="386" maxCol="20207" minColSha="453" maxColSha="84833" color="EX-dark-gray-purple">
      <drainZones>
        <drainZone minCol="386" maxCol="386" />
        <drainZone minCol="20200" maxCol="20207" />
      </drainZones>
      <drainZonesShadow>
        <drainZoneShadow minCol="453" maxCol="453" />
        <drainZoneShadow minCol="38323" maxCol="38330" />
      </drainZonesShadow>
    </node>
    <node name="LYS20::855303" nid="9068" row="230" minCol="387" maxCol="20215" minColSha="454" maxColSha="84901" color="EX-cyan">
      <drainZones>
        <drainZone minCol="387" maxCol="387" />
        <drainZone minCol="20208" maxCol="20215" />
      </drainZones>
      <drainZonesShadow>
        <drainZoneShadow minCol="454" maxCol="454" />
        <drainZoneShadow minCol="38331" maxCol="38338" />
      </drainZonesShadow>
    </node>
    <node name="MSH6::853462" nid="9919" row="231" minCol="388" maxCol="20221" minColSha="455" maxColSha="84904" color="EX-yellow-orange">
      <drainZones>
        <drainZone minCol="388" maxCol="390" />
        <drainZone minCol="20216" maxCol="20221" />
      </drainZones>
      <drainZonesShadow>
        <drainZoneShadow minCol="455" maxCol="457" />
        <drainZoneShadow minCol="38339" maxCol="38344" />
      </drainZonesShadow>
    </node>
    <node name="MSL5::850444" nid="8937" row="232" minCol="391" maxCol="20229" minColSha="458" maxColSha="84913" color="EX-pure-blue">
      <drainZones>
        <drainZone minCol="391" maxCol="391" />
        <drainZone minCol="20222" maxCol="20229" />
      </drainZones>
      <drainZonesShadow>
        <drainZoneShadow minCol="458" maxCol="458" />
        <drainZoneShadow minCol="38345" maxCol="38352" />
      </drainZonesShadow>
    </node>
    <node name="MUD2::856506" nid="8935" row="233" minCol="391" maxCol="20234" minColSha="458" maxColSha="84914" color="EX-dark-yellow-green">
      <drainZones>
        <drainZone minCol="20230" maxCol="20234" />
      </drainZones>
      <drainZonesShadow>
        <drainZoneShadow minCol="459" maxCol="459" />
        <drainZoneShadow minCol="38353" maxCol="38357" />
      </drainZonesShadow>
    </node>
    <node name="NIS1::850819" nid="10135" row="234" minCol="392" maxCol="20240" minColSha="460" maxColSha="79231" color="EX-dark-magenta">
      <drainZones>
        <drainZone minCol="392" maxCol="394" />
        <drainZone minCol="20235" maxCol="20240" />
      </drainZones>
      <drainZonesShadow>
        <drainZoneShadow minCol="460" maxCol="462" />
        <drainZoneShadow minCol="38358" maxCol="38363" />
      </drainZonesShadow>
    </node>
    <node name="OCA2::851310" nid="10140" row="235" minCol="395" maxCol="20245" minColSha="463" maxColSha="84920" color="EX-dark-green">
      <drainZones>
        <drainZone minCol="395" maxCol="398" />
        <drainZone minCol="20241" maxCol="20245" />
      </drainZones>
      <drainZonesShadow>
        <drainZoneShadow minCol="463" maxCol="466" />
        <drainZoneShadow minCol="38364" maxCol="38368" />
      </drainZonesShadow>
    </node>
    <node name="PEX17::852720" nid="8341" row="236" minCol="399" maxCol="20253" minColSha="467" maxColSha="84950" color="EX-blue-magenta">
      <drainZones>
        <drainZone minCol="399" maxCol="399" />
        <drainZone minCol="20246" maxCol="20253" />
      </drainZones>
      <drainZonesShadow>
        <drainZoneShadow minCol="467" maxCol="467" />
        <drainZoneShadow minCol="38369" maxCol="38376" />
      </drainZonesShadow>
    </node>
    <node name="PEX14::853432" nid="8344" row="237" minCol="399" maxCol="20259" minColSha="467" maxColSha="84960" color="EX-yellow-green">
      <drainZones>
        <drainZone minCol="20254" maxCol="20259" />
      </drainZones>
      <drainZonesShadow>
        <drainZoneShadow minCol="468" maxCol="468" />
        <drainZoneShadow minCol="38377" maxCol="38382" />
      </drainZonesShadow>
    </node>
    <node name="PUS7::853080" nid="9961" row="238" minCol="400" maxCol="20266" minColSha="469" maxColSha="78348" color="EX-magenta">
      <drainZones>
        <drainZone minCol="400" maxCol="401" />
        <drainZone minCol="20260" maxCol="20266" />
      </drainZones>
      <drainZonesShadow>
        <drainZoneShadow minCol="469" maxCol="470" />
        <drainZoneShadow minCol="38383" maxCol="38389" />
      </drainZonesShadow>
    </node>
    <node name="YOR356W::855457" nid="10455" row="239" minCol="400" maxCol="20270" minColSha="469" maxColSha="84985" color="EX-green">
      <drainZones>
        <drainZone minCol="20267" maxCol="20270" />
      </drainZones>
      <drainZonesShadow>
        <drainZoneShadow minCol="471" maxCol="471" />
        <drainZoneShadow minCol="38390" maxCol="38393" />
      </drainZonesShadow>
    </node>
    <node name="RMP1::850915" nid="10495" row="240" minCol="402" maxCol="20278" minColSha="472" maxColSha="85001" color="EX-yellow">
      <drainZones>
        <drainZone minCol="402" maxCol="402" />
        <drainZone minCol="20271" maxCol="20278" />
      </drainZones>
      <drainZonesShadow>
        <drainZoneShadow minCol="472" maxCol="472" />
        <drainZoneShadow minCol="38394" maxCol="38401" />
      </drainZonesShadow>
    </node>
    <node name="RSA1::2827704" nid="9705" row="241" minCol="403" maxCol="20286" minColSha="473" maxColSha="85086" color="EX-purple">
      <drainZones>
        <drainZone minCol="403" maxCol="403" />
        <drainZone minCol="20279" maxCol="20286" />
      </drainZones>
      <drainZonesShadow>
        <drainZoneShadow minCol="473" maxCol="473" />
        <drainZoneShadow minCol="38402" maxCol="38409" />
      </drainZonesShadow>
    </node>
    <node name="SEC14::853692" nid="9948" row="242" minCol="404" maxCol="20294" minColSha="474" maxColSha="85088" color="EX-dark-purple">
      <drainZones>
        <drainZone minCol="404" maxCol="404" />
        <drainZone minCol="20287" maxCol="20294" />
      </drainZones>
      <drainZonesShadow>
        <drainZoneShadow minCol="474" maxCol="474" />
        <drainZoneShadow minCol="38410" maxCol="38417" />
      </drainZonesShadow>
    </node>
    <node name="PTC7::851491" nid="9950" row="243" minCol="404" maxCol="20296" minColSha="474" maxColSha="75309" color="EX-dark-red">
      <drainZones>
        <drainZone minCol="20295" maxCol="20296" />
      </drainZones>
      <drainZonesShadow>
        <drainZoneShadow minCol="475" maxCol="475" />
        <drainZoneShadow minCol="38418" maxCol="38419" />
      </drainZonesShadow>
    </node>
    <node name="SFB3::850383" nid="10043" row="244" minCol="405" maxCol="20303" minColSha="476" maxColSha="85126" color="EX-pale-green">
      <drainZones>
        <drainZone minCol="405" maxCol="406" />
        <drainZone minCol="20297" maxCol="20303" />
      </drainZones>
      <drainZonesShadow>
        <drainZoneShadow minCol="476" maxCol="477" />
        <drainZoneShadow minCol="38420" maxCol="38426" />
      </drainZonesShadow>
    </node>
    <node name="SKG3::853604" nid="8291" row="245" minCol="407" maxCol="20311" minColSha="478" maxColSha="85128" color="EX-pale-blue">
      <drainZones>
        <drainZone minCol="407" maxCol="407" />
        <drainZone minCol="20304" maxCol="20311" />
      </drainZones>
      <drainZonesShadow>
        <drainZoneShadow minCol="478" maxCol="478" />
        <drainZoneShadow minCol="38427" maxCol="38434" />
      </drainZonesShadow>
    </node>
    <node name="TPO2::853173" nid="8288" row="246" minCol="407" maxCol="20315" minColSha="478" maxColSha="80694" color="EX-dark-tan">
      <drainZones>
        <drainZone minCol="20312" maxCol="20315" />
      </drainZones>
      <drainZonesShadow>
        <drainZoneShadow minCol="479" maxCol="479" />
        <drainZoneShadow minCol="38435" maxCol="38438" />
      </drainZonesShadow>
    </node>
    <node name="SPA2::855662" nid="10077" row="247" minCol="408" maxCol="20323" minColSha="480" maxColSha="84529" color="EX-pale-blue-magenta">
      <drainZones>
        <drainZone minCol="408" maxCol="408" />
        <drainZone minCol="20316" maxCol="20323" />
      </drainZones>
      <drainZonesShadow>
        <drainZoneShadow minCol="480" maxCol="480" />
        <drainZoneShadow minCol="38439" maxCol="38446" />
      </drainZonesShadow>
    </node>
    <node name="PEA2::852734" nid="10076" row="248" minCol="408" maxCol="20327" minColSha="480" maxColSha="85176" color="EX-pale-yellow orange">
      <drainZones>
        <drainZone minCol="20324" maxCol="20327" />
      </drainZones>
      <drainZonesShadow>
        <drainZoneShadow minCol="481" maxCol="481" />
        <drainZoneShadow minCol="38447" maxCol="38450" />
      </drainZonesShadow>
    </node>
    <node name="SSE1::852908" nid="10219" row="249" minCol="409" maxCol="20335" minColSha="482" maxColSha="85186" color="EX-medium-magenta">
      <drainZones>
        <drainZone minCol="409" maxCol="409" />
        <drainZone minCol="20328" maxCol="20335" />
      </drainZones>
      <drainZonesShadow>
        <drainZoneShadow minCol="482" maxCol="482" />
        <drainZoneShadow minCol="38451" maxCol="38458" />
      </drainZonesShadow>
    </node>
    <node name="STE23::853854" nid="8644" row="250" minCol="410" maxCol="20342" minColSha="483" maxColSha="85262" color="EX-pale-red">
      <drainZones>
        <drainZone minCol="410" maxCol="411" />
        <drainZone minCol="20336" maxCol="20342" />
      </drainZones>
      <drainZonesShadow>
        <drainZoneShadow minCol="483" maxCol="484" />
        <drainZoneShadow minCol="38459" maxCol="38465" />
      </drainZonesShadow>
    </node>
    <node name="UFD1::855030" nid="10440" row="251" minCol="412" maxCol="20349" minColSha="485" maxColSha="85287" color="EX-pale-cyan">
      <drainZones>
        <drainZone minCol="412" maxCol="413" />
        <drainZone minCol="20343" maxCol="20349" />
      </drainZones>
      <drainZonesShadow>
        <drainZoneShadow minCol="485" maxCol="486" />
        <drainZoneShadow minCol="38466" maxCol="38472" />
      </drainZonesShadow>
    </node>
    <node name="XBP1::853677" nid="9611" row="252" minCol="414" maxCol="20357" minColSha="487" maxColSha="85288" color="EX-pale-yellow-green">
      <drainZones>
        <drainZone minCol="414" maxCol="414" />
        <drainZone minCol="20350" maxCol="20357" />
      </drainZones>
      <drainZonesShadow>
        <drainZoneShadow minCol="487" maxCol="487" />
        <drainZoneShadow minCol="38473" maxCol="38480" />
      </drainZonesShadow>
    </node>
    <node name="YIL172C::856131" nid="10048" row="253" minCol="415" maxCol="20364" minColSha="488" maxColSha="85332" color="EX-pale-purple">
      <drainZones>
        <drainZone minCol="415" maxCol="416" />
        <drainZone minCol="20358" maxCol="20364" />
      </drainZones>
      <drainZonesShadow>
        <drainZoneShadow minCol="488" maxCol="489" />
        <drainZoneShadow minCol="38481" maxCol="38487" />
      </drainZonesShadow>
    </node>
    <node name="YMR187C::852286" nid="9407" row="254" minCol="417" maxCol="20372" minColSha="490" maxColSha="85355" color="EX-pale-magenta">
      <drainZones>
        <drainZone minCol="417" maxCol="417" />
        <drainZone minCol="20365" maxCol="20372" />
      </drainZones>
      <drainZonesShadow>
        <drainZoneShadow minCol="490" maxCol="490" />
        <drainZoneShadow minCol="38488" maxCol="38495" />
      </drainZonesShadow>
    </node>
    <node name="YOL087C::855096" nid="9935" row="255" minCol="418" maxCol="20380" minColSha="491" maxColSha="85361" color="EX-pale-red-orange">
      <drainZones>
        <drainZone minCol="418" maxCol="418" />
        <drainZone minCol="20373" maxCol="20380" />
      </drainZones>
      <drainZonesShadow>
        <drainZoneShadow minCol="491" maxCol="491" />
        <drainZoneShadow minCol="38496" maxCol="38503" />
      </drainZonesShadow>
    </node>
    <node name="UBP13::855465" nid="9908" row="256" minCol="418" maxCol="20383" minColSha="491" maxColSha="83352" color="EX-blue">
      <drainZones>
        <drainZone minCol="20381" maxCol="20383" />
      </drainZones>
      <drainZonesShadow>
        <drainZoneShadow minCol="492" maxCol="492" />
        <drainZoneShadow minCol="38504" maxCol="38506" />
      </drainZonesShadow>
    </node>
    <node name="BCY1::850340" nid="10348" row="257" minCol="419" maxCol="20389" minColSha="493" maxColSha="85363" color="EX-orange">
      <drainZones>
        <drainZone minCol="419" maxCol="420" />
        <drainZone minCol="20384" maxCol="20389" />
      </drainZones>
      <drainZonesShadow>
        <drainZoneShadow minCol="493" maxCol="494" />
        <drainZoneShadow minCol="38507" maxCol="38512" />
      </drainZonesShadow>
    </node>
    <node name="TPK1::851851" nid="9006" row="258" minCol="419" maxCol="20395" minColSha="493" maxColSha="84380" color="EX-dark-cyan">
      <drainZones>
        <drainZone minCol="421" maxCol="421" />
        <drainZone minCol="20390" maxCol="20395" />
      </drainZones>
      <drainZonesShadow>
        <drainZoneShadow minCol="495" maxCol="496" />
        <drainZoneShadow minCol="38513" maxCol="38518" />
      </drainZonesShadow>
    </node>
    <node name="TPK2::851850" nid="10350" row="259" minCol="420" maxCol="20396" minColSha="494" maxColSha="67062" color="EX-red">
      <drainZones>
        <drainZone minCol="422" maxCol="422" />
        <drainZone minCol="20396" maxCol="20396" />
      </drainZones>
      <drainZonesShadow>
        <drainZoneShadow minCol="497" maxCol="499" />
        <drainZoneShadow minCol="38519" maxCol="38519" />
      </drainZonesShadow>
    </node>
    <node name="TPK3::850339" nid="10509" row="260" minCol="422" maxCol="20402" minColSha="499" maxColSha="85369" color="EX-dark-orange">
      <drainZones>
        <drainZone minCol="20397" maxCol="20402" />
      </drainZones>
      <drainZonesShadow>
        <drainZoneShadow minCol="500" maxCol="500" />
        <drainZoneShadow minCol="38520" maxCol="38525" />
      </drainZonesShadow>
    </node>
    <node name="BRO1::851239" nid="9848" row="261" minCol="423" maxCol="20409" minColSha="501" maxColSha="83413" color="EX-dark-gray-purple">
      <drainZones>
        <drainZone minCol="423" maxCol="423" />
        <drainZone minCol="20403" maxCol="20409" />
      </drainZones>
      <drainZonesShadow>
        <drainZoneShadow minCol="501" maxCol="501" />
        <drainZoneShadow minCol="38526" maxCol="38532" />
      </drainZonesShadow>
    </node>
    <node name="CDC43::853122" nid="9666" row="262" minCol="424" maxCol="20416" minColSha="502" maxColSha="85397" color="EX-cyan">
      <drainZones>
        <drainZone minCol="424" maxCol="424" />
        <drainZone minCol="20410" maxCol="20416" />
      </drainZones>
      <drainZonesShadow>
        <drainZoneShadow minCol="502" maxCol="502" />
        <drainZoneShadow minCol="38533" maxCol="38539" />
      </drainZonesShadow>
    </node>
    <node name="CRP1::851563" nid="8586" row="263" minCol="425" maxCol="20422" minColSha="503" maxColSha="84348" color="EX-yellow-orange">
      <drainZones>
        <drainZone minCol="425" maxCol="426" />
        <drainZone minCol="20417" maxCol="20422" />
      </drainZones>
      <drainZonesShadow>
        <drainZoneShadow minCol="503" maxCol="504" />
        <drainZoneShadow minCol="38540" maxCol="38545" />
      </drainZonesShadow>
    </node>
    <node name="FAP1::855724" nid="8821" row="264" minCol="427" maxCol="20428" minColSha="505" maxColSha="85406" color="EX-pure-blue">
      <drainZones>
        <drainZone minCol="427" maxCol="428" />
        <drainZone minCol="20423" maxCol="20428" />
      </drainZones>
      <drainZonesShadow>
        <drainZoneShadow minCol="505" maxCol="506" />
        <drainZoneShadow minCol="38546" maxCol="38551" />
      </drainZonesShadow>
    </node>
    <node name="YIL161W::855147" nid="8820" row="265" minCol="427" maxCol="20429" minColSha="505" maxColSha="68609" color="EX-dark-yellow-green">
      <drainZones>
        <drainZone minCol="20429" maxCol="20429" />
      </drainZones>
      <drainZonesShadow>
        <drainZoneShadow minCol="507" maxCol="507" />
        <drainZoneShadow minCol="38552" maxCol="38552" />
      </drainZonesShadow>
    </node>
    <node name="LEU4::851089" nid="9102" row="266" minCol="429" maxCol="20436" minColSha="508" maxColSha="84243" color="EX-dark-magenta">
      <drainZones>
        <drainZone minCol="429" maxCol="429" />
        <drainZone minCol="20430" maxCol="20436" />
      </drainZones>
      <drainZonesShadow>
        <drainZoneShadow minCol="508" maxCol="508" />
        <drainZoneShadow minCol="38553" maxCol="38559" />
      </drainZonesShadow>
    </node>
    <node name="OGG1::853901" nid="10101" row="267" minCol="430" maxCol="20443" minColSha="509" maxColSha="85408" color="EX-dark-green">
      <drainZones>
        <drainZone minCol="430" maxCol="430" />
        <drainZone minCol="20437" maxCol="20443" />
      </drainZones>
      <drainZonesShadow>
        <drainZoneShadow minCol="509" maxCol="509" />
        <drainZoneShadow minCol="38560" maxCol="38566" />
      </drainZonesShadow>
    </node>
    <node name="PDR12::856765" nid="9756" row="268" minCol="431" maxCol="20450" minColSha="510" maxColSha="85414" color="EX-blue-magenta">
      <drainZones>
        <drainZone minCol="431" maxCol="431" />
        <drainZone minCol="20444" maxCol="20450" />
      </drainZones>
      <drainZonesShadow>
        <drainZoneShadow minCol="510" maxCol="510" />
        <drainZoneShadow minCol="38567" maxCol="38573" />
      </drainZonesShadow>
    </node>
    <node name="SUR7::851187" nid="9765" row="269" minCol="431" maxCol="20453" minColSha="510" maxColSha="85420" color="EX-yellow-green">
      <drainZones>
        <drainZone minCol="20451" maxCol="20453" />
      </drainZones>
      <drainZonesShadow>
        <drainZoneShadow minCol="511" maxCol="511" />
        <drainZoneShadow minCol="38574" maxCol="38576" />
      </drainZonesShadow>
    </node>
    <node name="PEP8::855603" nid="8779" row="270" minCol="432" maxCol="20457" minColSha="512" maxColSha="85435" color="EX-magenta">
      <drainZones>
        <drainZone minCol="432" maxCol="435" />
        <drainZone minCol="20454" maxCol="20457" />
      </drainZones>
      <drainZonesShadow>
        <drainZoneShadow minCol="512" maxCol="515" />
        <drainZoneShadow minCol="38577" maxCol="38580" />
      </drainZonesShadow>
    </node>
    <node name="PEX5::854679" nid="8797" row="271" minCol="436" maxCol="20464" minColSha="516" maxColSha="85439" color="EX-green">
      <drainZones>
        <drainZone minCol="436" maxCol="436" />
        <drainZone minCol="20458" maxCol="20464" />
      </drainZones>
      <drainZonesShadow>
        <drainZoneShadow minCol="516" maxCol="516" />
        <drainZoneShadow minCol="38581" maxCol="38587" />
      </drainZonesShadow>
    </node>
    <node name="RNH201::853194" nid="9151" row="272" minCol="437" maxCol="20471" minColSha="517" maxColSha="85451" color="EX-yellow">
      <drainZones>
        <drainZone minCol="437" maxCol="437" />
        <drainZone minCol="20465" maxCol="20471" />
      </drainZones>
      <drainZonesShadow>
        <drainZoneShadow minCol="517" maxCol="517" />
        <drainZoneShadow minCol="38588" maxCol="38594" />
      </drainZonesShadow>
    </node>
    <node name="RNH202::856045" nid="9150" row="273" minCol="437" maxCol="20474" minColSha="517" maxColSha="85457" color="EX-purple">
      <drainZones>
        <drainZone minCol="20472" maxCol="20474" />
      </drainZones>
      <drainZonesShadow>
        <drainZoneShadow minCol="518" maxCol="518" />
        <drainZoneShadow minCol="38595" maxCol="38597" />
      </drainZonesShadow>
    </node>
    <node name="SCS3::855322" nid="8388" row="274" minCol="438" maxCol="20481" minColSha="519" maxColSha="85460" color="EX-dark-purple">
      <drainZones>
        <drainZone minCol="438" maxCol="438" />
        <drainZone minCol="20475" maxCol="20481" />
      </drainZones>
      <drainZonesShadow>
        <drainZoneShadow minCol="519" maxCol="519" />
        <drainZoneShadow minCol="38598" maxCol="38604" />
      </drainZonesShadow>
    </node>
    <node name="SES1::856210" nid="10430" row="275" minCol="439" maxCol="20488" minColSha="520" maxColSha="85471" color="EX-dark-red">
      <drainZones>
        <drainZone minCol="439" maxCol="439" />
        <drainZone minCol="20482" maxCol="20488" />
      </drainZones>
      <drainZonesShadow>
        <drainZoneShadow minCol="520" maxCol="520" />
        <drainZoneShadow minCol="38605" maxCol="38611" />
      </drainZonesShadow>
    </node>
    <node name="SNL1::856271" nid="8568" row="276" minCol="440" maxCol="20495" minColSha="521" maxColSha="81336" color="EX-pale-green">
      <drainZones>
        <drainZone minCol="440" maxCol="440" />
        <drainZone minCol="20489" maxCol="20495" />
      </drainZones>
      <drainZonesShadow>
        <drainZoneShadow minCol="521" maxCol="521" />
        <drainZoneShadow minCol="38612" maxCol="38618" />
      </drainZonesShadow>
    </node>
    <node name="YLR173W::851361" nid="8569" row="277" minCol="440" maxCol="20499" minColSha="521" maxColSha="70155" color="EX-pale-blue">
      <drainZones>
        <drainZone minCol="20496" maxCol="20499" />
      </drainZones>
      <drainZonesShadow>
        <drainZoneShadow minCol="522" maxCol="522" />
        <drainZoneShadow minCol="38619" maxCol="38622" />
      </drainZonesShadow>
    </node>
    <node name="STP22::853285" nid="9882" row="278" minCol="441" maxCol="20504" minColSha="523" maxColSha="85512" color="EX-dark-tan">
      <drainZones>
        <drainZone minCol="441" maxCol="443" />
        <drainZone minCol="20500" maxCol="20504" />
      </drainZones>
      <drainZonesShadow>
        <drainZoneShadow minCol="523" maxCol="525" />
        <drainZoneShadow minCol="38623" maxCol="38627" />
      </drainZonesShadow>
    </node>
    <node name="TRR1::855078" nid="10167" row="279" minCol="444" maxCol="20511" minColSha="526" maxColSha="83559" color="EX-pale-blue-magenta">
      <drainZones>
        <drainZone minCol="444" maxCol="444" />
        <drainZone minCol="20505" maxCol="20511" />
      </drainZones>
      <drainZonesShadow>
        <drainZoneShadow minCol="526" maxCol="526" />
        <drainZoneShadow minCol="38628" maxCol="38634" />
      </drainZonesShadow>
    </node>
    <node name="TRR2::855793" nid="10164" row="280" minCol="444" maxCol="20513" minColSha="526" maxColSha="71410" color="EX-pale-yellow orange">
      <drainZones>
        <drainZone minCol="20512" maxCol="20513" />
      </drainZones>
      <drainZonesShadow>
        <drainZoneShadow minCol="527" maxCol="527" />
        <drainZoneShadow minCol="38635" maxCol="38636" />
      </drainZonesShadow>
    </node>
    <node name="VAM7::850645" nid="9735" row="281" minCol="445" maxCol="20520" minColSha="528" maxColSha="85517" color="EX-medium-magenta">
      <drainZones>
        <drainZone minCol="445" maxCol="445" />
        <drainZone minCol="20514" maxCol="20520" />
      </drainZones>
      <drainZonesShadow>
        <drainZoneShadow minCol="528" maxCol="528" />
        <drainZoneShadow minCol="38637" maxCol="38643" />
      </drainZonesShadow>
    </node>
    <node name="YER156C::854344" nid="9451" row="282" minCol="446" maxCol="20527" minColSha="529" maxColSha="85543" color="EX-pale-red">
      <drainZones>
        <drainZone minCol="446" maxCol="446" />
        <drainZone minCol="20521" maxCol="20527" />
      </drainZones>
      <drainZonesShadow>
        <drainZoneShadow minCol="529" maxCol="529" />
        <drainZoneShadow minCol="38644" maxCol="38650" />
      </drainZonesShadow>
    </node>
    <node name="YMR181C::850943" nid="9360" row="283" minCol="447" maxCol="20534" minColSha="530" maxColSha="85557" color="EX-pale-cyan">
      <drainZones>
        <drainZone minCol="447" maxCol="447" />
        <drainZone minCol="20528" maxCol="20534" />
      </drainZones>
      <drainZonesShadow>
        <drainZoneShadow minCol="530" maxCol="530" />
        <drainZoneShadow minCol="38651" maxCol="38657" />
      </drainZonesShadow>
    </node>
    <node name="YPL066W::855299" nid="9120" row="284" minCol="448" maxCol="20540" minColSha="531" maxColSha="85561" color="EX-pale-yellow-green">
      <drainZones>
        <drainZone minCol="448" maxCol="449" />
        <drainZone minCol="20535" maxCol="20540" />
      </drainZones>
      <drainZonesShadow>
        <drainZoneShadow minCol="531" maxCol="532" />
        <drainZoneShadow minCol="38658" maxCol="38663" />
      </drainZonesShadow>
    </node>
    <node name="ABZ2::852483" nid="8343" row="285" minCol="450" maxCol="20546" minColSha="533" maxColSha="85567" color="EX-pale-purple">
      <drainZones>
        <drainZone minCol="450" maxCol="450" />
        <drainZone minCol="20541" maxCol="20546" />
      </drainZones>
      <drainZonesShadow>
        <drainZoneShadow minCol="533" maxCol="533" />
        <drainZoneShadow minCol="38664" maxCol="38669" />
      </drainZonesShadow>
    </node>
    <node name="ATG4::852596" nid="9415" row="286" minCol="451" maxCol="20552" minColSha="534" maxColSha="85618" color="EX-pale-magenta">
      <drainZones>
        <drainZone minCol="451" maxCol="451" />
        <drainZone minCol="20547" maxCol="20552" />
      </drainZones>
      <drainZonesShadow>
        <drainZoneShadow minCol="534" maxCol="534" />
        <drainZoneShadow minCol="38670" maxCol="38675" />
      </drainZonesShadow>
    </node>
    <node name="BET4::855588" nid="8263" row="287" minCol="452" maxCol="20558" minColSha="535" maxColSha="85625" color="EX-pale-red-orange">
      <drainZones>
        <drainZone minCol="452" maxCol="452" />
        <drainZone minCol="20553" maxCol="20558" />
      </drainZones>
      <drainZonesShadow>
        <drainZoneShadow minCol="535" maxCol="535" />
        <drainZoneShadow minCol="38676" maxCol="38681" />
      </drainZonesShadow>
    </node>
    <node name="BET2::850466" nid="10229" row="288" minCol="452" maxCol="20560" minColSha="535" maxColSha="74703" color="EX-blue">
      <drainZones>
        <drainZone minCol="20559" maxCol="20560" />
      </drainZones>
      <drainZonesShadow>
        <drainZoneShadow minCol="536" maxCol="536" />
        <drainZoneShadow minCol="38682" maxCol="38683" />
      </drainZonesShadow>
    </node>
    <node name="CAF16::853282" nid="8220" row="289" minCol="453" maxCol="20566" minColSha="537" maxColSha="85292" color="EX-orange">
      <drainZones>
        <drainZone minCol="453" maxCol="453" />
        <drainZone minCol="20561" maxCol="20566" />
      </drainZones>
      <drainZonesShadow>
        <drainZoneShadow minCol="537" maxCol="537" />
        <drainZoneShadow minCol="38684" maxCol="38689" />
      </drainZonesShadow>
    </node>
    <node name="SAH1::853693" nid="8218" row="290" minCol="453" maxCol="20568" minColSha="537" maxColSha="82236" color="EX-dark-cyan">
      <drainZones>
        <drainZone minCol="20567" maxCol="20568" />
      </drainZones>
      <drainZonesShadow>
        <drainZoneShadow minCol="538" maxCol="538" />
        <drainZoneShadow minCol="38690" maxCol="38691" />
      </drainZonesShadow>
    </node>
    <node name="CKI1::854267" nid="10183" row="291" minCol="454" maxCol="20574" minColSha="539" maxColSha="85628" color="EX-red">
      <drainZones>
        <drainZone minCol="454" maxCol="454" />
        <drainZone minCol="20569" maxCol="20574" />
      </drainZones>
      <drainZonesShadow>
        <drainZoneShadow minCol="539" maxCol="539" />
        <drainZoneShadow minCol="38692" maxCol="38697" />
      </drainZonesShadow>
    </node>
    <node name="CLB2::853158" nid="9945" row="292" minCol="455" maxCol="20579" minColSha="540" maxColSha="82237" color="EX-dark-orange">
      <drainZones>
        <drainZone minCol="455" maxCol="456" />
        <drainZone minCol="20575" maxCol="20579" />
      </drainZones>
      <drainZonesShadow>
        <drainZoneShadow minCol="540" maxCol="541" />
        <drainZoneShadow minCol="38698" maxCol="38702" />
      </drainZonesShadow>
    </node>
    <node name="DDI1::854241" nid="9046" row="293" minCol="457" maxCol="20584" minColSha="542" maxColSha="85631" color="EX-dark-gray-purple">
      <drainZones>
        <drainZone minCol="457" maxCol="458" />
        <drainZone minCol="20580" maxCol="20584" />
      </drainZones>
      <drainZonesShadow>
        <drainZoneShadow minCol="542" maxCol="543" />
        <drainZoneShadow minCol="38703" maxCol="38707" />
      </drainZonesShadow>
    </node>
    <node name="DED81::856000" nid="10435" row="294" minCol="459" maxCol="20590" minColSha="544" maxColSha="73532" color="EX-cyan">
      <drainZones>
        <drainZone minCol="459" maxCol="459" />
        <drainZone minCol="20585" maxCol="20590" />
      </drainZones>
      <drainZonesShadow>
        <drainZoneShadow minCol="544" maxCol="544" />
        <drainZoneShadow minCol="38708" maxCol="38713" />
      </drainZonesShadow>
    </node>
    <node name="CRD1::854568" nid="10436" row="295" minCol="459" maxCol="20595" minColSha="544" maxColSha="85645" color="EX-yellow-orange">
      <drainZones>
        <drainZone minCol="20591" maxCol="20595" />
      </drainZones>
      <drainZonesShadow>
        <drainZoneShadow minCol="545" maxCol="545" />
        <drainZoneShadow minCol="38714" maxCol="38718" />
      </drainZonesShadow>
    </node>
    <node name="DLD1::851120" nid="9370" row="296" minCol="460" maxCol="20601" minColSha="546" maxColSha="84755" color="EX-pure-blue">
      <drainZones>
        <drainZone minCol="460" maxCol="460" />
        <drainZone minCol="20596" maxCol="20601" />
      </drainZones>
      <drainZonesShadow>
        <drainZoneShadow minCol="546" maxCol="546" />
        <drainZoneShadow minCol="38719" maxCol="38724" />
      </drainZonesShadow>
    </node>
    <node name="DSS4::855114" nid="10234" row="297" minCol="461" maxCol="20607" minColSha="547" maxColSha="85652" color="EX-dark-yellow-green">
      <drainZones>
        <drainZone minCol="461" maxCol="461" />
        <drainZone minCol="20602" maxCol="20607" />
      </drainZones>
      <drainZonesShadow>
        <drainZoneShadow minCol="547" maxCol="547" />
        <drainZoneShadow minCol="38725" maxCol="38730" />
      </drainZonesShadow>
    </node>
    <node name="YPT1::853730" nid="10029" row="298" minCol="461" maxCol="20609" minColSha="547" maxColSha="74996" color="EX-dark-magenta">
      <drainZones>
        <drainZone minCol="462" maxCol="462" />
        <drainZone minCol="20608" maxCol="20609" />
      </drainZones>
      <drainZonesShadow>
        <drainZoneShadow minCol="548" maxCol="549" />
        <drainZoneShadow minCol="38731" maxCol="38732" />
      </drainZonesShadow>
    </node>
    <node name="FAA4::856358" nid="10549" row="299" minCol="463" maxCol="20614" minColSha="550" maxColSha="85665" color="EX-dark-green">
      <drainZones>
        <drainZone minCol="463" maxCol="464" />
        <drainZone minCol="20610" maxCol="20614" />
      </drainZones>
      <drainZonesShadow>
        <drainZoneShadow minCol="550" maxCol="551" />
        <drainZoneShadow minCol="38733" maxCol="38737" />
      </drainZonesShadow>
    </node>
    <node name="YGL082W::853390" nid="10547" row="300" minCol="463" maxCol="20620" minColSha="550" maxColSha="82238" color="EX-blue-magenta">
      <drainZones>
        <drainZone minCol="20615" maxCol="20620" />
      </drainZones>
      <drainZonesShadow>
        <drainZoneShadow minCol="552" maxCol="552" />
        <drainZoneShadow minCol="38738" maxCol="38743" />
      </drainZonesShadow>
    </node>
    <node name="YPL206C::854449" nid="9627" row="301" minCol="464" maxCol="20626" minColSha="551" maxColSha="85666" color="EX-yellow-green">
      <drainZones>
        <drainZone minCol="20621" maxCol="20626" />
      </drainZones>
      <drainZonesShadow>
        <drainZoneShadow minCol="553" maxCol="553" />
        <drainZoneShadow minCol="38744" maxCol="38749" />
      </drainZonesShadow>
    </node>
    <node name="IDP3::852498" nid="9417" row="302" minCol="465" maxCol="20631" minColSha="554" maxColSha="84778" color="EX-magenta">
      <drainZones>
        <drainZone minCol="465" maxCol="466" />
        <drainZone minCol="20627" maxCol="20631" />
      </drainZones>
      <drainZonesShadow>
        <drainZoneShadow minCol="554" maxCol="555" />
        <drainZoneShadow minCol="38750" maxCol="38754" />
      </drainZonesShadow>
    </node>
    <node name="LIA1::852583" nid="8360" row="303" minCol="467" maxCol="20637" minColSha="556" maxColSha="85691" color="EX-green">
      <drainZones>
        <drainZone minCol="467" maxCol="467" />
        <drainZone minCol="20632" maxCol="20637" />
      </drainZones>
      <drainZonesShadow>
        <drainZoneShadow minCol="556" maxCol="556" />
        <drainZoneShadow minCol="38755" maxCol="38760" />
      </drainZonesShadow>
    </node>
    <node name="AIM30::855581" nid="8362" row="304" minCol="467" maxCol="20642" minColSha="556" maxColSha="79321" color="EX-yellow">
      <drainZones>
        <drainZone minCol="20638" maxCol="20642" />
      </drainZones>
      <drainZonesShadow>
        <drainZoneShadow minCol="557" maxCol="557" />
        <drainZoneShadow minCol="38761" maxCol="38765" />
      </drainZonesShadow>
    </node>
    <node name="LRC6::855540" nid="9864" row="305" minCol="468" maxCol="20648" minColSha="558" maxColSha="79871" color="EX-purple">
      <drainZones>
        <drainZone minCol="468" maxCol="468" />
        <drainZone minCol="20643" maxCol="20648" />
      </drainZones>
      <drainZonesShadow>
        <drainZoneShadow minCol="558" maxCol="558" />
        <drainZoneShadow minCol="38766" maxCol="38771" />
      </drainZonesShadow>
    </node>
    <node name="PET112::853052" nid="9863" row="306" minCol="468" maxCol="20651" minColSha="558" maxColSha="79463" color="EX-dark-purple">
      <drainZones>
        <drainZone minCol="20649" maxCol="20651" />
      </drainZones>
      <drainZonesShadow>
        <drainZoneShadow minCol="559" maxCol="559" />
        <drainZoneShadow minCol="38772" maxCol="38774" />
      </drainZonesShadow>
    </node>
    <node name="LYS5::850494" nid="8368" row="307" minCol="469" maxCol="20657" minColSha="560" maxColSha="85452" color="EX-dark-red">
      <drainZones>
        <drainZone minCol="469" maxCol="469" />
        <drainZone minCol="20652" maxCol="20657" />
      </drainZones>
      <drainZonesShadow>
        <drainZoneShadow minCol="560" maxCol="560" />
        <drainZoneShadow minCol="38775" maxCol="38780" />
      </drainZonesShadow>
    </node>
    <node name="MOB1::850605" nid="8332" row="308" minCol="470" maxCol="20663" minColSha="561" maxColSha="85694" color="EX-pale-green">
      <drainZones>
        <drainZone minCol="470" maxCol="470" />
        <drainZone minCol="20658" maxCol="20663" />
      </drainZones>
      <drainZonesShadow>
        <drainZoneShadow minCol="561" maxCol="561" />
        <drainZoneShadow minCol="38781" maxCol="38786" />
      </drainZonesShadow>
    </node>
    <node name="DBF20::855530" nid="8335" row="309" minCol="470" maxCol="20665" minColSha="561" maxColSha="85437" color="EX-pale-blue">
      <drainZones>
        <drainZone minCol="20664" maxCol="20665" />
      </drainZones>
      <drainZonesShadow>
        <drainZoneShadow minCol="562" maxCol="562" />
        <drainZoneShadow minCol="38787" maxCol="38788" />
      </drainZonesShadow>
    </node>
    <node name="MRPL38::853941" nid="9941" row="310" minCol="471" maxCol="20671" minColSha="563" maxColSha="85716" color="EX-dark-tan">
      <drainZones>
        <drainZone minCol="471" maxCol="471" />
        <drainZone minCol="20666" maxCol="20671" />
      </drainZones>
      <drainZonesShadow>
        <drainZoneShadow minCol="563" maxCol="563" />
        <drainZoneShadow minCol="38789" maxCol="38794" />
      </drainZonesShadow>
    </node>
    <node name="OCA6::856009" nid="9523" row="311" minCol="472" maxCol="20677" minColSha="564" maxColSha="81142" color="EX-pale-blue-magenta">
      <drainZones>
        <drainZone minCol="472" maxCol="472" />
        <drainZone minCol="20672" maxCol="20677" />
      </drainZones>
      <drainZonesShadow>
        <drainZoneShadow minCol="564" maxCol="564" />
        <drainZoneShadow minCol="38795" maxCol="38800" />
      </drainZonesShadow>
    </node>
    <node name="PDR15::852466" nid="10515" row="312" minCol="473" maxCol="20683" minColSha="565" maxColSha="85744" color="EX-pale-yellow orange">
      <drainZones>
        <drainZone minCol="473" maxCol="473" />
        <drainZone minCol="20678" maxCol="20683" />
      </drainZones>
      <drainZonesShadow>
        <drainZoneShadow minCol="565" maxCol="565" />
        <drainZoneShadow minCol="38801" maxCol="38806" />
      </drainZonesShadow>
    </node>
    <node name="PSF2::856845" nid="8824" row="313" minCol="474" maxCol="20687" minColSha="566" maxColSha="85749" color="EX-medium-magenta">
      <drainZones>
        <drainZone minCol="474" maxCol="476" />
        <drainZone minCol="20684" maxCol="20687" />
      </drainZones>
      <drainZonesShadow>
        <drainZoneShadow minCol="566" maxCol="568" />
        <drainZoneShadow minCol="38807" maxCol="38810" />
      </drainZonesShadow>
    </node>
    <node name="SLD5::855200" nid="9055" row="314" minCol="474" maxCol="20690" minColSha="566" maxColSha="85750" color="EX-pale-red">
      <drainZones>
        <drainZone minCol="477" maxCol="478" />
        <drainZone minCol="20688" maxCol="20690" />
      </drainZones>
      <drainZonesShadow>
        <drainZoneShadow minCol="569" maxCol="571" />
        <drainZoneShadow minCol="38811" maxCol="38813" />
      </drainZonesShadow>
    </node>
    <node name="RIM11::853562" nid="10103" row="315" minCol="479" maxCol="20696" minColSha="572" maxColSha="85761" color="EX-pale-cyan">
      <drainZones>
        <drainZone minCol="479" maxCol="479" />
        <drainZone minCol="20691" maxCol="20696" />
      </drainZones>
      <drainZonesShadow>
        <drainZoneShadow minCol="572" maxCol="572" />
        <drainZoneShadow minCol="38814" maxCol="38819" />
      </drainZonesShadow>
    </node>
    <node name="SET7::855541" nid="9475" row="316" minCol="480" maxCol="20702" minColSha="573" maxColSha="84948" color="EX-pale-yellow-green">
      <drainZones>
        <drainZone minCol="480" maxCol="480" />
        <drainZone minCol="20697" maxCol="20702" />
      </drainZones>
      <drainZonesShadow>
        <drainZoneShadow minCol="573" maxCol="573" />
        <drainZoneShadow minCol="38820" maxCol="38825" />
      </drainZonesShadow>
    </node>
    <node name="SOD1::854342" nid="8859" row="317" minCol="481" maxCol="20708" minColSha="574" maxColSha="85771" color="EX-pale-purple">
      <drainZones>
        <drainZone minCol="481" maxCol="481" />
        <drainZone minCol="20703" maxCol="20708" />
      </drainZones>
      <drainZonesShadow>
        <drainZoneShadow minCol="574" maxCol="574" />
        <drainZoneShadow minCol="38826" maxCol="38831" />
      </drainZonesShadow>
    </node>
    <node name="CCS1::854199" nid="8861" row="318" minCol="481" maxCol="20712" minColSha="574" maxColSha="85788" color="EX-pale-magenta">
      <drainZones>
        <drainZone minCol="20709" maxCol="20712" />
      </drainZones>
      <drainZonesShadow>
        <drainZoneShadow minCol="575" maxCol="575" />
        <drainZoneShadow minCol="38832" maxCol="38835" />
      </drainZonesShadow>
    </node>
    <node name="SPS22::855472" nid="8349" row="319" minCol="482" maxCol="20717" minColSha="576" maxColSha="81719" color="EX-pale-red-orange">
      <drainZones>
        <drainZone minCol="482" maxCol="483" />
        <drainZone minCol="20713" maxCol="20717" />
      </drainZones>
      <drainZonesShadow>
        <drainZoneShadow minCol="576" maxCol="577" />
        <drainZoneShadow minCol="38836" maxCol="38840" />
      </drainZonesShadow>
    </node>
    <node name="STE12::855807" nid="8384" row="320" minCol="484" maxCol="20723" minColSha="578" maxColSha="80529" color="EX-blue">
      <drainZones>
        <drainZone minCol="484" maxCol="484" />
        <drainZone minCol="20718" maxCol="20723" />
      </drainZones>
      <drainZonesShadow>
        <drainZoneShadow minCol="578" maxCol="578" />
        <drainZoneShadow minCol="38841" maxCol="38846" />
      </drainZonesShadow>
    </node>
    <node name="TAH11::850394" nid="9167" row="321" minCol="485" maxCol="20729" minColSha="579" maxColSha="85795" color="EX-orange">
      <drainZones>
        <drainZone minCol="485" maxCol="485" />
        <drainZone minCol="20724" maxCol="20729" />
      </drainZones>
      <drainZonesShadow>
        <drainZoneShadow minCol="579" maxCol="579" />
        <drainZoneShadow minCol="38847" maxCol="38852" />
      </drainZonesShadow>
    </node>
    <node name="UBX2::856381" nid="8278" row="322" minCol="486" maxCol="20735" minColSha="580" maxColSha="85802" color="EX-dark-cyan">
      <drainZones>
        <drainZone minCol="486" maxCol="486" />
        <drainZone minCol="20730" maxCol="20735" />
      </drainZones>
      <drainZonesShadow>
        <drainZoneShadow minCol="580" maxCol="580" />
        <drainZoneShadow minCol="38853" maxCol="38858" />
      </drainZonesShadow>
    </node>
    <node name="UME6::853034" nid="9933" row="323" minCol="487" maxCol="20739" minColSha="581" maxColSha="85835" color="EX-red">
      <drainZones>
        <drainZone minCol="487" maxCol="489" />
        <drainZone minCol="20736" maxCol="20739" />
      </drainZones>
      <drainZonesShadow>
        <drainZoneShadow minCol="581" maxCol="583" />
        <drainZoneShadow minCol="38859" maxCol="38862" />
      </drainZonesShadow>
    </node>
    <node name="VPS36::852390" nid="9645" row="324" minCol="490" maxCol="20745" minColSha="584" maxColSha="85848" color="EX-dark-orange">
      <drainZones>
        <drainZone minCol="490" maxCol="490" />
        <drainZone minCol="20740" maxCol="20745" />
      </drainZones>
      <drainZonesShadow>
        <drainZoneShadow minCol="584" maxCol="584" />
        <drainZoneShadow minCol="38863" maxCol="38868" />
      </drainZonesShadow>
    </node>
    <node name="YBL113C::854011" nid="8707" row="325" minCol="491" maxCol="20751" minColSha="585" maxColSha="85854" color="EX-dark-gray-purple">
      <drainZones>
        <drainZone minCol="491" maxCol="491" />
        <drainZone minCol="20746" maxCol="20751" />
      </drainZones>
      <drainZonesShadow>
        <drainZoneShadow minCol="585" maxCol="585" />
        <drainZoneShadow minCol="38869" maxCol="38874" />
      </drainZonesShadow>
    </node>
    <node name="YBR030W::855612" nid="10033" row="326" minCol="492" maxCol="20757" minColSha="586" maxColSha="85860" color="EX-cyan">
      <drainZones>
        <drainZone minCol="492" maxCol="492" />
        <drainZone minCol="20752" maxCol="20757" />
      </drainZones>
      <drainZonesShadow>
        <drainZoneShadow minCol="586" maxCol="586" />
        <drainZoneShadow minCol="38875" maxCol="38880" />
      </drainZonesShadow>
    </node>
    <node name="MAP1::850432" nid="10035" row="327" minCol="492" maxCol="20762" minColSha="586" maxColSha="85866" color="EX-yellow-orange">
      <drainZones>
        <drainZone minCol="20758" maxCol="20762" />
      </drainZones>
      <drainZonesShadow>
        <drainZoneShadow minCol="587" maxCol="587" />
        <drainZoneShadow minCol="38881" maxCol="38885" />
      </drainZonesShadow>
    </node>
    <node name="YIL096C::856522" nid="10060" row="328" minCol="493" maxCol="20767" minColSha="588" maxColSha="85885" color="EX-pure-blue">
      <drainZones>
        <drainZone minCol="493" maxCol="494" />
        <drainZone minCol="20763" maxCol="20767" />
      </drainZones>
      <drainZonesShadow>
        <drainZoneShadow minCol="588" maxCol="589" />
        <drainZoneShadow minCol="38886" maxCol="38890" />
      </drainZonesShadow>
    </node>
    <node name="YLR407W::855407" nid="10171" row="329" minCol="495" maxCol="20773" minColSha="590" maxColSha="82242" color="EX-dark-yellow-green">
      <drainZones>
        <drainZone minCol="495" maxCol="495" />
        <drainZone minCol="20768" maxCol="20773" />
      </drainZones>
      <drainZonesShadow>
        <drainZoneShadow minCol="590" maxCol="590" />
        <drainZoneShadow minCol="38891" maxCol="38896" />
      </drainZonesShadow>
    </node>
    <node name="ADE6::856688" nid="9001" row="330" minCol="496" maxCol="20778" minColSha="591" maxColSha="85886" color="EX-dark-magenta">
      <drainZones>
        <drainZone minCol="496" maxCol="496" />
        <drainZone minCol="20774" maxCol="20778" />
      </drainZones>
      <drainZonesShadow>
        <drainZoneShadow minCol="591" maxCol="591" />
        <drainZoneShadow minCol="38897" maxCol="38901" />
      </drainZonesShadow>
    </node>
    <node name="AMS1::854334" nid="9322" row="331" minCol="497" maxCol="20783" minColSha="592" maxColSha="75541" color="EX-dark-green">
      <drainZones>
        <drainZone minCol="497" maxCol="497" />
        <drainZone minCol="20779" maxCol="20783" />
      </drainZones>
      <drainZonesShadow>
        <drainZoneShadow minCol="592" maxCol="592" />
        <drainZoneShadow minCol="38902" maxCol="38906" />
      </drainZonesShadow>
    </node>
    <node name="ASN2::850418" nid="9442" row="332" minCol="498" maxCol="20788" minColSha="593" maxColSha="68377" color="EX-blue-magenta">
      <drainZones>
        <drainZone minCol="498" maxCol="498" />
        <drainZone minCol="20784" maxCol="20788" />
      </drainZones>
      <drainZonesShadow>
        <drainZoneShadow minCol="593" maxCol="593" />
        <drainZoneShadow minCol="38907" maxCol="38911" />
      </drainZonesShadow>
    </node>
    <node name="ASN1::856933" nid="9443" row="333" minCol="498" maxCol="20790" minColSha="593" maxColSha="81666" color="EX-yellow-green">
      <drainZones>
        <drainZone minCol="20789" maxCol="20790" />
      </drainZones>
      <drainZonesShadow>
        <drainZoneShadow minCol="594" maxCol="594" />
        <drainZoneShadow minCol="38912" maxCol="38913" />
      </drainZonesShadow>
    </node>
    <node name="ERG24::853238" nid="10150" row="334" minCol="499" maxCol="20795" minColSha="595" maxColSha="82723" color="EX-magenta">
      <drainZones>
        <drainZone minCol="499" maxCol="499" />
        <drainZone minCol="20791" maxCol="20795" />
      </drainZones>
      <drainZonesShadow>
        <drainZoneShadow minCol="595" maxCol="595" />
        <drainZoneShadow minCol="38914" maxCol="38918" />
      </drainZonesShadow>
    </node>
    <node name="HEH2::856234" nid="10149" row="335" minCol="499" maxCol="20799" minColSha="595" maxColSha="82898" color="EX-green">
      <drainZones>
        <drainZone minCol="20796" maxCol="20799" />
      </drainZones>
      <drainZonesShadow>
        <drainZoneShadow minCol="596" maxCol="596" />
        <drainZoneShadow minCol="38919" maxCol="38922" />
      </drainZonesShadow>
    </node>
    <node name="ERG26::855969" nid="9847" row="336" minCol="500" maxCol="20804" minColSha="597" maxColSha="81381" color="EX-yellow">
      <drainZones>
        <drainZone minCol="500" maxCol="500" />
        <drainZone minCol="20800" maxCol="20804" />
      </drainZones>
      <drainZonesShadow>
        <drainZoneShadow minCol="597" maxCol="597" />
        <drainZoneShadow minCol="38923" maxCol="38927" />
      </drainZonesShadow>
    </node>
    <node name="MCM7::855145" nid="9856" row="337" minCol="500" maxCol="20806" minColSha="597" maxColSha="85892" color="EX-purple">
      <drainZones>
        <drainZone minCol="20805" maxCol="20806" />
      </drainZones>
      <drainZonesShadow>
        <drainZoneShadow minCol="598" maxCol="598" />
        <drainZoneShadow minCol="38928" maxCol="38929" />
      </drainZonesShadow>
    </node>
    <node name="ERP2::850898" nid="9423" row="338" minCol="501" maxCol="20809" minColSha="599" maxColSha="79494" color="EX-dark-purple">
      <drainZones>
        <drainZone minCol="501" maxCol="503" />
        <drainZone minCol="20807" maxCol="20809" />
      </drainZones>
      <drainZonesShadow>
        <drainZoneShadow minCol="599" maxCol="601" />
        <drainZoneShadow minCol="38930" maxCol="38932" />
      </drainZonesShadow>
    </node>
    <node name="GPI8::851865" nid="9654" row="339" minCol="504" maxCol="20814" minColSha="602" maxColSha="85897" color="EX-dark-red">
      <drainZones>
        <drainZone minCol="504" maxCol="504" />
        <drainZone minCol="20810" maxCol="20814" />
      </drainZones>
      <drainZonesShadow>
        <drainZoneShadow minCol="602" maxCol="602" />
        <drainZoneShadow minCol="38933" maxCol="38937" />
      </drainZonesShadow>
    </node>
    <node name="GPT2::851137" nid="9642" row="340" minCol="505" maxCol="20819" minColSha="603" maxColSha="85900" color="EX-pale-green">
      <drainZones>
        <drainZone minCol="505" maxCol="505" />
        <drainZone minCol="20815" maxCol="20819" />
      </drainZones>
      <drainZonesShadow>
        <drainZoneShadow minCol="603" maxCol="603" />
        <drainZoneShadow minCol="38938" maxCol="38942" />
      </drainZonesShadow>
    </node>
    <node name="KTR6::854488" nid="9368" row="341" minCol="506" maxCol="20824" minColSha="604" maxColSha="85903" color="EX-pale-blue">
      <drainZones>
        <drainZone minCol="506" maxCol="506" />
        <drainZone minCol="20820" maxCol="20824" />
      </drainZones>
      <drainZonesShadow>
        <drainZoneShadow minCol="604" maxCol="604" />
        <drainZoneShadow minCol="38943" maxCol="38947" />
      </drainZonesShadow>
    </node>
    <node name="LIP2::850293" nid="9511" row="342" minCol="507" maxCol="20829" minColSha="605" maxColSha="85923" color="EX-dark-tan">
      <drainZones>
        <drainZone minCol="507" maxCol="507" />
        <drainZone minCol="20825" maxCol="20829" />
      </drainZones>
      <drainZonesShadow>
        <drainZoneShadow minCol="605" maxCol="605" />
        <drainZoneShadow minCol="38948" maxCol="38952" />
      </drainZonesShadow>
    </node>
    <node name="LRC5::856492" nid="10121" row="343" minCol="508" maxCol="20834" minColSha="606" maxColSha="83582" color="EX-pale-blue-magenta">
      <drainZones>
        <drainZone minCol="508" maxCol="508" />
        <drainZone minCol="20830" maxCol="20834" />
      </drainZones>
      <drainZonesShadow>
        <drainZoneShadow minCol="606" maxCol="606" />
        <drainZoneShadow minCol="38953" maxCol="38957" />
      </drainZonesShadow>
    </node>
    <node name="MAP2::852864" nid="9555" row="344" minCol="509" maxCol="20839" minColSha="607" maxColSha="81154" color="EX-pale-yellow orange">
      <drainZones>
        <drainZone minCol="509" maxCol="509" />
        <drainZone minCol="20835" maxCol="20839" />
      </drainZones>
      <drainZonesShadow>
        <drainZoneShadow minCol="607" maxCol="607" />
        <drainZoneShadow minCol="38958" maxCol="38962" />
      </drainZonesShadow>
    </node>
    <node name="MSI1::850847" nid="9113" row="345" minCol="510" maxCol="20843" minColSha="608" maxColSha="83339" color="EX-medium-magenta">
      <drainZones>
        <drainZone minCol="510" maxCol="511" />
        <drainZone minCol="20840" maxCol="20843" />
      </drainZones>
      <drainZonesShadow>
        <drainZoneShadow minCol="608" maxCol="609" />
        <drainZoneShadow minCol="38963" maxCol="38966" />
      </drainZonesShadow>
    </node>
    <node name="RLF2::855652" nid="9114" row="346" minCol="510" maxCol="20845" minColSha="608" maxColSha="67781" color="EX-pale-red">
      <drainZones>
        <drainZone minCol="512" maxCol="512" />
        <drainZone minCol="20844" maxCol="20845" />
      </drainZones>
      <drainZonesShadow>
        <drainZoneShadow minCol="610" maxCol="611" />
        <drainZoneShadow minCol="38967" maxCol="38968" />
      </drainZonesShadow>
    </node>
    <node name="PRS1::854173" nid="10206" row="347" minCol="513" maxCol="20850" minColSha="612" maxColSha="85931" color="EX-pale-cyan">
      <drainZones>
        <drainZone minCol="513" maxCol="513" />
        <drainZone minCol="20846" maxCol="20850" />
      </drainZones>
      <drainZonesShadow>
        <drainZoneShadow minCol="612" maxCol="612" />
        <drainZoneShadow minCol="38969" maxCol="38973" />
      </drainZonesShadow>
    </node>
    <node name="PTC2::856524" nid="9893" row="348" minCol="514" maxCol="20855" minColSha="613" maxColSha="85933" color="EX-pale-yellow-green">
      <drainZones>
        <drainZone minCol="514" maxCol="514" />
        <drainZone minCol="20851" maxCol="20855" />
      </drainZones>
      <drainZonesShadow>
        <drainZoneShadow minCol="613" maxCol="613" />
        <drainZoneShadow minCol="38974" maxCol="38978" />
      </drainZonesShadow>
    </node>
    <node name="SAC3::853651" nid="8806" row="349" minCol="515" maxCol="20860" minColSha="614" maxColSha="83395" color="EX-pale-purple">
      <drainZones>
        <drainZone minCol="515" maxCol="515" />
        <drainZone minCol="20856" maxCol="20860" />
      </drainZones>
      <drainZonesShadow>
        <drainZoneShadow minCol="614" maxCol="614" />
        <drainZoneShadow minCol="38979" maxCol="38983" />
      </drainZonesShadow>
    </node>
    <node name="SCC2::852571" nid="9537" row="350" minCol="516" maxCol="20865" minColSha="615" maxColSha="85937" color="EX-pale-magenta">
      <drainZones>
        <drainZone minCol="516" maxCol="516" />
        <drainZone minCol="20861" maxCol="20865" />
      </drainZones>
      <drainZonesShadow>
        <drainZoneShadow minCol="615" maxCol="615" />
        <drainZoneShadow minCol="38984" maxCol="38988" />
      </drainZonesShadow>
    </node>
    <node name="SEI1::855755" nid="10031" row="351" minCol="517" maxCol="20870" minColSha="616" maxColSha="85947" color="EX-pale-red-orange">
      <drainZones>
        <drainZone minCol="517" maxCol="517" />
        <drainZone minCol="20866" maxCol="20870" />
      </drainZones>
      <drainZonesShadow>
        <drainZoneShadow minCol="616" maxCol="616" />
        <drainZoneShadow minCol="38989" maxCol="38993" />
      </drainZonesShadow>
    </node>
    <node name="SKN1::853253" nid="10172" row="352" minCol="518" maxCol="20875" minColSha="617" maxColSha="85972" color="EX-blue">
      <drainZones>
        <drainZone minCol="518" maxCol="518" />
        <drainZone minCol="20871" maxCol="20875" />
      </drainZones>
      <drainZonesShadow>
        <drainZoneShadow minCol="617" maxCol="617" />
        <drainZoneShadow minCol="38994" maxCol="38998" />
      </drainZonesShadow>
    </node>
    <node name="SOK1::850519" nid="9892" row="353" minCol="519" maxCol="20880" minColSha="618" maxColSha="85619" color="EX-orange">
      <drainZones>
        <drainZone minCol="519" maxCol="519" />
        <drainZone minCol="20876" maxCol="20880" />
      </drainZones>
      <drainZonesShadow>
        <drainZoneShadow minCol="618" maxCol="618" />
        <drainZoneShadow minCol="38999" maxCol="39003" />
      </drainZonesShadow>
    </node>
    <node name="SPN1::855822" nid="10470" row="354" minCol="520" maxCol="20885" minColSha="619" maxColSha="86010" color="EX-dark-cyan">
      <drainZones>
        <drainZone minCol="520" maxCol="520" />
        <drainZone minCol="20881" maxCol="20885" />
      </drainZones>
      <drainZonesShadow>
        <drainZoneShadow minCol="619" maxCol="619" />
        <drainZoneShadow minCol="39004" maxCol="39008" />
      </drainZonesShadow>
    </node>
    <node name="SUM1::851862" nid="10473" row="355" minCol="521" maxCol="20890" minColSha="620" maxColSha="77208" color="EX-red">
      <drainZones>
        <drainZone minCol="521" maxCol="521" />
        <drainZone minCol="20886" maxCol="20890" />
      </drainZones>
      <drainZonesShadow>
        <drainZoneShadow minCol="620" maxCol="620" />
        <drainZoneShadow minCol="39009" maxCol="39013" />
      </drainZonesShadow>
    </node>
    <node name="RFM1::855462" nid="10474" row="356" minCol="521" maxCol="20894" minColSha="620" maxColSha="86043" color="EX-dark-orange">
      <drainZones>
        <drainZone minCol="20891" maxCol="20894" />
      </drainZones>
      <drainZonesShadow>
        <drainZoneShadow minCol="621" maxCol="621" />
        <drainZoneShadow minCol="39014" maxCol="39017" />
      </drainZonesShadow>
    </node>
    <node name="SYN8::856111" nid="10564" row="357" minCol="522" maxCol="20899" minColSha="622" maxColSha="81448" color="EX-dark-gray-purple">
      <drainZones>
        <drainZone minCol="522" maxCol="522" />
        <drainZone minCol="20895" maxCol="20899" />
      </drainZones>
      <drainZonesShadow>
        <drainZoneShadow minCol="622" maxCol="622" />
        <drainZoneShadow minCol="39018" maxCol="39022" />
      </drainZonesShadow>
    </node>
    <node name="UBC4::852342" nid="9603" row="358" minCol="523" maxCol="20904" minColSha="623" maxColSha="84066" color="EX-cyan">
      <drainZones>
        <drainZone minCol="523" maxCol="523" />
        <drainZone minCol="20900" maxCol="20904" />
      </drainZones>
      <drainZonesShadow>
        <drainZoneShadow minCol="623" maxCol="623" />
        <drainZoneShadow minCol="39023" maxCol="39027" />
      </drainZonesShadow>
    </node>
    <node name="UFD4::855377" nid="9600" row="359" minCol="523" maxCol="20909" minColSha="623" maxColSha="86048" color="EX-yellow-orange">
      <drainZones>
        <drainZone minCol="20905" maxCol="20909" />
      </drainZones>
      <drainZonesShadow>
        <drainZoneShadow minCol="624" maxCol="624" />
        <drainZoneShadow minCol="39028" maxCol="39032" />
      </drainZonesShadow>
    </node>
    <node name="VPS27::9164871" nid="8229" row="360" minCol="524" maxCol="20914" minColSha="625" maxColSha="86072" color="EX-pure-blue">
      <drainZones>
        <drainZone minCol="524" maxCol="524" />
        <drainZone minCol="20910" maxCol="20914" />
      </drainZones>
      <drainZonesShadow>
        <drainZoneShadow minCol="625" maxCol="625" />
        <drainZoneShadow minCol="39033" maxCol="39037" />
      </drainZonesShadow>
    </node>
    <node name="YLR455W::852334" nid="8699" row="361" minCol="525" maxCol="20919" minColSha="626" maxColSha="86080" color="EX-dark-yellow-green">
      <drainZones>
        <drainZone minCol="525" maxCol="525" />
        <drainZone minCol="20915" maxCol="20919" />
      </drainZones>
      <drainZonesShadow>
        <drainZoneShadow minCol="626" maxCol="626" />
        <drainZoneShadow minCol="39038" maxCol="39042" />
      </drainZonesShadow>
    </node>
    <node name="YMR209C::855812" nid="8841" row="362" minCol="526" maxCol="20924" minColSha="627" maxColSha="86083" color="EX-dark-magenta">
      <drainZones>
        <drainZone minCol="526" maxCol="526" />
        <drainZone minCol="20920" maxCol="20924" />
      </drainZones>
      <drainZonesShadow>
        <drainZoneShadow minCol="627" maxCol="627" />
        <drainZoneShadow minCol="39043" maxCol="39047" />
      </drainZonesShadow>
    </node>
    <node name="YOR093C::851809" nid="8945" row="363" minCol="527" maxCol="20929" minColSha="628" maxColSha="86095" color="EX-dark-green">
      <drainZones>
        <drainZone minCol="527" maxCol="527" />
        <drainZone minCol="20925" maxCol="20929" />
      </drainZones>
      <drainZonesShadow>
        <drainZoneShadow minCol="628" maxCol="628" />
        <drainZoneShadow minCol="39048" maxCol="39052" />
      </drainZonesShadow>
    </node>
    <node name="YOR131C::851129" nid="8330" row="364" minCol="528" maxCol="20934" minColSha="629" maxColSha="85547" color="EX-blue-magenta">
      <drainZones>
        <drainZone minCol="528" maxCol="528" />
        <drainZone minCol="20930" maxCol="20934" />
      </drainZones>
      <drainZonesShadow>
        <drainZoneShadow minCol="629" maxCol="629" />
        <drainZoneShadow minCol="39053" maxCol="39057" />
      </drainZonesShadow>
    </node>
    <node name="YPR091C::853624" nid="10271" row="365" minCol="529" maxCol="20939" minColSha="630" maxColSha="77410" color="EX-yellow-green">
      <drainZones>
        <drainZone minCol="529" maxCol="529" />
        <drainZone minCol="20935" maxCol="20939" />
      </drainZones>
      <drainZonesShadow>
        <drainZoneShadow minCol="630" maxCol="630" />
        <drainZoneShadow minCol="39058" maxCol="39062" />
      </drainZonesShadow>
    </node>
    <node name="YPT7::855600" nid="9918" row="366" minCol="530" maxCol="20944" minColSha="631" maxColSha="75748" color="EX-magenta">
      <drainZones>
        <drainZone minCol="530" maxCol="530" />
        <drainZone minCol="20940" maxCol="20944" />
      </drainZones>
      <drainZonesShadow>
        <drainZoneShadow minCol="631" maxCol="631" />
        <drainZoneShadow minCol="39063" maxCol="39067" />
      </drainZonesShadow>
    </node>
    <node name="ZWF1::855919" nid="9018" row="367" minCol="531" maxCol="20949" minColSha="632" maxColSha="84227" color="EX-green">
      <drainZones>
        <drainZone minCol="531" maxCol="531" />
        <drainZone minCol="20945" maxCol="20949" />
      </drainZones>
      <drainZonesShadow>
        <drainZoneShadow minCol="632" maxCol="632" />
        <drainZoneShadow minCol="39068" maxCol="39072" />
      </drainZonesShadow>
    </node>
    <node name="CIN8::852353" nid="9021" row="368" minCol="531" maxCol="20952" minColSha="632" maxColSha="86098" color="EX-yellow">
      <drainZones>
        <drainZone minCol="20950" maxCol="20952" />
      </drainZones>
      <drainZonesShadow>
        <drainZoneShadow minCol="633" maxCol="633" />
        <drainZoneShadow minCol="39073" maxCol="39075" />
      </drainZonesShadow>
    </node>
    <node name="APE2::854964" nid="8274" row="369" minCol="532" maxCol="20955" minColSha="634" maxColSha="86100" color="EX-purple">
      <drainZones>
        <drainZone minCol="532" maxCol="533" />
        <drainZone minCol="20953" maxCol="20955" />
      </drainZones>
      <drainZonesShadow>
        <drainZoneShadow minCol="634" maxCol="635" />
        <drainZoneShadow minCol="39076" maxCol="39078" />
      </drainZonesShadow>
    </node>
    <node name="ATG29::852350" nid="10395" row="370" minCol="534" maxCol="20957" minColSha="636" maxColSha="86102" color="EX-dark-purple">
      <drainZones>
        <drainZone minCol="534" maxCol="536" />
        <drainZone minCol="20956" maxCol="20957" />
      </drainZones>
      <drainZonesShadow>
        <drainZoneShadow minCol="636" maxCol="638" />
        <drainZoneShadow minCol="39079" maxCol="39080" />
      </drainZonesShadow>
    </node>
    <node name="BDF2::853421" nid="9854" row="371" minCol="537" maxCol="20961" minColSha="639" maxColSha="86115" color="EX-dark-red">
      <drainZones>
        <drainZone minCol="537" maxCol="537" />
        <drainZone minCol="20958" maxCol="20961" />
      </drainZones>
      <drainZonesShadow>
        <drainZoneShadow minCol="639" maxCol="639" />
        <drainZoneShadow minCol="39081" maxCol="39084" />
      </drainZonesShadow>
    </node>
    <node name="DBP7::853200" nid="9560" row="372" minCol="538" maxCol="20965" minColSha="640" maxColSha="86189" color="EX-pale-green">
      <drainZones>
        <drainZone minCol="538" maxCol="538" />
        <drainZone minCol="20962" maxCol="20965" />
      </drainZones>
      <drainZonesShadow>
        <drainZoneShadow minCol="640" maxCol="640" />
        <drainZoneShadow minCol="39085" maxCol="39088" />
      </drainZonesShadow>
    </node>
    <node name="DBP8::850431" nid="10027" row="373" minCol="539" maxCol="20969" minColSha="641" maxColSha="86199" color="EX-pale-blue">
      <drainZones>
        <drainZone minCol="539" maxCol="539" />
        <drainZone minCol="20966" maxCol="20969" />
      </drainZones>
      <drainZonesShadow>
        <drainZoneShadow minCol="641" maxCol="641" />
        <drainZoneShadow minCol="39089" maxCol="39092" />
      </drainZonesShadow>
    </node>
    <node name="DUG3::852358" nid="9174" row="374" minCol="540" maxCol="20973" minColSha="642" maxColSha="86202" color="EX-dark-tan">
      <drainZones>
        <drainZone minCol="540" maxCol="540" />
        <drainZone minCol="20970" maxCol="20973" />
      </drainZones>
      <drainZonesShadow>
        <drainZoneShadow minCol="642" maxCol="642" />
        <drainZoneShadow minCol="39093" maxCol="39096" />
      </drainZonesShadow>
    </node>
    <node name="DUG2::853885" nid="9175" row="375" minCol="540" maxCol="20974" minColSha="642" maxColSha="69388" color="EX-pale-blue-magenta">
      <drainZones>
        <drainZone minCol="20974" maxCol="20974" />
      </drainZones>
      <drainZonesShadow>
        <drainZoneShadow minCol="643" maxCol="643" />
        <drainZoneShadow minCol="39097" maxCol="39097" />
      </drainZonesShadow>
    </node>
    <node name="EMP46::856897" nid="9706" row="376" minCol="541" maxCol="20978" minColSha="644" maxColSha="86206" color="EX-pale-yellow orange">
      <drainZones>
        <drainZone minCol="541" maxCol="541" />
        <drainZone minCol="20975" maxCol="20978" />
      </drainZones>
      <drainZonesShadow>
        <drainZoneShadow minCol="644" maxCol="644" />
        <drainZoneShadow minCol="39098" maxCol="39101" />
      </drainZonesShadow>
    </node>
    <node name="GPA1::853236" nid="8237" row="377" minCol="542" maxCol="20982" minColSha="645" maxColSha="83881" color="EX-medium-magenta">
      <drainZones>
        <drainZone minCol="542" maxCol="542" />
        <drainZone minCol="20979" maxCol="20982" />
      </drainZones>
      <drainZonesShadow>
        <drainZoneShadow minCol="645" maxCol="645" />
        <drainZoneShadow minCol="39102" maxCol="39105" />
      </drainZonesShadow>
    </node>
    <node name="IMH1::853230" nid="8794" row="378" minCol="543" maxCol="20986" minColSha="646" maxColSha="79212" color="EX-pale-red">
      <drainZones>
        <drainZone minCol="543" maxCol="543" />
        <drainZone minCol="20983" maxCol="20986" />
      </drainZones>
      <drainZonesShadow>
        <drainZoneShadow minCol="646" maxCol="646" />
        <drainZoneShadow minCol="39106" maxCol="39109" />
      </drainZonesShadow>
    </node>
    <node name="KIN1::856618" nid="9318" row="379" minCol="544" maxCol="20990" minColSha="647" maxColSha="83865" color="EX-pale-cyan">
      <drainZones>
        <drainZone minCol="544" maxCol="544" />
        <drainZone minCol="20987" maxCol="20990" />
      </drainZones>
      <drainZonesShadow>
        <drainZoneShadow minCol="647" maxCol="647" />
        <drainZoneShadow minCol="39110" maxCol="39113" />
      </drainZonesShadow>
    </node>
    <node name="MTR2::854934" nid="8381" row="380" minCol="545" maxCol="20994" minColSha="648" maxColSha="86244" color="EX-pale-yellow-green">
      <drainZones>
        <drainZone minCol="545" maxCol="545" />
        <drainZone minCol="20991" maxCol="20994" />
      </drainZones>
      <drainZonesShadow>
        <drainZoneShadow minCol="648" maxCol="648" />
        <drainZoneShadow minCol="39114" maxCol="39117" />
      </drainZonesShadow>
    </node>
    <node name="NUC1::854081" nid="8924" row="381" minCol="546" maxCol="20997" minColSha="649" maxColSha="86250" color="EX-pale-purple">
      <drainZones>
        <drainZone minCol="546" maxCol="547" />
        <drainZone minCol="20995" maxCol="20997" />
      </drainZones>
      <drainZonesShadow>
        <drainZoneShadow minCol="649" maxCol="650" />
        <drainZoneShadow minCol="39118" maxCol="39120" />
      </drainZonesShadow>
    </node>
    <node name="PAN3::852752" nid="8862" row="382" minCol="548" maxCol="21001" minColSha="651" maxColSha="82245" color="EX-pale-magenta">
      <drainZones>
        <drainZone minCol="548" maxCol="548" />
        <drainZone minCol="20998" maxCol="21001" />
      </drainZones>
      <drainZonesShadow>
        <drainZoneShadow minCol="651" maxCol="651" />
        <drainZoneShadow minCol="39121" maxCol="39124" />
      </drainZonesShadow>
    </node>
    <node name="PCA1::855858" nid="8749" row="383" minCol="549" maxCol="21005" minColSha="652" maxColSha="86262" color="EX-pale-red-orange">
      <drainZones>
        <drainZone minCol="549" maxCol="549" />
        <drainZone minCol="21002" maxCol="21005" />
      </drainZones>
      <drainZonesShadow>
        <drainZoneShadow minCol="652" maxCol="652" />
        <drainZoneShadow minCol="39125" maxCol="39128" />
      </drainZonesShadow>
    </node>
    <node name="PTR3::850503" nid="9597" row="384" minCol="550" maxCol="21009" minColSha="653" maxColSha="86288" color="EX-blue">
      <drainZones>
        <drainZone minCol="550" maxCol="550" />
        <drainZone minCol="21006" maxCol="21009" />
      </drainZones>
      <drainZonesShadow>
        <drainZoneShadow minCol="653" maxCol="653" />
        <drainZoneShadow minCol="39129" maxCol="39132" />
      </drainZonesShadow>
    </node>
    <node name="RTG3::852114" nid="9858" row="385" minCol="551" maxCol="21013" minColSha="654" maxColSha="86291" color="EX-orange">
      <drainZones>
        <drainZone minCol="551" maxCol="551" />
        <drainZone minCol="21010" maxCol="21013" />
      </drainZones>
      <drainZonesShadow>
        <drainZoneShadow minCol="654" maxCol="654" />
        <drainZoneShadow minCol="39133" maxCol="39136" />
      </drainZonesShadow>
    </node>
    <node name="RTT106::852448" nid="8781" row="386" minCol="552" maxCol="21017" minColSha="655" maxColSha="80968" color="EX-dark-cyan">
      <drainZones>
        <drainZone minCol="552" maxCol="552" />
        <drainZone minCol="21014" maxCol="21017" />
      </drainZones>
      <drainZonesShadow>
        <drainZoneShadow minCol="655" maxCol="655" />
        <drainZoneShadow minCol="39137" maxCol="39140" />
      </drainZonesShadow>
    </node>
    <node name="RTT109::854039" nid="9612" row="387" minCol="553" maxCol="21021" minColSha="656" maxColSha="82427" color="EX-red">
      <drainZones>
        <drainZone minCol="553" maxCol="553" />
        <drainZone minCol="21018" maxCol="21021" />
      </drainZones>
      <drainZonesShadow>
        <drainZoneShadow minCol="656" maxCol="656" />
        <drainZoneShadow minCol="39141" maxCol="39144" />
      </drainZonesShadow>
    </node>
    <node name="VPS75::853315" nid="9609" row="388" minCol="553" maxCol="21023" minColSha="656" maxColSha="86295" color="EX-dark-orange">
      <drainZones>
        <drainZone minCol="21022" maxCol="21023" />
      </drainZones>
      <drainZonesShadow>
        <drainZoneShadow minCol="657" maxCol="657" />
        <drainZoneShadow minCol="39145" maxCol="39146" />
      </drainZonesShadow>
    </node>
    <node name="SLN1::851254" nid="8350" row="389" minCol="554" maxCol="21027" minColSha="658" maxColSha="78901" color="EX-dark-gray-purple">
      <drainZones>
        <drainZone minCol="554" maxCol="554" />
        <drainZone minCol="21024" maxCol="21027" />
      </drainZones>
      <drainZonesShadow>
        <drainZoneShadow minCol="658" maxCol="658" />
        <drainZoneShadow minCol="39147" maxCol="39150" />
      </drainZonesShadow>
    </node>
    <node name="SOG2::852408" nid="8352" row="390" minCol="555" maxCol="21031" minColSha="659" maxColSha="81243" color="EX-cyan">
      <drainZones>
        <drainZone minCol="555" maxCol="555" />
        <drainZone minCol="21028" maxCol="21031" />
      </drainZones>
      <drainZonesShadow>
        <drainZoneShadow minCol="659" maxCol="659" />
        <drainZoneShadow minCol="39151" maxCol="39154" />
      </drainZonesShadow>
    </node>
    <node name="SPC72::855182" nid="8496" row="391" minCol="556" maxCol="21033" minColSha="660" maxColSha="83596" color="EX-yellow-orange">
      <drainZones>
        <drainZone minCol="556" maxCol="558" />
        <drainZone minCol="21032" maxCol="21033" />
      </drainZones>
      <drainZonesShadow>
        <drainZoneShadow minCol="660" maxCol="662" />
        <drainZoneShadow minCol="39155" maxCol="39156" />
      </drainZonesShadow>
    </node>
    <node name="TIP41::854530" nid="8798" row="392" minCol="559" maxCol="21037" minColSha="663" maxColSha="86297" color="EX-pure-blue">
      <drainZones>
        <drainZone minCol="559" maxCol="559" />
        <drainZone minCol="21034" maxCol="21037" />
      </drainZones>
      <drainZonesShadow>
        <drainZoneShadow minCol="663" maxCol="663" />
        <drainZoneShadow minCol="39157" maxCol="39160" />
      </drainZonesShadow>
    </node>
    <node name="TOF1::855695" nid="9565" row="393" minCol="560" maxCol="21041" minColSha="664" maxColSha="86301" color="EX-dark-yellow-green">
      <drainZones>
        <drainZone minCol="560" maxCol="560" />
        <drainZone minCol="21038" maxCol="21041" />
      </drainZones>
      <drainZonesShadow>
        <drainZoneShadow minCol="664" maxCol="664" />
        <drainZoneShadow minCol="39161" maxCol="39164" />
      </drainZonesShadow>
    </node>
    <node name="CSM3::851881" nid="9567" row="394" minCol="560" maxCol="21043" minColSha="664" maxColSha="66092" color="EX-dark-magenta">
      <drainZones>
        <drainZone minCol="21042" maxCol="21043" />
      </drainZones>
      <drainZonesShadow>
        <drainZoneShadow minCol="665" maxCol="665" />
        <drainZoneShadow minCol="39165" maxCol="39166" />
      </drainZonesShadow>
    </node>
    <node name="TRM9::9164870" nid="9704" row="395" minCol="561" maxCol="21047" minColSha="666" maxColSha="86360" color="EX-dark-green">
      <drainZones>
        <drainZone minCol="561" maxCol="561" />
        <drainZone minCol="21044" maxCol="21047" />
      </drainZones>
      <drainZonesShadow>
        <drainZoneShadow minCol="666" maxCol="666" />
        <drainZoneShadow minCol="39167" maxCol="39170" />
      </drainZonesShadow>
    </node>
    <node name="ULA1::851840" nid="10505" row="396" minCol="562" maxCol="21051" minColSha="667" maxColSha="86379" color="EX-blue-magenta">
      <drainZones>
        <drainZone minCol="562" maxCol="562" />
        <drainZone minCol="21048" maxCol="21051" />
      </drainZones>
      <drainZonesShadow>
        <drainZoneShadow minCol="667" maxCol="667" />
        <drainZoneShadow minCol="39171" maxCol="39174" />
      </drainZonesShadow>
    </node>
    <node name="URK1::850996" nid="8285" row="397" minCol="563" maxCol="21055" minColSha="668" maxColSha="86400" color="EX-yellow-green">
      <drainZones>
        <drainZone minCol="563" maxCol="563" />
        <drainZone minCol="21052" maxCol="21055" />
      </drainZones>
      <drainZonesShadow>
        <drainZoneShadow minCol="668" maxCol="668" />
        <drainZoneShadow minCol="39175" maxCol="39178" />
      </drainZonesShadow>
    </node>
    <node name="USA1::853600" nid="9944" row="398" minCol="564" maxCol="21059" minColSha="669" maxColSha="86420" color="EX-magenta">
      <drainZones>
        <drainZone minCol="564" maxCol="564" />
        <drainZone minCol="21056" maxCol="21059" />
      </drainZones>
      <drainZonesShadow>
        <drainZoneShadow minCol="669" maxCol="669" />
        <drainZoneShadow minCol="39179" maxCol="39182" />
      </drainZonesShadow>
    </node>
    <node name="YKL033W::854027" nid="8913" row="399" minCol="565" maxCol="21063" minColSha="670" maxColSha="74997" color="EX-green">
      <drainZones>
        <drainZone minCol="565" maxCol="565" />
        <drainZone minCol="21060" maxCol="21063" />
      </drainZones>
      <drainZonesShadow>
        <drainZoneShadow minCol="670" maxCol="670" />
        <drainZoneShadow minCol="39183" maxCol="39186" />
      </drainZonesShadow>
    </node>
    <node name="YMR185W::850952" nid="8325" row="400" minCol="566" maxCol="21067" minColSha="671" maxColSha="70168" color="EX-yellow">
      <drainZones>
        <drainZone minCol="566" maxCol="566" />
        <drainZone minCol="21064" maxCol="21067" />
      </drainZones>
      <drainZonesShadow>
        <drainZoneShadow minCol="671" maxCol="671" />
        <drainZoneShadow minCol="39187" maxCol="39190" />
      </drainZonesShadow>
    </node>
    <node name="YPI1::854232" nid="8392" row="401" minCol="567" maxCol="21071" minColSha="672" maxColSha="86435" color="EX-purple">
      <drainZones>
        <drainZone minCol="567" maxCol="567" />
        <drainZone minCol="21068" maxCol="21071" />
      </drainZones>
      <drainZonesShadow>
        <drainZoneShadow minCol="672" maxCol="672" />
        <drainZoneShadow minCol="39191" maxCol="39194" />
      </drainZonesShadow>
    </node>
    <node name="YPL225W::854520" nid="8267" row="402" minCol="568" maxCol="21075" minColSha="673" maxColSha="77603" color="EX-dark-purple">
      <drainZones>
        <drainZone minCol="568" maxCol="568" />
        <drainZone minCol="21072" maxCol="21075" />
      </drainZones>
      <drainZonesShadow>
        <drainZoneShadow minCol="673" maxCol="673" />
        <drainZoneShadow minCol="39195" maxCol="39198" />
      </drainZonesShadow>
    </node>
    <node name="ALY1::856200" nid="9514" row="403" minCol="569" maxCol="21078" minColSha="674" maxColSha="84530" color="EX-dark-red">
      <drainZones>
        <drainZone minCol="569" maxCol="569" />
        <drainZone minCol="21076" maxCol="21078" />
      </drainZones>
      <drainZonesShadow>
        <drainZoneShadow minCol="674" maxCol="674" />
        <drainZoneShadow minCol="39199" maxCol="39201" />
      </drainZonesShadow>
    </node>
    <node name="BUD22::852197" nid="9365" row="404" minCol="570" maxCol="21081" minColSha="675" maxColSha="82246" color="EX-pale-green">
      <drainZones>
        <drainZone minCol="570" maxCol="570" />
        <drainZone minCol="21079" maxCol="21081" />
      </drainZones>
      <drainZonesShadow>
        <drainZoneShadow minCol="675" maxCol="675" />
        <drainZoneShadow minCol="39202" maxCol="39204" />
      </drainZonesShadow>
    </node>
    <node name="CIN4::853530" nid="9805" row="405" minCol="571" maxCol="21084" minColSha="676" maxColSha="85404" color="EX-pale-blue">
      <drainZones>
        <drainZone minCol="571" maxCol="571" />
        <drainZone minCol="21082" maxCol="21084" />
      </drainZones>
      <drainZonesShadow>
        <drainZoneShadow minCol="676" maxCol="676" />
        <drainZoneShadow minCol="39205" maxCol="39207" />
      </drainZonesShadow>
    </node>
    <node name="HEF3::853209" nid="8639" row="406" minCol="572" maxCol="21087" minColSha="677" maxColSha="77367" color="EX-dark-tan">
      <drainZones>
        <drainZone minCol="572" maxCol="572" />
        <drainZone minCol="21085" maxCol="21087" />
      </drainZones>
      <drainZonesShadow>
        <drainZoneShadow minCol="677" maxCol="677" />
        <drainZoneShadow minCol="39208" maxCol="39210" />
      </drainZonesShadow>
    </node>
    <node name="HST1::850735" nid="8959" row="407" minCol="573" maxCol="21090" minColSha="678" maxColSha="74720" color="EX-pale-blue-magenta">
      <drainZones>
        <drainZone minCol="573" maxCol="573" />
        <drainZone minCol="21088" maxCol="21090" />
      </drainZones>
      <drainZonesShadow>
        <drainZoneShadow minCol="678" maxCol="678" />
        <drainZoneShadow minCol="39211" maxCol="39213" />
      </drainZonesShadow>
    </node>
    <node name="HXT4::851835" nid="10161" row="408" minCol="574" maxCol="21093" minColSha="679" maxColSha="68383" color="EX-pale-yellow orange">
      <drainZones>
        <drainZone minCol="574" maxCol="574" />
        <drainZone minCol="21091" maxCol="21093" />
      </drainZones>
      <drainZonesShadow>
        <drainZoneShadow minCol="679" maxCol="679" />
        <drainZoneShadow minCol="39214" maxCol="39216" />
      </drainZonesShadow>
    </node>
    <node name="MSB2::853926" nid="8746" row="409" minCol="575" maxCol="21096" minColSha="680" maxColSha="83597" color="EX-medium-magenta">
      <drainZones>
        <drainZone minCol="575" maxCol="575" />
        <drainZone minCol="21094" maxCol="21096" />
      </drainZones>
      <drainZonesShadow>
        <drainZoneShadow minCol="680" maxCol="680" />
        <drainZoneShadow minCol="39217" maxCol="39219" />
      </drainZonesShadow>
    </node>
    <node name="MTQ2::854806" nid="9591" row="410" minCol="576" maxCol="21099" minColSha="681" maxColSha="77678" color="EX-pale-red">
      <drainZones>
        <drainZone minCol="576" maxCol="576" />
        <drainZone minCol="21097" maxCol="21099" />
      </drainZones>
      <drainZonesShadow>
        <drainZoneShadow minCol="681" maxCol="681" />
        <drainZoneShadow minCol="39220" maxCol="39222" />
      </drainZonesShadow>
    </node>
    <node name="NUM1::855589" nid="8305" row="411" minCol="577" maxCol="21102" minColSha="682" maxColSha="74235" color="EX-pale-cyan">
      <drainZones>
        <drainZone minCol="577" maxCol="577" />
        <drainZone minCol="21100" maxCol="21102" />
      </drainZones>
      <drainZonesShadow>
        <drainZoneShadow minCol="682" maxCol="682" />
        <drainZoneShadow minCol="39223" maxCol="39225" />
      </drainZonesShadow>
    </node>
    <node name="OPI1::852115" nid="9377" row="412" minCol="578" maxCol="21105" minColSha="683" maxColSha="86440" color="EX-pale-yellow-green">
      <drainZones>
        <drainZone minCol="578" maxCol="578" />
        <drainZone minCol="21103" maxCol="21105" />
      </drainZones>
      <drainZonesShadow>
        <drainZoneShadow minCol="683" maxCol="683" />
        <drainZoneShadow minCol="39226" maxCol="39228" />
      </drainZonesShadow>
    </node>
    <node name="OXA1::852919" nid="9896" row="413" minCol="579" maxCol="21108" minColSha="684" maxColSha="86448" color="EX-pale-purple">
      <drainZones>
        <drainZone minCol="579" maxCol="579" />
        <drainZone minCol="21106" maxCol="21108" />
      </drainZones>
      <drainZonesShadow>
        <drainZoneShadow minCol="684" maxCol="684" />
        <drainZoneShadow minCol="39229" maxCol="39231" />
      </drainZonesShadow>
    </node>
    <node name="OYE3::854436" nid="9593" row="414" minCol="580" maxCol="21111" minColSha="685" maxColSha="86452" color="EX-pale-magenta">
      <drainZones>
        <drainZone minCol="580" maxCol="580" />
        <drainZone minCol="21109" maxCol="21111" />
      </drainZones>
      <drainZonesShadow>
        <drainZoneShadow minCol="685" maxCol="685" />
        <drainZoneShadow minCol="39232" maxCol="39234" />
      </drainZonesShadow>
    </node>
    <node name="PEP1::856442" nid="10175" row="415" minCol="581" maxCol="21114" minColSha="686" maxColSha="86506" color="EX-pale-red-orange">
      <drainZones>
        <drainZone minCol="581" maxCol="581" />
        <drainZone minCol="21112" maxCol="21114" />
      </drainZones>
      <drainZonesShadow>
        <drainZoneShadow minCol="686" maxCol="686" />
        <drainZoneShadow minCol="39235" maxCol="39237" />
      </drainZonesShadow>
    </node>
    <node name="PRO1::854332" nid="10392" row="416" minCol="582" maxCol="21117" minColSha="687" maxColSha="86515" color="EX-blue">
      <drainZones>
        <drainZone minCol="582" maxCol="582" />
        <drainZone minCol="21115" maxCol="21117" />
      </drainZones>
      <drainZonesShadow>
        <drainZoneShadow minCol="687" maxCol="687" />
        <drainZoneShadow minCol="39238" maxCol="39240" />
      </drainZonesShadow>
    </node>
    <node name="DOM34::852621" nid="10393" row="417" minCol="582" maxCol="21119" minColSha="687" maxColSha="86528" color="EX-orange">
      <drainZones>
        <drainZone minCol="21118" maxCol="21119" />
      </drainZones>
      <drainZonesShadow>
        <drainZoneShadow minCol="688" maxCol="688" />
        <drainZoneShadow minCol="39241" maxCol="39242" />
      </drainZonesShadow>
    </node>
    <node name="RNA1::852645" nid="9030" row="418" minCol="583" maxCol="21121" minColSha="689" maxColSha="86531" color="EX-dark-cyan">
      <drainZones>
        <drainZone minCol="583" maxCol="584" />
        <drainZone minCol="21120" maxCol="21121" />
      </drainZones>
      <drainZonesShadow>
        <drainZoneShadow minCol="689" maxCol="690" />
        <drainZoneShadow minCol="39243" maxCol="39244" />
      </drainZonesShadow>
    </node>
    <node name="SAF1::855780" nid="8300" row="419" minCol="585" maxCol="21124" minColSha="691" maxColSha="82248" color="EX-red">
      <drainZones>
        <drainZone minCol="585" maxCol="585" />
        <drainZone minCol="21122" maxCol="21124" />
      </drainZones>
      <drainZonesShadow>
        <drainZoneShadow minCol="691" maxCol="691" />
        <drainZoneShadow minCol="39245" maxCol="39247" />
      </drainZonesShadow>
    </node>
    <node name="SWH1::852587" nid="10250" row="420" minCol="586" maxCol="21126" minColSha="692" maxColSha="86536" color="EX-dark-orange">
      <drainZones>
        <drainZone minCol="586" maxCol="587" />
        <drainZone minCol="21125" maxCol="21126" />
      </drainZones>
      <drainZonesShadow>
        <drainZoneShadow minCol="692" maxCol="693" />
        <drainZoneShadow minCol="39248" maxCol="39249" />
      </drainZonesShadow>
    </node>
    <node name="TMA108::854582" nid="9868" row="421" minCol="588" maxCol="21129" minColSha="694" maxColSha="81902" color="EX-dark-gray-purple">
      <drainZones>
        <drainZone minCol="588" maxCol="588" />
        <drainZone minCol="21127" maxCol="21129" />
      </drainZones>
      <drainZonesShadow>
        <drainZoneShadow minCol="694" maxCol="694" />
        <drainZoneShadow minCol="39250" maxCol="39252" />
      </drainZonesShadow>
    </node>
    <node name="TMA46::850838" nid="8702" row="422" minCol="589" maxCol="21132" minColSha="695" maxColSha="78008" color="EX-cyan">
      <drainZones>
        <drainZone minCol="589" maxCol="589" />
        <drainZone minCol="21130" maxCol="21132" />
      </drainZones>
      <drainZonesShadow>
        <drainZoneShadow minCol="695" maxCol="695" />
        <drainZoneShadow minCol="39253" maxCol="39255" />
      </drainZonesShadow>
    </node>
    <node name="VTC3::852309" nid="9048" row="423" minCol="590" maxCol="21135" minColSha="696" maxColSha="86545" color="EX-yellow-orange">
      <drainZones>
        <drainZone minCol="590" maxCol="590" />
        <drainZone minCol="21133" maxCol="21135" />
      </drainZones>
      <drainZonesShadow>
        <drainZoneShadow minCol="696" maxCol="696" />
        <drainZoneShadow minCol="39256" maxCol="39258" />
      </drainZonesShadow>
    </node>
    <node name="YBR012W-B::852866" nid="10203" row="424" minCol="591" maxCol="21138" minColSha="697" maxColSha="86547" color="EX-pure-blue">
      <drainZones>
        <drainZone minCol="591" maxCol="591" />
        <drainZone minCol="21136" maxCol="21138" />
      </drainZones>
      <drainZonesShadow>
        <drainZoneShadow minCol="697" maxCol="697" />
        <drainZoneShadow minCol="39259" maxCol="39261" />
      </drainZonesShadow>
    </node>
    <node name="YDL089W::853280" nid="8501" row="425" minCol="592" maxCol="21141" minColSha="698" maxColSha="80425" color="EX-dark-yellow-green">
      <drainZones>
        <drainZone minCol="592" maxCol="592" />
        <drainZone minCol="21139" maxCol="21141" />
      </drainZones>
      <drainZonesShadow>
        <drainZoneShadow minCol="698" maxCol="698" />
        <drainZoneShadow minCol="39262" maxCol="39264" />
      </drainZonesShadow>
    </node>
    <node name="YMR086W::851541" nid="9383" row="426" minCol="593" maxCol="21144" minColSha="699" maxColSha="86551" color="EX-dark-magenta">
      <drainZones>
        <drainZone minCol="593" maxCol="593" />
        <drainZone minCol="21142" maxCol="21144" />
      </drainZones>
      <drainZonesShadow>
        <drainZoneShadow minCol="699" maxCol="699" />
        <drainZoneShadow minCol="39265" maxCol="39267" />
      </drainZonesShadow>
    </node>
    <node name="YPK2::850971" nid="8245" row="427" minCol="594" maxCol="21147" minColSha="700" maxColSha="80843" color="EX-dark-green">
      <drainZones>
        <drainZone minCol="594" maxCol="594" />
        <drainZone minCol="21145" maxCol="21147" />
      </drainZones>
      <drainZonesShadow>
        <drainZoneShadow minCol="700" maxCol="700" />
        <drainZoneShadow minCol="39268" maxCol="39270" />
      </drainZonesShadow>
    </node>
    <node name="YPK1::853296" nid="8248" row="428" minCol="594" maxCol="21148" minColSha="700" maxColSha="70006" color="EX-blue-magenta">
      <drainZones>
        <drainZone minCol="21148" maxCol="21148" />
      </drainZones>
      <drainZonesShadow>
        <drainZoneShadow minCol="701" maxCol="701" />
        <drainZoneShadow minCol="39271" maxCol="39271" />
      </drainZonesShadow>
    </node>
    <node name="ATP11::856558" nid="10066" row="429" minCol="595" maxCol="21150" minColSha="702" maxColSha="74723" color="EX-yellow-green">
      <drainZones>
        <drainZone minCol="595" maxCol="595" />
        <drainZone minCol="21149" maxCol="21150" />
      </drainZones>
      <drainZonesShadow>
        <drainZoneShadow minCol="702" maxCol="702" />
        <drainZoneShadow minCol="39272" maxCol="39273" />
      </drainZonesShadow>
    </node>
    <node name="ATP4::855398" nid="8401" row="430" minCol="596" maxCol="21152" minColSha="703" maxColSha="82688" color="EX-magenta">
      <drainZones>
        <drainZone minCol="596" maxCol="596" />
        <drainZone minCol="21151" maxCol="21152" />
      </drainZones>
      <drainZonesShadow>
        <drainZoneShadow minCol="703" maxCol="703" />
        <drainZoneShadow minCol="39274" maxCol="39275" />
      </drainZonesShadow>
    </node>
    <node name="BIR1::854920" nid="8243" row="431" minCol="597" maxCol="21154" minColSha="704" maxColSha="75902" color="EX-green">
      <drainZones>
        <drainZone minCol="597" maxCol="597" />
        <drainZone minCol="21153" maxCol="21154" />
      </drainZones>
      <drainZonesShadow>
        <drainZoneShadow minCol="704" maxCol="704" />
        <drainZoneShadow minCol="39276" maxCol="39277" />
      </drainZonesShadow>
    </node>
    <node name="COX6::851628" nid="10094" row="432" minCol="598" maxCol="21156" minColSha="705" maxColSha="74724" color="EX-yellow">
      <drainZones>
        <drainZone minCol="598" maxCol="598" />
        <drainZone minCol="21155" maxCol="21156" />
      </drainZones>
      <drainZonesShadow>
        <drainZoneShadow minCol="705" maxCol="705" />
        <drainZoneShadow minCol="39278" maxCol="39279" />
      </drainZonesShadow>
    </node>
    <node name="ELM1::850398" nid="10489" row="433" minCol="599" maxCol="21158" minColSha="706" maxColSha="76422" color="EX-purple">
      <drainZones>
        <drainZone minCol="599" maxCol="599" />
        <drainZone minCol="21157" maxCol="21158" />
      </drainZones>
      <drainZonesShadow>
        <drainZoneShadow minCol="706" maxCol="706" />
        <drainZoneShadow minCol="39280" maxCol="39281" />
      </drainZonesShadow>
    </node>
    <node name="ERG1::856121" nid="8514" row="434" minCol="600" maxCol="21160" minColSha="707" maxColSha="81192" color="EX-dark-purple">
      <drainZones>
        <drainZone minCol="600" maxCol="600" />
        <drainZone minCol="21159" maxCol="21160" />
      </drainZones>
      <drainZonesShadow>
        <drainZoneShadow minCol="707" maxCol="707" />
        <drainZoneShadow minCol="39282" maxCol="39283" />
      </drainZonesShadow>
    </node>
    <node name="FAR1::853979" nid="9371" row="435" minCol="601" maxCol="21162" minColSha="708" maxColSha="86557" color="EX-dark-red">
      <drainZones>
        <drainZone minCol="601" maxCol="601" />
        <drainZone minCol="21161" maxCol="21162" />
      </drainZones>
      <drainZonesShadow>
        <drainZoneShadow minCol="708" maxCol="708" />
        <drainZoneShadow minCol="39284" maxCol="39285" />
      </drainZonesShadow>
    </node>
    <node name="FIG4::850352" nid="10242" row="436" minCol="602" maxCol="21164" minColSha="709" maxColSha="74725" color="EX-pale-green">
      <drainZones>
        <drainZone minCol="602" maxCol="602" />
        <drainZone minCol="21163" maxCol="21164" />
      </drainZones>
      <drainZonesShadow>
        <drainZoneShadow minCol="709" maxCol="709" />
        <drainZoneShadow minCol="39286" maxCol="39287" />
      </drainZonesShadow>
    </node>
    <node name="GLC8::852220" nid="9632" row="437" minCol="603" maxCol="21166" minColSha="710" maxColSha="66110" color="EX-pale-blue">
      <drainZones>
        <drainZone minCol="603" maxCol="603" />
        <drainZone minCol="21165" maxCol="21166" />
      </drainZones>
      <drainZonesShadow>
        <drainZoneShadow minCol="710" maxCol="710" />
        <drainZoneShadow minCol="39288" maxCol="39289" />
      </drainZonesShadow>
    </node>
    <node name="GPI10::853377" nid="9042" row="438" minCol="604" maxCol="21168" minColSha="711" maxColSha="86562" color="EX-dark-tan">
      <drainZones>
        <drainZone minCol="604" maxCol="604" />
        <drainZone minCol="21167" maxCol="21168" />
      </drainZones>
      <drainZonesShadow>
        <drainZoneShadow minCol="711" maxCol="711" />
        <drainZoneShadow minCol="39290" maxCol="39291" />
      </drainZonesShadow>
    </node>
    <node name="INP2::854090" nid="10247" row="439" minCol="605" maxCol="21170" minColSha="712" maxColSha="67788" color="EX-pale-blue-magenta">
      <drainZones>
        <drainZone minCol="605" maxCol="605" />
        <drainZone minCol="21169" maxCol="21170" />
      </drainZones>
      <drainZonesShadow>
        <drainZoneShadow minCol="712" maxCol="712" />
        <drainZoneShadow minCol="39292" maxCol="39293" />
      </drainZonesShadow>
    </node>
    <node name="MBP1::853659" nid="8851" row="440" minCol="606" maxCol="21172" minColSha="713" maxColSha="86565" color="EX-pale-yellow orange">
      <drainZones>
        <drainZone minCol="606" maxCol="606" />
        <drainZone minCol="21171" maxCol="21172" />
      </drainZones>
      <drainZonesShadow>
        <drainZoneShadow minCol="713" maxCol="713" />
        <drainZoneShadow minCol="39294" maxCol="39295" />
      </drainZonesShadow>
    </node>
    <node name="SWI6::851786" nid="8831" row="441" minCol="606" maxCol="21173" minColSha="713" maxColSha="82249" color="EX-medium-magenta">
      <drainZones>
        <drainZone minCol="607" maxCol="607" />
        <drainZone minCol="21173" maxCol="21173" />
      </drainZones>
      <drainZonesShadow>
        <drainZoneShadow minCol="714" maxCol="715" />
        <drainZoneShadow minCol="39296" maxCol="39296" />
      </drainZonesShadow>
    </node>
    <node name="MCM5::850908" nid="9086" row="442" minCol="608" maxCol="21175" minColSha="716" maxColSha="76496" color="EX-pale-red">
      <drainZones>
        <drainZone minCol="608" maxCol="608" />
        <drainZone minCol="21174" maxCol="21175" />
      </drainZones>
      <drainZonesShadow>
        <drainZoneShadow minCol="716" maxCol="716" />
        <drainZoneShadow minCol="39297" maxCol="39298" />
      </drainZonesShadow>
    </node>
    <node name="MNL1::852198" nid="10152" row="443" minCol="609" maxCol="21177" minColSha="717" maxColSha="86579" color="EX-pale-cyan">
      <drainZones>
        <drainZone minCol="609" maxCol="609" />
        <drainZone minCol="21176" maxCol="21177" />
      </drainZones>
      <drainZonesShadow>
        <drainZoneShadow minCol="717" maxCol="717" />
        <drainZoneShadow minCol="39299" maxCol="39300" />
      </drainZonesShadow>
    </node>
    <node name="PDI1::855338" nid="10151" row="444" minCol="609" maxCol="21178" minColSha="717" maxColSha="81095" color="EX-pale-yellow-green">
      <drainZones>
        <drainZone minCol="21178" maxCol="21178" />
      </drainZones>
      <drainZonesShadow>
        <drainZoneShadow minCol="718" maxCol="718" />
        <drainZoneShadow minCol="39301" maxCol="39301" />
      </drainZonesShadow>
    </node>
    <node name="NMA1::852247" nid="9857" row="445" minCol="610" maxCol="21180" minColSha="719" maxColSha="68148" color="EX-pale-purple">
      <drainZones>
        <drainZone minCol="610" maxCol="610" />
        <drainZone minCol="21179" maxCol="21180" />
      </drainZones>
      <drainZonesShadow>
        <drainZoneShadow minCol="719" maxCol="719" />
        <drainZoneShadow minCol="39302" maxCol="39303" />
      </drainZonesShadow>
    </node>
    <node name="PIR1::852438" nid="10262" row="446" minCol="611" maxCol="21182" minColSha="720" maxColSha="86581" color="EX-pale-magenta">
      <drainZones>
        <drainZone minCol="611" maxCol="611" />
        <drainZone minCol="21181" maxCol="21182" />
      </drainZones>
      <drainZonesShadow>
        <drainZoneShadow minCol="720" maxCol="720" />
        <drainZoneShadow minCol="39304" maxCol="39305" />
      </drainZonesShadow>
    </node>
    <node name="RNR1::850536" nid="8860" row="447" minCol="612" maxCol="21184" minColSha="721" maxColSha="72559" color="EX-pale-red-orange">
      <drainZones>
        <drainZone minCol="612" maxCol="612" />
        <drainZone minCol="21183" maxCol="21184" />
      </drainZones>
      <drainZonesShadow>
        <drainZoneShadow minCol="721" maxCol="721" />
        <drainZoneShadow minCol="39306" maxCol="39307" />
      </drainZonesShadow>
    </node>
    <node name="RNR4::852835" nid="8985" row="448" minCol="613" maxCol="21185" minColSha="722" maxColSha="66111" color="EX-blue">
      <drainZones>
        <drainZone minCol="613" maxCol="614" />
        <drainZone minCol="21185" maxCol="21185" />
      </drainZones>
      <drainZonesShadow>
        <drainZoneShadow minCol="722" maxCol="723" />
        <drainZoneShadow minCol="39308" maxCol="39308" />
      </drainZonesShadow>
    </node>
    <node name="SDH1::850891" nid="10241" row="449" minCol="615" maxCol="21187" minColSha="724" maxColSha="80426" color="EX-orange">
      <drainZones>
        <drainZone minCol="615" maxCol="615" />
        <drainZone minCol="21186" maxCol="21187" />
      </drainZones>
      <drainZonesShadow>
        <drainZoneShadow minCol="724" maxCol="724" />
        <drainZoneShadow minCol="39309" maxCol="39310" />
      </drainZonesShadow>
    </node>
    <node name="SDH2::855677" nid="10240" row="450" minCol="615" maxCol="21189" minColSha="724" maxColSha="85094" color="EX-dark-cyan">
      <drainZones>
        <drainZone minCol="21188" maxCol="21189" />
      </drainZones>
      <drainZonesShadow>
        <drainZoneShadow minCol="725" maxCol="725" />
        <drainZoneShadow minCol="39311" maxCol="39312" />
      </drainZonesShadow>
    </node>
    <node name="SRP101::851027" nid="10026" row="451" minCol="616" maxCol="21191" minColSha="726" maxColSha="74726" color="EX-red">
      <drainZones>
        <drainZone minCol="616" maxCol="616" />
        <drainZone minCol="21190" maxCol="21191" />
      </drainZones>
      <drainZonesShadow>
        <drainZoneShadow minCol="726" maxCol="726" />
        <drainZoneShadow minCol="39313" maxCol="39314" />
      </drainZonesShadow>
    </node>
    <node name="SSK1::853131" nid="8944" row="452" minCol="617" maxCol="21193" minColSha="727" maxColSha="67112" color="EX-dark-orange">
      <drainZones>
        <drainZone minCol="617" maxCol="617" />
        <drainZone minCol="21192" maxCol="21193" />
      </drainZones>
      <drainZonesShadow>
        <drainZoneShadow minCol="727" maxCol="727" />
        <drainZoneShadow minCol="39315" maxCol="39316" />
      </drainZonesShadow>
    </node>
    <node name="SUR4::1466441" nid="10391" row="453" minCol="618" maxCol="21195" minColSha="728" maxColSha="74727" color="EX-dark-gray-purple">
      <drainZones>
        <drainZone minCol="618" maxCol="618" />
        <drainZone minCol="21194" maxCol="21195" />
      </drainZones>
      <drainZonesShadow>
        <drainZoneShadow minCol="728" maxCol="728" />
        <drainZoneShadow minCol="39317" maxCol="39318" />
      </drainZonesShadow>
    </node>
    <node name="TKL2::856928" nid="9005" row="454" minCol="619" maxCol="21197" minColSha="729" maxColSha="66114" color="EX-cyan">
      <drainZones>
        <drainZone minCol="619" maxCol="619" />
        <drainZone minCol="21196" maxCol="21197" />
      </drainZones>
      <drainZonesShadow>
        <drainZoneShadow minCol="729" maxCol="729" />
        <drainZoneShadow minCol="39319" maxCol="39320" />
      </drainZonesShadow>
    </node>
    <node name="UPF3::854416" nid="8326" row="455" minCol="620" maxCol="21199" minColSha="730" maxColSha="86583" color="EX-yellow-orange">
      <drainZones>
        <drainZone minCol="620" maxCol="620" />
        <drainZone minCol="21198" maxCol="21199" />
      </drainZones>
      <drainZonesShadow>
        <drainZoneShadow minCol="730" maxCol="730" />
        <drainZoneShadow minCol="39321" maxCol="39322" />
      </drainZonesShadow>
    </node>
    <node name="URN1::851181" nid="9643" row="456" minCol="621" maxCol="21201" minColSha="731" maxColSha="69399" color="EX-pure-blue">
      <drainZones>
        <drainZone minCol="621" maxCol="621" />
        <drainZone minCol="21200" maxCol="21201" />
      </drainZones>
      <drainZonesShadow>
        <drainZoneShadow minCol="731" maxCol="731" />
        <drainZoneShadow minCol="39323" maxCol="39324" />
      </drainZonesShadow>
    </node>
    <node name="VHS2::852579" nid="9118" row="457" minCol="622" maxCol="21203" minColSha="732" maxColSha="83414" color="EX-dark-yellow-green">
      <drainZones>
        <drainZone minCol="622" maxCol="622" />
        <drainZone minCol="21202" maxCol="21203" />
      </drainZones>
      <drainZonesShadow>
        <drainZoneShadow minCol="732" maxCol="732" />
        <drainZoneShadow minCol="39325" maxCol="39326" />
      </drainZonesShadow>
    </node>
    <node name="VMA22::854605" nid="8740" row="458" minCol="623" maxCol="21205" minColSha="733" maxColSha="78903" color="EX-dark-magenta">
      <drainZones>
        <drainZone minCol="623" maxCol="623" />
        <drainZone minCol="21204" maxCol="21205" />
      </drainZones>
      <drainZonesShadow>
        <drainZoneShadow minCol="733" maxCol="733" />
        <drainZoneShadow minCol="39327" maxCol="39328" />
      </drainZonesShadow>
    </node>
    <node name="YHR202W::853026" nid="8719" row="459" minCol="624" maxCol="21207" minColSha="734" maxColSha="86588" color="EX-dark-green">
      <drainZones>
        <drainZone minCol="624" maxCol="624" />
        <drainZone minCol="21206" maxCol="21207" />
      </drainZones>
      <drainZonesShadow>
        <drainZoneShadow minCol="734" maxCol="734" />
        <drainZoneShadow minCol="39329" maxCol="39330" />
      </drainZonesShadow>
    </node>
    <node name="YLR257W::852712" nid="8725" row="460" minCol="625" maxCol="21209" minColSha="735" maxColSha="76158" color="EX-blue-magenta">
      <drainZones>
        <drainZone minCol="625" maxCol="625" />
        <drainZone minCol="21208" maxCol="21209" />
      </drainZones>
      <drainZonesShadow>
        <drainZoneShadow minCol="735" maxCol="735" />
        <drainZoneShadow minCol="39331" maxCol="39332" />
      </drainZonesShadow>
    </node>
    <node name="YMR178W::850870" nid="9163" row="461" minCol="626" maxCol="21211" minColSha="736" maxColSha="73535" color="EX-yellow-green">
      <drainZones>
        <drainZone minCol="626" maxCol="626" />
        <drainZone minCol="21210" maxCol="21211" />
      </drainZones>
      <drainZonesShadow>
        <drainZoneShadow minCol="736" maxCol="736" />
        <drainZoneShadow minCol="39333" maxCol="39334" />
      </drainZonesShadow>
    </node>
    <node name="YOS9::853778" nid="10128" row="462" minCol="627" maxCol="21213" minColSha="737" maxColSha="86421" color="EX-magenta">
      <drainZones>
        <drainZone minCol="627" maxCol="627" />
        <drainZone minCol="21212" maxCol="21213" />
      </drainZones>
      <drainZonesShadow>
        <drainZoneShadow minCol="737" maxCol="737" />
        <drainZoneShadow minCol="39335" maxCol="39336" />
      </drainZonesShadow>
    </node>
    <node name="ABD1::855528" nid="9722" row="463" minCol="628" maxCol="21214" minColSha="738" maxColSha="66118" color="EX-green">
      <drainZones>
        <drainZone minCol="628" maxCol="628" />
        <drainZone minCol="21214" maxCol="21214" />
      </drainZones>
      <drainZonesShadow>
        <drainZoneShadow minCol="738" maxCol="738" />
        <drainZoneShadow minCol="39337" maxCol="39337" />
      </drainZonesShadow>
    </node>
    <node name="ATG20::853323" nid="8686" row="464" minCol="629" maxCol="21215" minColSha="739" maxColSha="69400" color="EX-yellow">
      <drainZones>
        <drainZone minCol="629" maxCol="629" />
        <drainZone minCol="21215" maxCol="21215" />
      </drainZones>
      <drainZonesShadow>
        <drainZoneShadow minCol="739" maxCol="739" />
        <drainZoneShadow minCol="39338" maxCol="39338" />
      </drainZonesShadow>
    </node>
    <node name="CCP1::851766" nid="10555" row="465" minCol="630" maxCol="21216" minColSha="740" maxColSha="66119" color="EX-purple">
      <drainZones>
        <drainZone minCol="630" maxCol="630" />
        <drainZone minCol="21216" maxCol="21216" />
      </drainZones>
      <drainZonesShadow>
        <drainZoneShadow minCol="740" maxCol="740" />
        <drainZoneShadow minCol="39339" maxCol="39339" />
      </drainZonesShadow>
    </node>
    <node name="ERG29::4036073" nid="9621" row="466" minCol="631" maxCol="21217" minColSha="741" maxColSha="81193" color="EX-dark-purple">
      <drainZones>
        <drainZone minCol="631" maxCol="631" />
        <drainZone minCol="21217" maxCol="21217" />
      </drainZones>
      <drainZonesShadow>
        <drainZoneShadow minCol="741" maxCol="741" />
        <drainZoneShadow minCol="39340" maxCol="39340" />
      </drainZonesShadow>
    </node>
    <node name="FMP27::850517" nid="9641" row="467" minCol="632" maxCol="21218" minColSha="742" maxColSha="86598" color="EX-dark-red">
      <drainZones>
        <drainZone minCol="632" maxCol="632" />
        <drainZone minCol="21218" maxCol="21218" />
      </drainZones>
      <drainZonesShadow>
        <drainZoneShadow minCol="742" maxCol="742" />
        <drainZoneShadow minCol="39341" maxCol="39341" />
      </drainZonesShadow>
    </node>
    <node name="FMP32::853265" nid="8269" row="468" minCol="633" maxCol="21219" minColSha="743" maxColSha="86614" color="EX-pale-green">
      <drainZones>
        <drainZone minCol="633" maxCol="633" />
        <drainZone minCol="21219" maxCol="21219" />
      </drainZones>
      <drainZonesShadow>
        <drainZoneShadow minCol="743" maxCol="743" />
        <drainZoneShadow minCol="39342" maxCol="39342" />
      </drainZonesShadow>
    </node>
    <node name="GDS1::851075" nid="10177" row="469" minCol="634" maxCol="21220" minColSha="744" maxColSha="74481" color="EX-pale-blue">
      <drainZones>
        <drainZone minCol="634" maxCol="634" />
        <drainZone minCol="21220" maxCol="21220" />
      </drainZones>
      <drainZonesShadow>
        <drainZoneShadow minCol="744" maxCol="744" />
        <drainZoneShadow minCol="39343" maxCol="39343" />
      </drainZonesShadow>
    </node>
    <node name="KTR2::855712" nid="10003" row="470" minCol="635" maxCol="21221" minColSha="745" maxColSha="69401" color="EX-dark-tan">
      <drainZones>
        <drainZone minCol="635" maxCol="635" />
        <drainZone minCol="21221" maxCol="21221" />
      </drainZones>
      <drainZonesShadow>
        <drainZoneShadow minCol="745" maxCol="745" />
        <drainZoneShadow minCol="39344" maxCol="39344" />
      </drainZonesShadow>
    </node>
    <node name="KTR3::851582" nid="9707" row="471" minCol="636" maxCol="21222" minColSha="746" maxColSha="71318" color="EX-pale-blue-magenta">
      <drainZones>
        <drainZone minCol="636" maxCol="636" />
        <drainZone minCol="21222" maxCol="21222" />
      </drainZones>
      <drainZonesShadow>
        <drainZoneShadow minCol="746" maxCol="746" />
        <drainZoneShadow minCol="39345" maxCol="39345" />
      </drainZonesShadow>
    </node>
    <node name="MAC1::850910" nid="9659" row="472" minCol="637" maxCol="21223" minColSha="747" maxColSha="83678" color="EX-pale-yellow orange">
      <drainZones>
        <drainZone minCol="637" maxCol="637" />
        <drainZone minCol="21223" maxCol="21223" />
      </drainZones>
      <drainZonesShadow>
        <drainZoneShadow minCol="747" maxCol="747" />
        <drainZoneShadow minCol="39346" maxCol="39346" />
      </drainZonesShadow>
    </node>
    <node name="NCP1::853660" nid="8262" row="473" minCol="638" maxCol="21224" minColSha="748" maxColSha="85461" color="EX-medium-magenta">
      <drainZones>
        <drainZone minCol="638" maxCol="638" />
        <drainZone minCol="21224" maxCol="21224" />
      </drainZones>
      <drainZonesShadow>
        <drainZoneShadow minCol="748" maxCol="748" />
        <drainZoneShadow minCol="39347" maxCol="39347" />
      </drainZonesShadow>
    </node>
    <node name="NDE2::855205" nid="10238" row="474" minCol="639" maxCol="21225" minColSha="749" maxColSha="66120" color="EX-pale-red">
      <drainZones>
        <drainZone minCol="639" maxCol="639" />
        <drainZone minCol="21225" maxCol="21225" />
      </drainZones>
      <drainZonesShadow>
        <drainZoneShadow minCol="749" maxCol="749" />
        <drainZoneShadow minCol="39348" maxCol="39348" />
      </drainZonesShadow>
    </node>
    <node name="PNG1::850696" nid="9986" row="475" minCol="640" maxCol="21226" minColSha="750" maxColSha="84162" color="EX-pale-cyan">
      <drainZones>
        <drainZone minCol="640" maxCol="640" />
        <drainZone minCol="21226" maxCol="21226" />
      </drainZones>
      <drainZonesShadow>
        <drainZoneShadow minCol="750" maxCol="750" />
        <drainZoneShadow minCol="39349" maxCol="39349" />
      </drainZonesShadow>
    </node>
    <node name="PYC1::855928" nid="9996" row="476" minCol="641" maxCol="21227" minColSha="751" maxColSha="86263" color="EX-pale-yellow-green">
      <drainZones>
        <drainZone minCol="641" maxCol="641" />
        <drainZone minCol="21227" maxCol="21227" />
      </drainZones>
      <drainZonesShadow>
        <drainZoneShadow minCol="751" maxCol="751" />
        <drainZoneShadow minCol="39350" maxCol="39350" />
      </drainZonesShadow>
    </node>
    <node name="RMD9::856276" nid="9564" row="477" minCol="642" maxCol="21228" minColSha="752" maxColSha="69402" color="EX-pale-purple">
      <drainZones>
        <drainZone minCol="642" maxCol="642" />
        <drainZone minCol="21228" maxCol="21228" />
      </drainZones>
      <drainZonesShadow>
        <drainZoneShadow minCol="752" maxCol="752" />
        <drainZoneShadow minCol="39351" maxCol="39351" />
      </drainZonesShadow>
    </node>
    <node name="TMA7::856174" nid="8328" row="478" minCol="643" maxCol="21229" minColSha="753" maxColSha="86620" color="EX-pale-magenta">
      <drainZones>
        <drainZone minCol="643" maxCol="643" />
        <drainZone minCol="21229" maxCol="21229" />
      </drainZones>
      <drainZonesShadow>
        <drainZoneShadow minCol="753" maxCol="753" />
        <drainZoneShadow minCol="39352" maxCol="39352" />
      </drainZonesShadow>
    </node>
    <node name="TYW3::850707" nid="8420" row="479" minCol="644" maxCol="21230" minColSha="754" maxColSha="69403" color="EX-pale-red-orange">
      <drainZones>
        <drainZone minCol="644" maxCol="644" />
        <drainZone minCol="21230" maxCol="21230" />
      </drainZones>
      <drainZonesShadow>
        <drainZoneShadow minCol="754" maxCol="754" />
        <drainZoneShadow minCol="39353" maxCol="39353" />
      </drainZonesShadow>
    </node>
    <node name="VPS25::850616" nid="9572" row="480" minCol="645" maxCol="21231" minColSha="755" maxColSha="74729" color="EX-blue">
      <drainZones>
        <drainZone minCol="645" maxCol="645" />
        <drainZone minCol="21231" maxCol="21231" />
      </drainZones>
      <drainZonesShadow>
        <drainZoneShadow minCol="755" maxCol="755" />
        <drainZoneShadow minCol="39354" maxCol="39354" />
      </drainZonesShadow>
    </node>
    <node name="YBR053C::853663" nid="8986" row="481" minCol="646" maxCol="21232" minColSha="756" maxColSha="67115" color="EX-orange">
      <drainZones>
        <drainZone minCol="646" maxCol="646" />
        <drainZone minCol="21232" maxCol="21232" />
      </drainZones>
      <drainZonesShadow>
        <drainZoneShadow minCol="756" maxCol="756" />
        <drainZoneShadow minCol="39355" maxCol="39355" />
      </drainZonesShadow>
    </node>
    <node name="TRK1::852842" nid="10208" row="482" minCol="10092" maxCol="21238" minColSha="20137" maxColSha="72310" color="EX-dark-cyan">
      <drainZones>
        <drainZone minCol="21233" maxCol="21238" />
      </drainZones>
      <drainZonesShadow>
        <drainZoneShadow minCol="20171" maxCol="20171" />
        <drainZoneShadow minCol="39356" maxCol="39361" />
      </drainZonesShadow>
    </node>
    <node name="BUD9::851183" nid="9390" row="483" minCol="10098" maxCol="21240" minColSha="20143" maxColSha="74730" color="EX-red">
      <drainZones>
        <drainZone minCol="21239" maxCol="21240" />
      </drainZones>
      <drainZonesShadow>
        <drainZoneShadow minCol="20172" maxCol="20172" />
        <drainZoneShadow minCol="39362" maxCol="39363" />
      </drainZonesShadow>
    </node>
    <node name="LGE1::856820" nid="10255" row="484" minCol="10117" maxCol="21245" minColSha="20163" maxColSha="82818" color="EX-dark-orange">
      <drainZones>
        <drainZone minCol="21241" maxCol="21245" />
      </drainZones>
      <drainZonesShadow>
        <drainZoneShadow minCol="20173" maxCol="20173" />
        <drainZoneShadow minCol="39364" maxCol="39368" />
      </drainZonesShadow>
    </node>
    <node name="PSP2::852290" nid="10510" row="485" minCol="10119" maxCol="21249" minColSha="20165" maxColSha="74999" color="EX-dark-gray-purple">
      <drainZones>
        <drainZone minCol="21246" maxCol="21249" />
      </drainZones>
      <drainZonesShadow>
        <drainZoneShadow minCol="20174" maxCol="20174" />
        <drainZoneShadow minCol="39369" maxCol="39372" />
      </drainZonesShadow>
    </node>
    <node name="RTN1::852116" nid="9820" row="486" minCol="10125" maxCol="21270" minColSha="20175" maxColSha="86715" color="EX-cyan">
      <drainZones>
        <drainZone minCol="10125" maxCol="10125" />
        <drainZone minCol="21250" maxCol="21270" />
      </drainZones>
      <drainZonesShadow>
        <drainZoneShadow minCol="20175" maxCol="20175" />
        <drainZoneShadow minCol="39373" maxCol="39393" />
      </drainZonesShadow>
    </node>
    <node name="KRE2::853972" nid="9065" row="487" minCol="10126" maxCol="21290" minColSha="20176" maxColSha="86731" color="EX-yellow-orange">
      <drainZones>
        <drainZone minCol="10126" maxCol="10126" />
        <drainZone minCol="21271" maxCol="21290" />
      </drainZones>
      <drainZonesShadow>
        <drainZoneShadow minCol="20176" maxCol="20176" />
        <drainZoneShadow minCol="39394" maxCol="39413" />
      </drainZonesShadow>
    </node>
    <node name="SIS2::855403" nid="9843" row="488" minCol="10127" maxCol="21310" minColSha="20177" maxColSha="86820" color="EX-pure-blue">
      <drainZones>
        <drainZone minCol="10127" maxCol="10127" />
        <drainZone minCol="21291" maxCol="21310" />
      </drainZones>
      <drainZonesShadow>
        <drainZoneShadow minCol="20177" maxCol="20177" />
        <drainZoneShadow minCol="39414" maxCol="39433" />
      </drainZonesShadow>
    </node>
    <node name="RAD6::851303" nid="10578" row="489" minCol="10128" maxCol="21329" minColSha="20178" maxColSha="86826" color="EX-dark-yellow-green">
      <drainZones>
        <drainZone minCol="10128" maxCol="10128" />
        <drainZone minCol="21311" maxCol="21329" />
      </drainZones>
      <drainZonesShadow>
        <drainZoneShadow minCol="20178" maxCol="20178" />
        <drainZoneShadow minCol="39434" maxCol="39452" />
      </drainZonesShadow>
    </node>
    <node name="RAD18::853802" nid="10579" row="490" minCol="10128" maxCol="21333" minColSha="20178" maxColSha="83866" color="EX-dark-magenta">
      <drainZones>
        <drainZone minCol="21330" maxCol="21333" />
      </drainZones>
      <drainZonesShadow>
        <drainZoneShadow minCol="20179" maxCol="20179" />
        <drainZoneShadow minCol="39453" maxCol="39456" />
      </drainZonesShadow>
    </node>
    <node name="YLH47::854456" nid="9840" row="491" minCol="10129" maxCol="21348" minColSha="20180" maxColSha="86859" color="EX-dark-green">
      <drainZones>
        <drainZone minCol="10129" maxCol="10129" />
        <drainZone minCol="21334" maxCol="21348" />
      </drainZones>
      <drainZonesShadow>
        <drainZoneShadow minCol="20180" maxCol="20180" />
        <drainZoneShadow minCol="39457" maxCol="39471" />
      </drainZonesShadow>
    </node>
    <node name="IGO1::856588" nid="8603" row="492" minCol="10130" maxCol="21362" minColSha="20181" maxColSha="86866" color="EX-blue-magenta">
      <drainZones>
        <drainZone minCol="10130" maxCol="10130" />
        <drainZone minCol="21349" maxCol="21362" />
      </drainZones>
      <drainZonesShadow>
        <drainZoneShadow minCol="20181" maxCol="20181" />
        <drainZoneShadow minCol="39472" maxCol="39485" />
      </drainZonesShadow>
    </node>
    <node name="YJL070C::855573" nid="9661" row="493" minCol="10131" maxCol="21376" minColSha="20182" maxColSha="86018" color="EX-yellow-green">
      <drainZones>
        <drainZone minCol="10131" maxCol="10131" />
        <drainZone minCol="21363" maxCol="21376" />
      </drainZones>
      <drainZonesShadow>
        <drainZoneShadow minCol="20182" maxCol="20182" />
        <drainZoneShadow minCol="39486" maxCol="39499" />
      </drainZonesShadow>
    </node>
    <node name="AMD1::856359" nid="9663" row="494" minCol="10131" maxCol="21378" minColSha="20182" maxColSha="74733" color="EX-magenta">
      <drainZones>
        <drainZone minCol="21377" maxCol="21378" />
      </drainZones>
      <drainZonesShadow>
        <drainZoneShadow minCol="20183" maxCol="20183" />
        <drainZoneShadow minCol="39500" maxCol="39501" />
      </drainZonesShadow>
    </node>
    <node name="CNB1::854048" nid="8757" row="495" minCol="10132" maxCol="21390" minColSha="20184" maxColSha="85364" color="EX-green">
      <drainZones>
        <drainZone minCol="10132" maxCol="10133" />
        <drainZone minCol="21379" maxCol="21390" />
      </drainZones>
      <drainZonesShadow>
        <drainZoneShadow minCol="20184" maxCol="20185" />
        <drainZoneShadow minCol="39502" maxCol="39513" />
      </drainZonesShadow>
    </node>
    <node name="CMP2::853142" nid="8758" row="496" minCol="10132" maxCol="21396" minColSha="20184" maxColSha="70108" color="EX-yellow">
      <drainZones>
        <drainZone minCol="10134" maxCol="10134" />
        <drainZone minCol="21391" maxCol="21396" />
      </drainZones>
      <drainZonesShadow>
        <drainZoneShadow minCol="20186" maxCol="20187" />
        <drainZoneShadow minCol="39514" maxCol="39519" />
      </drainZonesShadow>
    </node>
    <node name="ICL1::854200" nid="9884" row="497" minCol="10135" maxCol="21409" minColSha="20188" maxColSha="86886" color="EX-purple">
      <drainZones>
        <drainZone minCol="10135" maxCol="10135" />
        <drainZone minCol="21397" maxCol="21409" />
      </drainZones>
      <drainZonesShadow>
        <drainZoneShadow minCol="20188" maxCol="20188" />
        <drainZoneShadow minCol="39520" maxCol="39532" />
      </drainZonesShadow>
    </node>
    <node name="PDC5::850322" nid="9398" row="498" minCol="10136" maxCol="21422" minColSha="20189" maxColSha="86908" color="EX-dark-purple">
      <drainZones>
        <drainZone minCol="10136" maxCol="10136" />
        <drainZone minCol="21410" maxCol="21422" />
      </drainZones>
      <drainZonesShadow>
        <drainZoneShadow minCol="20189" maxCol="20189" />
        <drainZoneShadow minCol="39533" maxCol="39545" />
      </drainZonesShadow>
    </node>
    <node name="PSK1::853671" nid="8395" row="499" minCol="10137" maxCol="21435" minColSha="20190" maxColSha="86953" color="EX-dark-red">
      <drainZones>
        <drainZone minCol="10137" maxCol="10137" />
        <drainZone minCol="21423" maxCol="21435" />
      </drainZones>
      <drainZonesShadow>
        <drainZoneShadow minCol="20190" maxCol="20190" />
        <drainZoneShadow minCol="39546" maxCol="39558" />
      </drainZonesShadow>
    </node>
    <node name="MAD1::851825" nid="9148" row="500" minCol="10138" maxCol="21447" minColSha="20191" maxColSha="84245" color="EX-pale-green">
      <drainZones>
        <drainZone minCol="10138" maxCol="10138" />
        <drainZone minCol="21436" maxCol="21447" />
      </drainZones>
      <drainZonesShadow>
        <drainZoneShadow minCol="20191" maxCol="20191" />
        <drainZoneShadow minCol="39559" maxCol="39570" />
      </drainZonesShadow>
    </node>
    <node name="MAD2::850411" nid="9169" row="501" minCol="10138" maxCol="21456" minColSha="20191" maxColSha="86958" color="EX-pale-blue">
      <drainZones>
        <drainZone minCol="21448" maxCol="21456" />
      </drainZones>
      <drainZonesShadow>
        <drainZoneShadow minCol="20192" maxCol="20192" />
        <drainZoneShadow minCol="39571" maxCol="39579" />
      </drainZonesShadow>
    </node>
    <node name="NUP133::851658" nid="8713" row="502" minCol="10139" maxCol="21468" minColSha="20193" maxColSha="86972" color="EX-dark-tan">
      <drainZones>
        <drainZone minCol="10139" maxCol="10139" />
        <drainZone minCol="21457" maxCol="21468" />
      </drainZones>
      <drainZonesShadow>
        <drainZoneShadow minCol="20193" maxCol="20193" />
        <drainZoneShadow minCol="39580" maxCol="39591" />
      </drainZonesShadow>
    </node>
    <node name="WTM2::850532" nid="8863" row="503" minCol="10140" maxCol="21480" minColSha="20194" maxColSha="86361" color="EX-pale-blue-magenta">
      <drainZones>
        <drainZone minCol="10140" maxCol="10140" />
        <drainZone minCol="21469" maxCol="21480" />
      </drainZones>
      <drainZonesShadow>
        <drainZoneShadow minCol="20194" maxCol="20194" />
        <drainZoneShadow minCol="39592" maxCol="39603" />
      </drainZonesShadow>
    </node>
    <node name="SAS5::854596" nid="8865" row="504" minCol="10140" maxCol="21481" minColSha="20194" maxColSha="78904" color="EX-pale-yellow orange">
      <drainZones>
        <drainZone minCol="21481" maxCol="21481" />
      </drainZones>
      <drainZonesShadow>
        <drainZoneShadow minCol="20195" maxCol="20195" />
        <drainZoneShadow minCol="39604" maxCol="39604" />
      </drainZonesShadow>
    </node>
    <node name="AEP1::856861" nid="8980" row="505" minCol="10141" maxCol="21492" minColSha="20196" maxColSha="86985" color="EX-medium-magenta">
      <drainZones>
        <drainZone minCol="10141" maxCol="10141" />
        <drainZone minCol="21482" maxCol="21492" />
      </drainZones>
      <drainZonesShadow>
        <drainZoneShadow minCol="20196" maxCol="20196" />
        <drainZoneShadow minCol="39605" maxCol="39615" />
      </drainZonesShadow>
    </node>
    <node name="CYC3::850892" nid="10519" row="506" minCol="10142" maxCol="21503" minColSha="20197" maxColSha="82022" color="EX-pale-red">
      <drainZones>
        <drainZone minCol="10142" maxCol="10142" />
        <drainZone minCol="21493" maxCol="21503" />
      </drainZones>
      <drainZonesShadow>
        <drainZoneShadow minCol="20197" maxCol="20197" />
        <drainZoneShadow minCol="39616" maxCol="39626" />
      </drainZonesShadow>
    </node>
    <node name="YAT1::854850" nid="10518" row="507" minCol="10142" maxCol="21508" minColSha="20197" maxColSha="84886" color="EX-pale-cyan">
      <drainZones>
        <drainZone minCol="10143" maxCol="10143" />
        <drainZone minCol="21504" maxCol="21508" />
      </drainZones>
      <drainZonesShadow>
        <drainZoneShadow minCol="20198" maxCol="20199" />
        <drainZoneShadow minCol="39627" maxCol="39631" />
      </drainZonesShadow>
    </node>
    <node name="GCN2::854333" nid="8338" row="508" minCol="10144" maxCol="21519" minColSha="20200" maxColSha="87010" color="EX-pale-yellow-green">
      <drainZones>
        <drainZone minCol="10144" maxCol="10144" />
        <drainZone minCol="21509" maxCol="21519" />
      </drainZones>
      <drainZonesShadow>
        <drainZoneShadow minCol="20200" maxCol="20200" />
        <drainZoneShadow minCol="39632" maxCol="39642" />
      </drainZonesShadow>
    </node>
    <node name="TOA2::855513" nid="9455" row="509" minCol="10145" maxCol="21530" minColSha="20201" maxColSha="87020" color="EX-pale-purple">
      <drainZones>
        <drainZone minCol="10145" maxCol="10145" />
        <drainZone minCol="21520" maxCol="21530" />
      </drainZones>
      <drainZonesShadow>
        <drainZoneShadow minCol="20201" maxCol="20201" />
        <drainZoneShadow minCol="39643" maxCol="39653" />
      </drainZonesShadow>
    </node>
    <node name="TOA1::854661" nid="9420" row="510" minCol="10145" maxCol="21532" minColSha="20201" maxColSha="73099" color="EX-pale-magenta">
      <drainZones>
        <drainZone minCol="21531" maxCol="21532" />
      </drainZones>
      <drainZonesShadow>
        <drainZoneShadow minCol="20202" maxCol="20202" />
        <drainZoneShadow minCol="39654" maxCol="39655" />
      </drainZonesShadow>
    </node>
    <node name="ADE57::853281" nid="8721" row="511" minCol="10146" maxCol="21542" minColSha="20203" maxColSha="86850" color="EX-pale-red-orange">
      <drainZones>
        <drainZone minCol="10146" maxCol="10146" />
        <drainZone minCol="21533" maxCol="21542" />
      </drainZones>
      <drainZonesShadow>
        <drainZoneShadow minCol="20203" maxCol="20203" />
        <drainZoneShadow minCol="39656" maxCol="39665" />
      </drainZonesShadow>
    </node>
    <node name="DCS2::851866" nid="9952" row="512" minCol="10147" maxCol="21552" minColSha="20204" maxColSha="85653" color="EX-blue">
      <drainZones>
        <drainZone minCol="10147" maxCol="10147" />
        <drainZone minCol="21543" maxCol="21552" />
      </drainZones>
      <drainZonesShadow>
        <drainZoneShadow minCol="20204" maxCol="20204" />
        <drainZoneShadow minCol="39666" maxCol="39675" />
      </drainZonesShadow>
    </node>
    <node name="DCS1::856450" nid="9953" row="513" minCol="10147" maxCol="21556" minColSha="20204" maxColSha="71554" color="EX-orange">
      <drainZones>
        <drainZone minCol="21553" maxCol="21556" />
      </drainZones>
      <drainZonesShadow>
        <drainZoneShadow minCol="20205" maxCol="20205" />
        <drainZoneShadow minCol="39676" maxCol="39679" />
      </drainZonesShadow>
    </node>
    <node name="ECM17::850570" nid="9084" row="514" minCol="10148" maxCol="21566" minColSha="20206" maxColSha="87045" color="EX-dark-cyan">
      <drainZones>
        <drainZone minCol="10148" maxCol="10148" />
        <drainZone minCol="21557" maxCol="21566" />
      </drainZones>
      <drainZonesShadow>
        <drainZoneShadow minCol="20206" maxCol="20206" />
        <drainZoneShadow minCol="39680" maxCol="39689" />
      </drainZonesShadow>
    </node>
    <node name="RIC1::853738" nid="9650" row="515" minCol="10149" maxCol="21576" minColSha="20207" maxColSha="77369" color="EX-red">
      <drainZones>
        <drainZone minCol="10149" maxCol="10149" />
        <drainZone minCol="21567" maxCol="21576" />
      </drainZones>
      <drainZonesShadow>
        <drainZoneShadow minCol="20207" maxCol="20207" />
        <drainZoneShadow minCol="39690" maxCol="39699" />
      </drainZonesShadow>
    </node>
    <node name="RGP1::855218" nid="9651" row="516" minCol="10149" maxCol="21581" minColSha="20207" maxColSha="87052" color="EX-dark-orange">
      <drainZones>
        <drainZone minCol="21577" maxCol="21581" />
      </drainZones>
      <drainZonesShadow>
        <drainZoneShadow minCol="20208" maxCol="20208" />
        <drainZoneShadow minCol="39700" maxCol="39704" />
      </drainZonesShadow>
    </node>
    <node name="SPI1::851156" nid="10055" row="517" minCol="10150" maxCol="21591" minColSha="20209" maxColSha="84027" color="EX-dark-gray-purple">
      <drainZones>
        <drainZone minCol="10150" maxCol="10150" />
        <drainZone minCol="21582" maxCol="21591" />
      </drainZones>
      <drainZonesShadow>
        <drainZoneShadow minCol="20209" maxCol="20209" />
        <drainZoneShadow minCol="39705" maxCol="39714" />
      </drainZonesShadow>
    </node>
    <node name="VPS21::852461" nid="9204" row="518" minCol="10151" maxCol="21601" minColSha="20210" maxColSha="81558" color="EX-cyan">
      <drainZones>
        <drainZone minCol="10151" maxCol="10151" />
        <drainZone minCol="21592" maxCol="21601" />
      </drainZones>
      <drainZonesShadow>
        <drainZoneShadow minCol="20210" maxCol="20210" />
        <drainZoneShadow minCol="39715" maxCol="39724" />
      </drainZonesShadow>
    </node>
    <node name="HRD3::853567" nid="9885" row="519" minCol="10152" maxCol="21610" minColSha="20211" maxColSha="83631" color="EX-yellow-orange">
      <drainZones>
        <drainZone minCol="10152" maxCol="10152" />
        <drainZone minCol="21602" maxCol="21610" />
      </drainZones>
      <drainZonesShadow>
        <drainZoneShadow minCol="20211" maxCol="20211" />
        <drainZoneShadow minCol="39725" maxCol="39733" />
      </drainZonesShadow>
    </node>
    <node name="MRI1::852884" nid="9002" row="520" minCol="10153" maxCol="21619" minColSha="20212" maxColSha="84246" color="EX-pure-blue">
      <drainZones>
        <drainZone minCol="10153" maxCol="10153" />
        <drainZone minCol="21611" maxCol="21619" />
      </drainZones>
      <drainZonesShadow>
        <drainZoneShadow minCol="20212" maxCol="20212" />
        <drainZoneShadow minCol="39734" maxCol="39742" />
      </drainZonesShadow>
    </node>
    <node name="SVF1::855054" nid="9000" row="521" minCol="10153" maxCol="21623" minColSha="20212" maxColSha="87082" color="EX-dark-yellow-green">
      <drainZones>
        <drainZone minCol="21620" maxCol="21623" />
      </drainZones>
      <drainZonesShadow>
        <drainZoneShadow minCol="20213" maxCol="20213" />
        <drainZoneShadow minCol="39743" maxCol="39746" />
      </drainZonesShadow>
    </node>
    <node name="RAM1::854064" nid="9357" row="522" minCol="10154" maxCol="21632" minColSha="20214" maxColSha="87182" color="EX-dark-magenta">
      <drainZones>
        <drainZone minCol="10154" maxCol="10154" />
        <drainZone minCol="21624" maxCol="21632" />
      </drainZones>
      <drainZonesShadow>
        <drainZoneShadow minCol="20214" maxCol="20214" />
        <drainZoneShadow minCol="39747" maxCol="39755" />
      </drainZonesShadow>
    </node>
    <node name="SHE9::856318" nid="9914" row="523" minCol="10155" maxCol="21641" minColSha="20215" maxColSha="87185" color="EX-dark-green">
      <drainZones>
        <drainZone minCol="10155" maxCol="10155" />
        <drainZone minCol="21633" maxCol="21641" />
      </drainZones>
      <drainZonesShadow>
        <drainZoneShadow minCol="20215" maxCol="20215" />
        <drainZoneShadow minCol="39756" maxCol="39764" />
      </drainZonesShadow>
    </node>
    <node name="SLU7::856285" nid="8736" row="524" minCol="10156" maxCol="21650" minColSha="20216" maxColSha="77319" color="EX-blue-magenta">
      <drainZones>
        <drainZone minCol="10156" maxCol="10156" />
        <drainZone minCol="21642" maxCol="21650" />
      </drainZones>
      <drainZonesShadow>
        <drainZoneShadow minCol="20216" maxCol="20216" />
        <drainZoneShadow minCol="39765" maxCol="39773" />
      </drainZonesShadow>
    </node>
    <node name="PRP18::852381" nid="8737" row="525" minCol="10156" maxCol="21653" minColSha="20216" maxColSha="74739" color="EX-yellow-green">
      <drainZones>
        <drainZone minCol="21651" maxCol="21653" />
      </drainZones>
      <drainZonesShadow>
        <drainZoneShadow minCol="20217" maxCol="20217" />
        <drainZoneShadow minCol="39774" maxCol="39776" />
      </drainZonesShadow>
    </node>
    <node name="SNF7::851656" nid="10015" row="526" minCol="10157" maxCol="21662" minColSha="20218" maxColSha="78053" color="EX-magenta">
      <drainZones>
        <drainZone minCol="10157" maxCol="10157" />
        <drainZone minCol="21654" maxCol="21662" />
      </drainZones>
      <drainZonesShadow>
        <drainZoneShadow minCol="20218" maxCol="20218" />
        <drainZoneShadow minCol="39777" maxCol="39785" />
      </drainZonesShadow>
    </node>
    <node name="SRL2::854668" nid="9761" row="527" minCol="10158" maxCol="21671" minColSha="20219" maxColSha="87198" color="EX-green">
      <drainZones>
        <drainZone minCol="10158" maxCol="10158" />
        <drainZone minCol="21663" maxCol="21671" />
      </drainZones>
      <drainZonesShadow>
        <drainZoneShadow minCol="20219" maxCol="20219" />
        <drainZoneShadow minCol="39786" maxCol="39794" />
      </drainZonesShadow>
    </node>
    <node name="SSL2::854459" nid="8973" row="528" minCol="10159" maxCol="21680" minColSha="20220" maxColSha="87211" color="EX-yellow">
      <drainZones>
        <drainZone minCol="10159" maxCol="10159" />
        <drainZone minCol="21672" maxCol="21680" />
      </drainZones>
      <drainZonesShadow>
        <drainZoneShadow minCol="20220" maxCol="20220" />
        <drainZoneShadow minCol="39795" maxCol="39803" />
      </drainZonesShadow>
    </node>
    <node name="YOR352W::851972" nid="10413" row="529" minCol="10159" maxCol="21683" minColSha="20220" maxColSha="84747" color="EX-purple">
      <drainZones>
        <drainZone minCol="10160" maxCol="10160" />
        <drainZone minCol="21681" maxCol="21683" />
      </drainZones>
      <drainZonesShadow>
        <drainZoneShadow minCol="20221" maxCol="20222" />
        <drainZoneShadow minCol="39804" maxCol="39806" />
      </drainZonesShadow>
    </node>
    <node name="STI1::856804" nid="9569" row="530" minCol="10161" maxCol="21691" minColSha="20223" maxColSha="87216" color="EX-dark-purple">
      <drainZones>
        <drainZone minCol="10161" maxCol="10162" />
        <drainZone minCol="21684" maxCol="21691" />
      </drainZones>
      <drainZonesShadow>
        <drainZoneShadow minCol="20223" maxCol="20224" />
        <drainZoneShadow minCol="39807" maxCol="39814" />
      </drainZonesShadow>
    </node>
    <node name="YML131W::854750" nid="8829" row="531" minCol="10163" maxCol="21700" minColSha="20225" maxColSha="82628" color="EX-dark-red">
      <drainZones>
        <drainZone minCol="10163" maxCol="10163" />
        <drainZone minCol="21692" maxCol="21700" />
      </drainZones>
      <drainZonesShadow>
        <drainZoneShadow minCol="20225" maxCol="20225" />
        <drainZoneShadow minCol="39815" maxCol="39823" />
      </drainZonesShadow>
    </node>
    <node name="YPT31::852891" nid="10100" row="532" minCol="10164" maxCol="21709" minColSha="20226" maxColSha="87224" color="EX-pale-green">
      <drainZones>
        <drainZone minCol="10164" maxCol="10164" />
        <drainZone minCol="21701" maxCol="21709" />
      </drainZones>
      <drainZonesShadow>
        <drainZoneShadow minCol="20226" maxCol="20226" />
        <drainZoneShadow minCol="39824" maxCol="39832" />
      </drainZonesShadow>
    </node>
    <node name="KEL2::856390" nid="9907" row="533" minCol="10165" maxCol="21715" minColSha="20227" maxColSha="83560" color="EX-pale-blue">
      <drainZones>
        <drainZone minCol="10165" maxCol="10167" />
        <drainZone minCol="21710" maxCol="21715" />
      </drainZones>
      <drainZonesShadow>
        <drainZoneShadow minCol="20227" maxCol="20229" />
        <drainZoneShadow minCol="39833" maxCol="39838" />
      </drainZonesShadow>
    </node>
    <node name="NAT3::855502" nid="9860" row="534" minCol="10168" maxCol="21723" minColSha="20230" maxColSha="83867" color="EX-dark-tan">
      <drainZones>
        <drainZone minCol="10168" maxCol="10168" />
        <drainZone minCol="21716" maxCol="21723" />
      </drainZones>
      <drainZonesShadow>
        <drainZoneShadow minCol="20230" maxCol="20230" />
        <drainZoneShadow minCol="39839" maxCol="39846" />
      </drainZonesShadow>
    </node>
    <node name="MDM20::854538" nid="9850" row="535" minCol="10168" maxCol="21728" minColSha="20230" maxColSha="84611" color="EX-pale-blue-magenta">
      <drainZones>
        <drainZone minCol="21724" maxCol="21728" />
      </drainZones>
      <drainZonesShadow>
        <drainZoneShadow minCol="20231" maxCol="20231" />
        <drainZoneShadow minCol="39847" maxCol="39851" />
      </drainZonesShadow>
    </node>
    <node name="PRC1::856093" nid="8828" row="536" minCol="10169" maxCol="21735" minColSha="20232" maxColSha="80127" color="EX-pale-yellow orange">
      <drainZones>
        <drainZone minCol="10169" maxCol="10170" />
        <drainZone minCol="21729" maxCol="21735" />
      </drainZones>
      <drainZonesShadow>
        <drainZoneShadow minCol="20232" maxCol="20233" />
        <drainZoneShadow minCol="39852" maxCol="39858" />
      </drainZonesShadow>
    </node>
    <node name="TFS1::850618" nid="8827" row="537" minCol="10169" maxCol="21736" minColSha="20232" maxColSha="68892" color="EX-medium-magenta">
      <drainZones>
        <drainZone minCol="21736" maxCol="21736" />
      </drainZones>
      <drainZonesShadow>
        <drainZoneShadow minCol="20234" maxCol="20234" />
        <drainZoneShadow minCol="39859" maxCol="39859" />
      </drainZonesShadow>
    </node>
    <node name="RPS29B::855220" nid="8711" row="538" minCol="10171" maxCol="21744" minColSha="20235" maxColSha="87231" color="EX-pale-red">
      <drainZones>
        <drainZone minCol="10171" maxCol="10171" />
        <drainZone minCol="21737" maxCol="21744" />
      </drainZones>
      <drainZonesShadow>
        <drainZoneShadow minCol="20235" maxCol="20235" />
        <drainZoneShadow minCol="39860" maxCol="39867" />
      </drainZonesShadow>
    </node>
    <node name="YDR282C::851954" nid="8657" row="539" minCol="10172" maxCol="21752" minColSha="20236" maxColSha="87237" color="EX-pale-cyan">
      <drainZones>
        <drainZone minCol="10172" maxCol="10172" />
        <drainZone minCol="21745" maxCol="21752" />
      </drainZones>
      <drainZonesShadow>
        <drainZoneShadow minCol="20236" maxCol="20236" />
        <drainZoneShadow minCol="39868" maxCol="39875" />
      </drainZonesShadow>
    </node>
    <node name="ADE13::854091" nid="8710" row="540" minCol="10173" maxCol="21759" minColSha="20237" maxColSha="87249" color="EX-pale-yellow-green">
      <drainZones>
        <drainZone minCol="10173" maxCol="10173" />
        <drainZone minCol="21753" maxCol="21759" />
      </drainZones>
      <drainZonesShadow>
        <drainZoneShadow minCol="20237" maxCol="20237" />
        <drainZoneShadow minCol="39876" maxCol="39882" />
      </drainZonesShadow>
    </node>
    <node name="FYV8::855667" nid="8743" row="541" minCol="10174" maxCol="21765" minColSha="20238" maxColSha="87266" color="EX-pale-purple">
      <drainZones>
        <drainZone minCol="10174" maxCol="10175" />
        <drainZone minCol="21760" maxCol="21765" />
      </drainZones>
      <drainZonesShadow>
        <drainZoneShadow minCol="20238" maxCol="20239" />
        <drainZoneShadow minCol="39883" maxCol="39888" />
      </drainZonesShadow>
    </node>
    <node name="RGD1::854025" nid="8742" row="542" minCol="10174" maxCol="21769" minColSha="20238" maxColSha="85095" color="EX-pale-magenta">
      <drainZones>
        <drainZone minCol="21766" maxCol="21769" />
      </drainZones>
      <drainZonesShadow>
        <drainZoneShadow minCol="20240" maxCol="20240" />
        <drainZoneShadow minCol="39889" maxCol="39892" />
      </drainZonesShadow>
    </node>
    <node name="IDH1::853344" nid="10581" row="543" minCol="10176" maxCol="21776" minColSha="20241" maxColSha="87310" color="EX-pale-red-orange">
      <drainZones>
        <drainZone minCol="10176" maxCol="10176" />
        <drainZone minCol="21770" maxCol="21776" />
      </drainZones>
      <drainZonesShadow>
        <drainZoneShadow minCol="20241" maxCol="20241" />
        <drainZoneShadow minCol="39893" maxCol="39899" />
      </drainZonesShadow>
    </node>
    <node name="NDI1::855444" nid="9105" row="544" minCol="10177" maxCol="21783" minColSha="20242" maxColSha="82820" color="EX-blue">
      <drainZones>
        <drainZone minCol="10177" maxCol="10177" />
        <drainZone minCol="21777" maxCol="21783" />
      </drainZones>
      <drainZonesShadow>
        <drainZoneShadow minCol="20242" maxCol="20242" />
        <drainZoneShadow minCol="39900" maxCol="39906" />
      </drainZonesShadow>
    </node>
    <node name="NTH2::851974" nid="9679" row="545" minCol="10178" maxCol="21790" minColSha="20243" maxColSha="79324" color="EX-orange">
      <drainZones>
        <drainZone minCol="10178" maxCol="10178" />
        <drainZone minCol="21784" maxCol="21790" />
      </drainZones>
      <drainZonesShadow>
        <drainZoneShadow minCol="20243" maxCol="20243" />
        <drainZoneShadow minCol="39907" maxCol="39913" />
      </drainZonesShadow>
    </node>
    <node name="SEY1::856467" nid="10109" row="546" minCol="10179" maxCol="21797" minColSha="20244" maxColSha="87342" color="EX-dark-cyan">
      <drainZones>
        <drainZone minCol="10179" maxCol="10179" />
        <drainZone minCol="21791" maxCol="21797" />
      </drainZones>
      <drainZonesShadow>
        <drainZoneShadow minCol="20244" maxCol="20244" />
        <drainZoneShadow minCol="39914" maxCol="39920" />
      </drainZonesShadow>
    </node>
    <node name="SPC2::1466438" nid="10566" row="547" minCol="10180" maxCol="21802" minColSha="20245" maxColSha="80128" color="EX-red">
      <drainZones>
        <drainZone minCol="10180" maxCol="10182" />
        <drainZone minCol="21798" maxCol="21802" />
      </drainZones>
      <drainZonesShadow>
        <drainZoneShadow minCol="20245" maxCol="20247" />
        <drainZoneShadow minCol="39921" maxCol="39925" />
      </drainZonesShadow>
    </node>
    <node name="YDR306C::851411" nid="8217" row="548" minCol="10180" maxCol="21809" minColSha="20245" maxColSha="87357" color="EX-dark-orange">
      <drainZones>
        <drainZone minCol="21803" maxCol="21809" />
      </drainZones>
      <drainZonesShadow>
        <drainZoneShadow minCol="20248" maxCol="20248" />
        <drainZoneShadow minCol="39926" maxCol="39932" />
      </drainZonesShadow>
    </node>
    <node name="STV1::855556" nid="8261" row="549" minCol="10183" maxCol="21816" minColSha="20249" maxColSha="69225" color="EX-dark-gray-purple">
      <drainZones>
        <drainZone minCol="10183" maxCol="10183" />
        <drainZone minCol="21810" maxCol="21816" />
      </drainZones>
      <drainZonesShadow>
        <drainZoneShadow minCol="20249" maxCol="20249" />
        <drainZoneShadow minCol="39933" maxCol="39939" />
      </drainZonesShadow>
    </node>
    <node name="TRM11::855729" nid="9534" row="550" minCol="10184" maxCol="21823" minColSha="20250" maxColSha="86270" color="EX-cyan">
      <drainZones>
        <drainZone minCol="10184" maxCol="10184" />
        <drainZone minCol="21817" maxCol="21823" />
      </drainZones>
      <drainZonesShadow>
        <drainZoneShadow minCol="20250" maxCol="20250" />
        <drainZoneShadow minCol="39940" maxCol="39946" />
      </drainZonesShadow>
    </node>
    <node name="VHS3::851333" nid="9226" row="551" minCol="10185" maxCol="21829" minColSha="20251" maxColSha="87371" color="EX-yellow-orange">
      <drainZones>
        <drainZone minCol="10185" maxCol="10186" />
        <drainZone minCol="21824" maxCol="21829" />
      </drainZones>
      <drainZonesShadow>
        <drainZoneShadow minCol="20251" maxCol="20252" />
        <drainZoneShadow minCol="39947" maxCol="39952" />
      </drainZonesShadow>
    </node>
    <node name="YEL043W::852620" nid="9712" row="552" minCol="10187" maxCol="21836" minColSha="20253" maxColSha="80898" color="EX-pure-blue">
      <drainZones>
        <drainZone minCol="10187" maxCol="10187" />
        <drainZone minCol="21830" maxCol="21836" />
      </drainZones>
      <drainZonesShadow>
        <drainZoneShadow minCol="20253" maxCol="20253" />
        <drainZoneShadow minCol="39953" maxCol="39959" />
      </drainZonesShadow>
    </node>
    <node name="YNR047W::853887" nid="10533" row="553" minCol="10188" maxCol="21842" minColSha="20254" maxColSha="87375" color="EX-dark-yellow-green">
      <drainZones>
        <drainZone minCol="10188" maxCol="10189" />
        <drainZone minCol="21837" maxCol="21842" />
      </drainZones>
      <drainZonesShadow>
        <drainZoneShadow minCol="20254" maxCol="20255" />
        <drainZoneShadow minCol="39960" maxCol="39965" />
      </drainZonesShadow>
    </node>
    <node name="ACS2::853308" nid="9222" row="554" minCol="10190" maxCol="21844" minColSha="20256" maxColSha="86264" color="EX-dark-magenta">
      <drainZones>
        <drainZone minCol="10190" maxCol="10194" />
        <drainZone minCol="21843" maxCol="21844" />
      </drainZones>
      <drainZonesShadow>
        <drainZoneShadow minCol="20256" maxCol="20260" />
        <drainZoneShadow minCol="39966" maxCol="39967" />
      </drainZonesShadow>
    </node>
    <node name="ALD4::852887" nid="10450" row="555" minCol="10195" maxCol="21850" minColSha="20261" maxColSha="85745" color="EX-dark-green">
      <drainZones>
        <drainZone minCol="10195" maxCol="10195" />
        <drainZone minCol="21845" maxCol="21850" />
      </drainZones>
      <drainZonesShadow>
        <drainZoneShadow minCol="20261" maxCol="20261" />
        <drainZoneShadow minCol="39968" maxCol="39973" />
      </drainZonesShadow>
    </node>
    <node name="BUD6::853095" nid="10075" row="556" minCol="10196" maxCol="21856" minColSha="20262" maxColSha="83520" color="EX-blue-magenta">
      <drainZones>
        <drainZone minCol="10196" maxCol="10196" />
        <drainZone minCol="21851" maxCol="21856" />
      </drainZones>
      <drainZonesShadow>
        <drainZoneShadow minCol="20262" maxCol="20262" />
        <drainZoneShadow minCol="39974" maxCol="39979" />
      </drainZonesShadow>
    </node>
    <node name="YOR304C-A::851296" nid="10072" row="557" minCol="10196" maxCol="21858" minColSha="20262" maxColSha="74743" color="EX-yellow-green">
      <drainZones>
        <drainZone minCol="21857" maxCol="21858" />
      </drainZones>
      <drainZonesShadow>
        <drainZoneShadow minCol="20263" maxCol="20263" />
        <drainZoneShadow minCol="39980" maxCol="39981" />
      </drainZonesShadow>
    </node>
    <node name="CHS5::853020" nid="9464" row="558" minCol="10197" maxCol="21861" minColSha="20264" maxColSha="87384" color="EX-magenta">
      <drainZones>
        <drainZone minCol="10197" maxCol="10200" />
        <drainZone minCol="21859" maxCol="21861" />
      </drainZones>
      <drainZonesShadow>
        <drainZoneShadow minCol="20264" maxCol="20267" />
        <drainZoneShadow minCol="39982" maxCol="39984" />
      </drainZonesShadow>
    </node>
    <node name="DRN1::850609" nid="8311" row="559" minCol="10201" maxCol="21867" minColSha="20268" maxColSha="85130" color="EX-green">
      <drainZones>
        <drainZone minCol="10201" maxCol="10201" />
        <drainZone minCol="21862" maxCol="21867" />
      </drainZones>
      <drainZonesShadow>
        <drainZoneShadow minCol="20268" maxCol="20268" />
        <drainZoneShadow minCol="39985" maxCol="39990" />
      </drainZonesShadow>
    </node>
    <node name="DBR1::852689" nid="8314" row="560" minCol="10201" maxCol="21869" minColSha="20268" maxColSha="74186" color="EX-yellow">
      <drainZones>
        <drainZone minCol="21868" maxCol="21869" />
      </drainZones>
      <drainZonesShadow>
        <drainZoneShadow minCol="20269" maxCol="20269" />
        <drainZoneShadow minCol="39991" maxCol="39992" />
      </drainZonesShadow>
    </node>
    <node name="ENO1::851065" nid="10562" row="561" minCol="10202" maxCol="21873" minColSha="20270" maxColSha="80429" color="EX-purple">
      <drainZones>
        <drainZone minCol="10202" maxCol="10204" />
        <drainZone minCol="21870" maxCol="21873" />
      </drainZones>
      <drainZonesShadow>
        <drainZoneShadow minCol="20270" maxCol="20272" />
        <drainZoneShadow minCol="39993" maxCol="39996" />
      </drainZonesShadow>
    </node>
    <node name="PKC1::854009" nid="8703" row="562" minCol="10202" maxCol="21879" minColSha="20270" maxColSha="85015" color="EX-dark-purple">
      <drainZones>
        <drainZone minCol="21874" maxCol="21879" />
      </drainZones>
      <drainZonesShadow>
        <drainZoneShadow minCol="20273" maxCol="20273" />
        <drainZoneShadow minCol="39997" maxCol="40002" />
      </drainZonesShadow>
    </node>
    <node name="HSP78::852537" nid="9399" row="563" minCol="10205" maxCol="21885" minColSha="20274" maxColSha="87394" color="EX-dark-red">
      <drainZones>
        <drainZone minCol="10205" maxCol="10205" />
        <drainZone minCol="21880" maxCol="21885" />
      </drainZones>
      <drainZonesShadow>
        <drainZoneShadow minCol="20274" maxCol="20274" />
        <drainZoneShadow minCol="40003" maxCol="40008" />
      </drainZonesShadow>
    </node>
    <node name="IOC2::851514" nid="9438" row="564" minCol="10206" maxCol="21890" minColSha="20275" maxColSha="73320" color="EX-pale-green">
      <drainZones>
        <drainZone minCol="10206" maxCol="10207" />
        <drainZone minCol="21886" maxCol="21890" />
      </drainZones>
      <drainZonesShadow>
        <drainZoneShadow minCol="20275" maxCol="20276" />
        <drainZoneShadow minCol="40009" maxCol="40013" />
      </drainZonesShadow>
    </node>
    <node name="IOC4::853310" nid="9454" row="565" minCol="10206" maxCol="21893" minColSha="20275" maxColSha="85371" color="EX-pale-blue">
      <drainZones>
        <drainZone minCol="10208" maxCol="10208" />
        <drainZone minCol="21891" maxCol="21893" />
      </drainZones>
      <drainZonesShadow>
        <drainZoneShadow minCol="20277" maxCol="20278" />
        <drainZoneShadow minCol="40014" maxCol="40016" />
      </drainZonesShadow>
    </node>
    <node name="MDJ1::851358" nid="9613" row="566" minCol="10209" maxCol="21899" minColSha="20279" maxColSha="87399" color="EX-dark-tan">
      <drainZones>
        <drainZone minCol="10209" maxCol="10209" />
        <drainZone minCol="21894" maxCol="21899" />
      </drainZones>
      <drainZonesShadow>
        <drainZoneShadow minCol="20279" maxCol="20279" />
        <drainZoneShadow minCol="40017" maxCol="40022" />
      </drainZonesShadow>
    </node>
    <node name="RPL34A::851345" nid="10078" row="567" minCol="10210" maxCol="21901" minColSha="20280" maxColSha="87402" color="EX-pale-blue-magenta">
      <drainZones>
        <drainZone minCol="10210" maxCol="10214" />
        <drainZone minCol="21900" maxCol="21901" />
      </drainZones>
      <drainZonesShadow>
        <drainZoneShadow minCol="20280" maxCol="20284" />
        <drainZoneShadow minCol="40023" maxCol="40024" />
      </drainZonesShadow>
    </node>
    <node name="SIP5::851151" nid="9356" row="568" minCol="10215" maxCol="21906" minColSha="20285" maxColSha="87420" color="EX-pale-yellow orange">
      <drainZones>
        <drainZone minCol="10215" maxCol="10216" />
        <drainZone minCol="21902" maxCol="21906" />
      </drainZones>
      <drainZonesShadow>
        <drainZoneShadow minCol="20285" maxCol="20286" />
        <drainZoneShadow minCol="40025" maxCol="40029" />
      </drainZonesShadow>
    </node>
    <node name="TRM3::854789" nid="10563" row="569" minCol="10217" maxCol="21911" minColSha="20287" maxColSha="83828" color="EX-medium-magenta">
      <drainZones>
        <drainZone minCol="10217" maxCol="10218" />
        <drainZone minCol="21907" maxCol="21911" />
      </drainZones>
      <drainZonesShadow>
        <drainZoneShadow minCol="20287" maxCol="20288" />
        <drainZoneShadow minCol="40030" maxCol="40034" />
      </drainZonesShadow>
    </node>
    <node name="UBA2::854087" nid="10256" row="570" minCol="10219" maxCol="21917" minColSha="20289" maxColSha="87491" color="EX-pale-red">
      <drainZones>
        <drainZone minCol="10219" maxCol="10219" />
        <drainZone minCol="21912" maxCol="21917" />
      </drainZones>
      <drainZonesShadow>
        <drainZoneShadow minCol="20289" maxCol="20289" />
        <drainZoneShadow minCol="40035" maxCol="40040" />
      </drainZonesShadow>
    </node>
    <node name="AOS1::856739" nid="10257" row="571" minCol="10219" maxCol="21921" minColSha="20289" maxColSha="86103" color="EX-pale-cyan">
      <drainZones>
        <drainZone minCol="21918" maxCol="21921" />
      </drainZones>
      <drainZonesShadow>
        <drainZoneShadow minCol="20290" maxCol="20290" />
        <drainZoneShadow minCol="40041" maxCol="40044" />
      </drainZonesShadow>
    </node>
    <node name="YPL247C::855167" nid="10295" row="572" minCol="10220" maxCol="21927" minColSha="20291" maxColSha="87502" color="EX-pale-yellow-green">
      <drainZones>
        <drainZone minCol="10220" maxCol="10220" />
        <drainZone minCol="21922" maxCol="21927" />
      </drainZones>
      <drainZonesShadow>
        <drainZoneShadow minCol="20291" maxCol="20291" />
        <drainZoneShadow minCol="40045" maxCol="40050" />
      </drainZonesShadow>
    </node>
    <node name="YAK1::851234" nid="10294" row="573" minCol="10220" maxCol="21929" minColSha="20291" maxColSha="69425" color="EX-pale-purple">
      <drainZones>
        <drainZone minCol="21928" maxCol="21929" />
      </drainZones>
      <drainZonesShadow>
        <drainZoneShadow minCol="20292" maxCol="20292" />
        <drainZoneShadow minCol="40051" maxCol="40052" />
      </drainZonesShadow>
    </node>
    <node name="ATP7::851594" nid="10163" row="574" minCol="10221" maxCol="21934" minColSha="20293" maxColSha="81049" color="EX-pale-magenta">
      <drainZones>
        <drainZone minCol="10221" maxCol="10221" />
        <drainZone minCol="21930" maxCol="21934" />
      </drainZones>
      <drainZonesShadow>
        <drainZoneShadow minCol="20293" maxCol="20293" />
        <drainZoneShadow minCol="40053" maxCol="40057" />
      </drainZonesShadow>
    </node>
    <node name="COQ4::855248" nid="8251" row="575" minCol="10222" maxCol="21939" minColSha="20294" maxColSha="73102" color="EX-pale-red-orange">
      <drainZones>
        <drainZone minCol="10222" maxCol="10222" />
        <drainZone minCol="21935" maxCol="21939" />
      </drainZones>
      <drainZonesShadow>
        <drainZoneShadow minCol="20294" maxCol="20294" />
        <drainZoneShadow minCol="40058" maxCol="40062" />
      </drainZonesShadow>
    </node>
    <node name="DIA1::855250" nid="9388" row="576" minCol="10223" maxCol="21944" minColSha="20295" maxColSha="84413" color="EX-blue">
      <drainZones>
        <drainZone minCol="10223" maxCol="10223" />
        <drainZone minCol="21940" maxCol="21944" />
      </drainZones>
      <drainZonesShadow>
        <drainZoneShadow minCol="20295" maxCol="20295" />
        <drainZoneShadow minCol="40063" maxCol="40067" />
      </drainZonesShadow>
    </node>
    <node name="HOM6::854690" nid="9116" row="577" minCol="10224" maxCol="21949" minColSha="20296" maxColSha="87011" color="EX-orange">
      <drainZones>
        <drainZone minCol="10224" maxCol="10224" />
        <drainZone minCol="21945" maxCol="21949" />
      </drainZones>
      <drainZonesShadow>
        <drainZoneShadow minCol="20296" maxCol="20296" />
        <drainZoneShadow minCol="40068" maxCol="40072" />
      </drainZonesShadow>
    </node>
    <node name="HXT7::850687" nid="10086" row="578" minCol="10225" maxCol="21954" minColSha="20297" maxColSha="77814" color="EX-dark-cyan">
      <drainZones>
        <drainZone minCol="10225" maxCol="10225" />
        <drainZone minCol="21950" maxCol="21954" />
      </drainZones>
      <drainZonesShadow>
        <drainZoneShadow minCol="20297" maxCol="20297" />
        <drainZoneShadow minCol="40073" maxCol="40077" />
      </drainZonesShadow>
    </node>
    <node name="JJJ1::850906" nid="8265" row="579" minCol="10226" maxCol="21959" minColSha="20298" maxColSha="73104" color="EX-red">
      <drainZones>
        <drainZone minCol="10226" maxCol="10226" />
        <drainZone minCol="21955" maxCol="21959" />
      </drainZones>
      <drainZonesShadow>
        <drainZoneShadow minCol="20298" maxCol="20298" />
        <drainZoneShadow minCol="40078" maxCol="40082" />
      </drainZonesShadow>
    </node>
    <node name="KHA1::851377" nid="9760" row="580" minCol="10227" maxCol="21964" minColSha="20299" maxColSha="87508" color="EX-dark-orange">
      <drainZones>
        <drainZone minCol="10227" maxCol="10227" />
        <drainZone minCol="21960" maxCol="21964" />
      </drainZones>
      <drainZonesShadow>
        <drainZoneShadow minCol="20299" maxCol="20299" />
        <drainZoneShadow minCol="40083" maxCol="40087" />
      </drainZonesShadow>
    </node>
    <node name="LOS1::1466409" nid="10524" row="581" minCol="10228" maxCol="21969" minColSha="20300" maxColSha="80129" color="EX-dark-gray-purple">
      <drainZones>
        <drainZone minCol="10228" maxCol="10228" />
        <drainZone minCol="21965" maxCol="21969" />
      </drainZones>
      <drainZonesShadow>
        <drainZoneShadow minCol="20300" maxCol="20300" />
        <drainZoneShadow minCol="40088" maxCol="40092" />
      </drainZonesShadow>
    </node>
    <node name="MET6::852913" nid="8266" row="582" minCol="10229" maxCol="21974" minColSha="20301" maxColSha="87519" color="EX-cyan">
      <drainZones>
        <drainZone minCol="10229" maxCol="10229" />
        <drainZone minCol="21970" maxCol="21974" />
      </drainZones>
      <drainZonesShadow>
        <drainZoneShadow minCol="20301" maxCol="20301" />
        <drainZoneShadow minCol="40093" maxCol="40097" />
      </drainZonesShadow>
    </node>
    <node name="NOP16::850921" nid="9088" row="583" minCol="10230" maxCol="21979" minColSha="20302" maxColSha="83236" color="EX-yellow-orange">
      <drainZones>
        <drainZone minCol="10230" maxCol="10230" />
        <drainZone minCol="21975" maxCol="21979" />
      </drainZones>
      <drainZonesShadow>
        <drainZoneShadow minCol="20302" maxCol="20302" />
        <drainZoneShadow minCol="40098" maxCol="40102" />
      </drainZonesShadow>
    </node>
    <node name="SFP1::852285" nid="8272" row="584" minCol="10231" maxCol="21984" minColSha="20303" maxColSha="87530" color="EX-pure-blue">
      <drainZones>
        <drainZone minCol="10231" maxCol="10231" />
        <drainZone minCol="21980" maxCol="21984" />
      </drainZones>
      <drainZonesShadow>
        <drainZoneShadow minCol="20303" maxCol="20303" />
        <drainZoneShadow minCol="40103" maxCol="40107" />
      </drainZonesShadow>
    </node>
    <node name="SNX41::855330" nid="9587" row="585" minCol="10232" maxCol="21989" minColSha="20304" maxColSha="78909" color="EX-dark-yellow-green">
      <drainZones>
        <drainZone minCol="10232" maxCol="10232" />
        <drainZone minCol="21985" maxCol="21989" />
      </drainZones>
      <drainZonesShadow>
        <drainZoneShadow minCol="20304" maxCol="20304" />
        <drainZoneShadow minCol="40108" maxCol="40112" />
      </drainZonesShadow>
    </node>
    <node name="SPF1::853102" nid="8478" row="586" minCol="10233" maxCol="21993" minColSha="20305" maxColSha="82260" color="EX-dark-magenta">
      <drainZones>
        <drainZone minCol="10233" maxCol="10234" />
        <drainZone minCol="21990" maxCol="21993" />
      </drainZones>
      <drainZonesShadow>
        <drainZoneShadow minCol="20305" maxCol="20306" />
        <drainZoneShadow minCol="40113" maxCol="40116" />
      </drainZonesShadow>
    </node>
    <node name="TOR1::854058" nid="10521" row="587" minCol="10235" maxCol="21998" minColSha="20307" maxColSha="78352" color="EX-dark-green">
      <drainZones>
        <drainZone minCol="10235" maxCol="10235" />
        <drainZone minCol="21994" maxCol="21998" />
      </drainZones>
      <drainZonesShadow>
        <drainZoneShadow minCol="20307" maxCol="20307" />
        <drainZoneShadow minCol="40117" maxCol="40121" />
      </drainZonesShadow>
    </node>
    <node name="KOG1::852574" nid="10523" row="588" minCol="10235" maxCol="22000" minColSha="20307" maxColSha="71217" color="EX-blue-magenta">
      <drainZones>
        <drainZone minCol="21999" maxCol="22000" />
      </drainZones>
      <drainZonesShadow>
        <drainZoneShadow minCol="20308" maxCol="20308" />
        <drainZoneShadow minCol="40122" maxCol="40123" />
      </drainZonesShadow>
    </node>
    <node name="VPS3::851777" nid="8632" row="589" minCol="10236" maxCol="22005" minColSha="20309" maxColSha="82016" color="EX-yellow-green">
      <drainZones>
        <drainZone minCol="10236" maxCol="10236" />
        <drainZone minCol="22001" maxCol="22005" />
      </drainZones>
      <drainZonesShadow>
        <drainZoneShadow minCol="20309" maxCol="20309" />
        <drainZoneShadow minCol="40124" maxCol="40128" />
      </drainZonesShadow>
    </node>
    <node name="YPT6::856380" nid="8729" row="590" minCol="10237" maxCol="22010" minColSha="20310" maxColSha="87541" color="EX-magenta">
      <drainZones>
        <drainZone minCol="10237" maxCol="10237" />
        <drainZone minCol="22006" maxCol="22010" />
      </drainZones>
      <drainZonesShadow>
        <drainZoneShadow minCol="20310" maxCol="20310" />
        <drainZoneShadow minCol="40129" maxCol="40133" />
      </drainZonesShadow>
    </node>
    <node name="ADR1::853367" nid="8307" row="591" minCol="10238" maxCol="22013" minColSha="20311" maxColSha="87545" color="EX-green">
      <drainZones>
        <drainZone minCol="10238" maxCol="10239" />
        <drainZone minCol="22011" maxCol="22013" />
      </drainZones>
      <drainZonesShadow>
        <drainZoneShadow minCol="20311" maxCol="20312" />
        <drainZoneShadow minCol="40134" maxCol="40136" />
      </drainZonesShadow>
    </node>
    <node name="AIM42::853269" nid="9022" row="592" minCol="10240" maxCol="22017" minColSha="20313" maxColSha="76021" color="EX-yellow">
      <drainZones>
        <drainZone minCol="10240" maxCol="10240" />
        <drainZone minCol="22014" maxCol="22017" />
      </drainZones>
      <drainZonesShadow>
        <drainZoneShadow minCol="20313" maxCol="20313" />
        <drainZoneShadow minCol="40137" maxCol="40140" />
      </drainZonesShadow>
    </node>
    <node name="ATG2::856777" nid="10041" row="593" minCol="10241" maxCol="22021" minColSha="20314" maxColSha="73321" color="EX-purple">
      <drainZones>
        <drainZone minCol="10241" maxCol="10241" />
        <drainZone minCol="22018" maxCol="22021" />
      </drainZones>
      <drainZonesShadow>
        <drainZoneShadow minCol="20314" maxCol="20314" />
        <drainZoneShadow minCol="40141" maxCol="40144" />
      </drainZonesShadow>
    </node>
    <node name="BOI1::854728" nid="8446" row="594" minCol="10242" maxCol="22024" minColSha="20315" maxColSha="81018" color="EX-dark-purple">
      <drainZones>
        <drainZone minCol="10242" maxCol="10243" />
        <drainZone minCol="22022" maxCol="22024" />
      </drainZones>
      <drainZonesShadow>
        <drainZoneShadow minCol="20315" maxCol="20316" />
        <drainZoneShadow minCol="40145" maxCol="40147" />
      </drainZonesShadow>
    </node>
    <node name="YBR238C::856441" nid="8444" row="595" minCol="10242" maxCol="22027" minColSha="20315" maxColSha="87564" color="EX-dark-red">
      <drainZones>
        <drainZone minCol="22025" maxCol="22027" />
      </drainZones>
      <drainZonesShadow>
        <drainZoneShadow minCol="20317" maxCol="20317" />
        <drainZoneShadow minCol="40148" maxCol="40150" />
      </drainZonesShadow>
    </node>
    <node name="CDC13::853590" nid="8730" row="596" minCol="10244" maxCol="22031" minColSha="20318" maxColSha="73105" color="EX-pale-green">
      <drainZones>
        <drainZone minCol="10244" maxCol="10244" />
        <drainZone minCol="22028" maxCol="22031" />
      </drainZones>
      <drainZonesShadow>
        <drainZoneShadow minCol="20318" maxCol="20318" />
        <drainZoneShadow minCol="40151" maxCol="40154" />
      </drainZonesShadow>
    </node>
    <node name="CNM67::855703" nid="8280" row="597" minCol="10245" maxCol="22035" minColSha="20319" maxColSha="87579" color="EX-pale-blue">
      <drainZones>
        <drainZone minCol="10245" maxCol="10245" />
        <drainZone minCol="22032" maxCol="22035" />
      </drainZones>
      <drainZonesShadow>
        <drainZoneShadow minCol="20319" maxCol="20319" />
        <drainZoneShadow minCol="40155" maxCol="40158" />
      </drainZonesShadow>
    </node>
    <node name="EAP1::1466516" nid="8601" row="598" minCol="10246" maxCol="22039" minColSha="20320" maxColSha="82730" color="EX-dark-tan">
      <drainZones>
        <drainZone minCol="10246" maxCol="10246" />
        <drainZone minCol="22036" maxCol="22039" />
      </drainZones>
      <drainZonesShadow>
        <drainZoneShadow minCol="20320" maxCol="20320" />
        <drainZoneShadow minCol="40159" maxCol="40162" />
      </drainZonesShadow>
    </node>
    <node name="FRS2::850621" nid="9739" row="599" minCol="10247" maxCol="22043" minColSha="20321" maxColSha="76630" color="EX-pale-blue-magenta">
      <drainZones>
        <drainZone minCol="10247" maxCol="10247" />
        <drainZone minCol="22040" maxCol="22043" />
      </drainZones>
      <drainZonesShadow>
        <drainZoneShadow minCol="20321" maxCol="20321" />
        <drainZoneShadow minCol="40163" maxCol="40166" />
      </drainZonesShadow>
    </node>
    <node name="FRS1::854816" nid="9740" row="600" minCol="10247" maxCol="22045" minColSha="20321" maxColSha="79215" color="EX-pale-yellow orange">
      <drainZones>
        <drainZone minCol="22044" maxCol="22045" />
      </drainZones>
      <drainZonesShadow>
        <drainZoneShadow minCol="20322" maxCol="20322" />
        <drainZoneShadow minCol="40167" maxCol="40168" />
      </drainZonesShadow>
    </node>
    <node name="GIC1::853067" nid="8222" row="601" minCol="10248" maxCol="22049" minColSha="20323" maxColSha="85365" color="EX-medium-magenta">
      <drainZones>
        <drainZone minCol="10248" maxCol="10248" />
        <drainZone minCol="22046" maxCol="22049" />
      </drainZones>
      <drainZonesShadow>
        <drainZoneShadow minCol="20323" maxCol="20323" />
        <drainZoneShadow minCol="40169" maxCol="40172" />
      </drainZonesShadow>
    </node>
    <node name="HXK2::853524" nid="10259" row="602" minCol="10249" maxCol="22053" minColSha="20324" maxColSha="87054" color="EX-pale-red">
      <drainZones>
        <drainZone minCol="10249" maxCol="10249" />
        <drainZone minCol="22050" maxCol="22053" />
      </drainZones>
      <drainZonesShadow>
        <drainZoneShadow minCol="20324" maxCol="20324" />
        <drainZoneShadow minCol="40173" maxCol="40176" />
      </drainZonesShadow>
    </node>
    <node name="IFH1::853470" nid="10158" row="603" minCol="10250" maxCol="22055" minColSha="20325" maxColSha="83868" color="EX-pale-cyan">
      <drainZones>
        <drainZone minCol="10250" maxCol="10252" />
        <drainZone minCol="22054" maxCol="22055" />
      </drainZones>
      <drainZonesShadow>
        <drainZoneShadow minCol="20325" maxCol="20327" />
        <drainZoneShadow minCol="40177" maxCol="40178" />
      </drainZonesShadow>
    </node>
    <node name="IRR1::854646" nid="9563" row="604" minCol="10253" maxCol="22059" minColSha="20328" maxColSha="87612" color="EX-pale-yellow-green">
      <drainZones>
        <drainZone minCol="10253" maxCol="10253" />
        <drainZone minCol="22056" maxCol="22059" />
      </drainZones>
      <drainZonesShadow>
        <drainZoneShadow minCol="20328" maxCol="20328" />
        <drainZoneShadow minCol="40179" maxCol="40182" />
      </drainZonesShadow>
    </node>
    <node name="LOT5::854864" nid="10119" row="605" minCol="10254" maxCol="22063" minColSha="20329" maxColSha="87616" color="EX-pale-purple">
      <drainZones>
        <drainZone minCol="10254" maxCol="10254" />
        <drainZone minCol="22060" maxCol="22063" />
      </drainZones>
      <drainZonesShadow>
        <drainZoneShadow minCol="20329" maxCol="20329" />
        <drainZoneShadow minCol="40183" maxCol="40186" />
      </drainZonesShadow>
    </node>
    <node name="SUT1::852637" nid="10117" row="606" minCol="10254" maxCol="22065" minColSha="20329" maxColSha="74751" color="EX-pale-magenta">
      <drainZones>
        <drainZone minCol="22064" maxCol="22065" />
      </drainZones>
      <drainZonesShadow>
        <drainZoneShadow minCol="20330" maxCol="20330" />
        <drainZoneShadow minCol="40187" maxCol="40188" />
      </drainZonesShadow>
    </node>
    <node name="LST8::856581" nid="10010" row="607" minCol="10255" maxCol="22068" minColSha="20331" maxColSha="74752" color="EX-pale-red-orange">
      <drainZones>
        <drainZone minCol="10255" maxCol="10256" />
        <drainZone minCol="22066" maxCol="22068" />
      </drainZones>
      <drainZonesShadow>
        <drainZoneShadow minCol="20331" maxCol="20332" />
        <drainZoneShadow minCol="40189" maxCol="40191" />
      </drainZonesShadow>
    </node>
    <node name="MCD1::854049" nid="9870" row="608" minCol="10257" maxCol="22070" minColSha="20333" maxColSha="68164" color="EX-blue">
      <drainZones>
        <drainZone minCol="10257" maxCol="10259" />
        <drainZone minCol="22069" maxCol="22070" />
      </drainZones>
      <drainZonesShadow>
        <drainZoneShadow minCol="20333" maxCol="20335" />
        <drainZoneShadow minCol="40192" maxCol="40193" />
      </drainZonesShadow>
    </node>
    <node name="SMC1::852815" nid="9630" row="609" minCol="10257" maxCol="22073" minColSha="20333" maxColSha="87628" color="EX-orange">
      <drainZones>
        <drainZone minCol="10260" maxCol="10260" />
        <drainZone minCol="22071" maxCol="22073" />
      </drainZones>
      <drainZonesShadow>
        <drainZoneShadow minCol="20336" maxCol="20337" />
        <drainZoneShadow minCol="40194" maxCol="40196" />
      </drainZonesShadow>
    </node>
    <node name="MLH1::852741" nid="8299" row="610" minCol="10261" maxCol="22076" minColSha="20338" maxColSha="75754" color="EX-dark-cyan">
      <drainZones>
        <drainZone minCol="10261" maxCol="10262" />
        <drainZone minCol="22074" maxCol="22076" />
      </drainZones>
      <drainZonesShadow>
        <drainZoneShadow minCol="20338" maxCol="20339" />
        <drainZoneShadow minCol="40197" maxCol="40199" />
      </drainZonesShadow>
    </node>
    <node name="MLH2::850514" nid="8297" row="611" minCol="10261" maxCol="22079" minColSha="20338" maxColSha="77815" color="EX-red">
      <drainZones>
        <drainZone minCol="22077" maxCol="22079" />
      </drainZones>
      <drainZonesShadow>
        <drainZoneShadow minCol="20340" maxCol="20340" />
        <drainZoneShadow minCol="40200" maxCol="40202" />
      </drainZonesShadow>
    </node>
    <node name="PMS1::850736" nid="10577" row="612" minCol="10262" maxCol="22081" minColSha="20339" maxColSha="76723" color="EX-dark-orange">
      <drainZones>
        <drainZone minCol="22080" maxCol="22081" />
      </drainZones>
      <drainZonesShadow>
        <drainZoneShadow minCol="20341" maxCol="20341" />
        <drainZoneShadow minCol="40203" maxCol="40204" />
      </drainZonesShadow>
    </node>
    <node name="MTO1::856113" nid="10346" row="613" minCol="10263" maxCol="22085" minColSha="20342" maxColSha="84647" color="EX-dark-gray-purple">
      <drainZones>
        <drainZone minCol="10263" maxCol="10263" />
        <drainZone minCol="22082" maxCol="22085" />
      </drainZones>
      <drainZonesShadow>
        <drainZoneShadow minCol="20342" maxCol="20342" />
        <drainZoneShadow minCol="40205" maxCol="40208" />
      </drainZonesShadow>
    </node>
    <node name="NAR1::850901" nid="9009" row="614" minCol="10264" maxCol="22088" minColSha="20343" maxColSha="68401" color="EX-cyan">
      <drainZones>
        <drainZone minCol="10264" maxCol="10265" />
        <drainZone minCol="22086" maxCol="22088" />
      </drainZones>
      <drainZonesShadow>
        <drainZoneShadow minCol="20343" maxCol="20344" />
        <drainZoneShadow minCol="40209" maxCol="40211" />
      </drainZonesShadow>
    </node>
    <node name="NEW1::852572" nid="10492" row="615" minCol="10266" maxCol="22092" minColSha="20345" maxColSha="68402" color="EX-yellow-orange">
      <drainZones>
        <drainZone minCol="10266" maxCol="10266" />
        <drainZone minCol="22089" maxCol="22092" />
      </drainZones>
      <drainZonesShadow>
        <drainZoneShadow minCol="20345" maxCol="20345" />
        <drainZoneShadow minCol="40212" maxCol="40215" />
      </drainZonesShadow>
    </node>
    <node name="NGL1::854894" nid="8303" row="616" minCol="10267" maxCol="22096" minColSha="20346" maxColSha="69432" color="EX-pure-blue">
      <drainZones>
        <drainZone minCol="10267" maxCol="10267" />
        <drainZone minCol="22093" maxCol="22096" />
      </drainZones>
      <drainZonesShadow>
        <drainZoneShadow minCol="20346" maxCol="20346" />
        <drainZoneShadow minCol="40216" maxCol="40219" />
      </drainZonesShadow>
    </node>
    <node name="NIF3::853844" nid="10225" row="617" minCol="10268" maxCol="22100" minColSha="20347" maxColSha="79325" color="EX-dark-yellow-green">
      <drainZones>
        <drainZone minCol="10268" maxCol="10268" />
        <drainZone minCol="22097" maxCol="22100" />
      </drainZones>
      <drainZonesShadow>
        <drainZoneShadow minCol="20347" maxCol="20347" />
        <drainZoneShadow minCol="40220" maxCol="40223" />
      </drainZonesShadow>
    </node>
    <node name="NOT5::855990" nid="8906" row="618" minCol="10269" maxCol="22104" minColSha="20348" maxColSha="82261" color="EX-dark-magenta">
      <drainZones>
        <drainZone minCol="10269" maxCol="10269" />
        <drainZone minCol="22101" maxCol="22104" />
      </drainZones>
      <drainZonesShadow>
        <drainZoneShadow minCol="20348" maxCol="20348" />
        <drainZoneShadow minCol="40224" maxCol="40227" />
      </drainZonesShadow>
    </node>
    <node name="PXR1::852832" nid="9023" row="619" minCol="10270" maxCol="22108" minColSha="20349" maxColSha="87638" color="EX-dark-green">
      <drainZones>
        <drainZone minCol="10270" maxCol="10270" />
        <drainZone minCol="22105" maxCol="22108" />
      </drainZones>
      <drainZonesShadow>
        <drainZoneShadow minCol="20349" maxCol="20349" />
        <drainZoneShadow minCol="40228" maxCol="40231" />
      </drainZonesShadow>
    </node>
    <node name="RAD26::854126" nid="8778" row="620" minCol="10271" maxCol="22112" minColSha="20350" maxColSha="85912" color="EX-blue-magenta">
      <drainZones>
        <drainZone minCol="10271" maxCol="10271" />
        <drainZone minCol="22109" maxCol="22112" />
      </drainZones>
      <drainZonesShadow>
        <drainZoneShadow minCol="20350" maxCol="20350" />
        <drainZoneShadow minCol="40232" maxCol="40235" />
      </drainZonesShadow>
    </node>
    <node name="YDL173W::855014" nid="8777" row="621" minCol="10271" maxCol="22116" minColSha="20350" maxColSha="71560" color="EX-yellow-green">
      <drainZones>
        <drainZone minCol="22113" maxCol="22116" />
      </drainZones>
      <drainZonesShadow>
        <drainZoneShadow minCol="20351" maxCol="20351" />
        <drainZoneShadow minCol="40236" maxCol="40239" />
      </drainZonesShadow>
    </node>
    <node name="RAD34::853973" nid="8398" row="622" minCol="10272" maxCol="22120" minColSha="20352" maxColSha="80947" color="EX-magenta">
      <drainZones>
        <drainZone minCol="10272" maxCol="10272" />
        <drainZone minCol="22117" maxCol="22120" />
      </drainZones>
      <drainZonesShadow>
        <drainZoneShadow minCol="20352" maxCol="20352" />
        <drainZoneShadow minCol="40240" maxCol="40243" />
      </drainZonesShadow>
    </node>
    <node name="RAD51::853358" nid="10501" row="623" minCol="10273" maxCol="22124" minColSha="20353" maxColSha="87644" color="EX-green">
      <drainZones>
        <drainZone minCol="10273" maxCol="10273" />
        <drainZone minCol="22121" maxCol="22124" />
      </drainZones>
      <drainZonesShadow>
        <drainZoneShadow minCol="20353" maxCol="20353" />
        <drainZoneShadow minCol="40244" maxCol="40247" />
      </drainZonesShadow>
    </node>
    <node name="ROX1::1466463" nid="10407" row="624" minCol="10274" maxCol="22128" minColSha="20354" maxColSha="80430" color="EX-yellow">
      <drainZones>
        <drainZone minCol="10274" maxCol="10274" />
        <drainZone minCol="22125" maxCol="22128" />
      </drainZones>
      <drainZonesShadow>
        <drainZoneShadow minCol="20354" maxCol="20354" />
        <drainZoneShadow minCol="40248" maxCol="40251" />
      </drainZonesShadow>
    </node>
    <node name="SCJ1::850776" nid="9076" row="625" minCol="10275" maxCol="22132" minColSha="20355" maxColSha="78353" color="EX-purple">
      <drainZones>
        <drainZone minCol="10275" maxCol="10275" />
        <drainZone minCol="22129" maxCol="22132" />
      </drainZones>
      <drainZonesShadow>
        <drainZoneShadow minCol="20355" maxCol="20355" />
        <drainZoneShadow minCol="40252" maxCol="40255" />
      </drainZonesShadow>
    </node>
    <node name="SGV1::855738" nid="8642" row="626" minCol="10276" maxCol="22136" minColSha="20356" maxColSha="87652" color="EX-dark-purple">
      <drainZones>
        <drainZone minCol="10276" maxCol="10276" />
        <drainZone minCol="22133" maxCol="22136" />
      </drainZones>
      <drainZonesShadow>
        <drainZoneShadow minCol="20356" maxCol="20356" />
        <drainZoneShadow minCol="40256" maxCol="40259" />
      </drainZonesShadow>
    </node>
    <node name="BUR2::851236" nid="8643" row="627" minCol="10276" maxCol="22138" minColSha="20356" maxColSha="74755" color="EX-dark-red">
      <drainZones>
        <drainZone minCol="22137" maxCol="22138" />
      </drainZones>
      <drainZonesShadow>
        <drainZoneShadow minCol="20357" maxCol="20357" />
        <drainZoneShadow minCol="40260" maxCol="40261" />
      </drainZonesShadow>
    </node>
    <node name="SLM3::854570" nid="9689" row="628" minCol="10277" maxCol="22141" minColSha="20358" maxColSha="82765" color="EX-pale-green">
      <drainZones>
        <drainZone minCol="10277" maxCol="10278" />
        <drainZone minCol="22139" maxCol="22141" />
      </drainZones>
      <drainZonesShadow>
        <drainZoneShadow minCol="20358" maxCol="20359" />
        <drainZoneShadow minCol="40262" maxCol="40264" />
      </drainZonesShadow>
    </node>
    <node name="TMA16::853405" nid="9725" row="629" minCol="10279" maxCol="22145" minColSha="20360" maxColSha="78910" color="EX-pale-blue">
      <drainZones>
        <drainZone minCol="10279" maxCol="10279" />
        <drainZone minCol="22142" maxCol="22145" />
      </drainZones>
      <drainZonesShadow>
        <drainZoneShadow minCol="20360" maxCol="20360" />
        <drainZoneShadow minCol="40265" maxCol="40268" />
      </drainZonesShadow>
    </node>
    <node name="TVP23::9164919" nid="9010" row="630" minCol="10280" maxCol="22147" minColSha="20361" maxColSha="83632" color="EX-dark-tan">
      <drainZones>
        <drainZone minCol="10280" maxCol="10282" />
        <drainZone minCol="22146" maxCol="22147" />
      </drainZones>
      <drainZonesShadow>
        <drainZoneShadow minCol="20361" maxCol="20363" />
        <drainZoneShadow minCol="40269" maxCol="40270" />
      </drainZonesShadow>
    </node>
    <node name="VAS1::855115" nid="9527" row="631" minCol="10283" maxCol="22151" minColSha="20364" maxColSha="69439" color="EX-pale-blue-magenta">
      <drainZones>
        <drainZone minCol="10283" maxCol="10283" />
        <drainZone minCol="22148" maxCol="22151" />
      </drainZones>
      <drainZonesShadow>
        <drainZoneShadow minCol="20364" maxCol="20364" />
        <drainZoneShadow minCol="40271" maxCol="40274" />
      </drainZonesShadow>
    </node>
    <node name="YAR1::851804" nid="8476" row="632" minCol="10284" maxCol="22155" minColSha="20365" maxColSha="87664" color="EX-pale-yellow orange">
      <drainZones>
        <drainZone minCol="10284" maxCol="10284" />
        <drainZone minCol="22152" maxCol="22155" />
      </drainZones>
      <drainZonesShadow>
        <drainZoneShadow minCol="20365" maxCol="20365" />
        <drainZoneShadow minCol="40275" maxCol="40278" />
      </drainZonesShadow>
    </node>
    <node name="YFR017C::856374" nid="10451" row="633" minCol="10285" maxCol="22159" minColSha="20366" maxColSha="85221" color="EX-medium-magenta">
      <drainZones>
        <drainZone minCol="10285" maxCol="10285" />
        <drainZone minCol="22156" maxCol="22159" />
      </drainZones>
      <drainZonesShadow>
        <drainZoneShadow minCol="20366" maxCol="20366" />
        <drainZoneShadow minCol="40279" maxCol="40282" />
      </drainZonesShadow>
    </node>
    <node name="YIL001W::855825" nid="9936" row="634" minCol="10286" maxCol="22163" minColSha="20367" maxColSha="75906" color="EX-pale-red">
      <drainZones>
        <drainZone minCol="10286" maxCol="10286" />
        <drainZone minCol="22160" maxCol="22163" />
      </drainZones>
      <drainZonesShadow>
        <drainZoneShadow minCol="20367" maxCol="20367" />
        <drainZoneShadow minCol="40283" maxCol="40286" />
      </drainZonesShadow>
    </node>
    <node name="CUL3::855697" nid="9937" row="635" minCol="10286" maxCol="22165" minColSha="20367" maxColSha="74237" color="EX-pale-cyan">
      <drainZones>
        <drainZone minCol="22164" maxCol="22165" />
      </drainZones>
      <drainZonesShadow>
        <drainZoneShadow minCol="20368" maxCol="20368" />
        <drainZoneShadow minCol="40287" maxCol="40288" />
      </drainZonesShadow>
    </node>
    <node name="YME1::853532" nid="10123" row="636" minCol="10287" maxCol="22169" minColSha="20369" maxColSha="85336" color="EX-pale-yellow-green">
      <drainZones>
        <drainZone minCol="10287" maxCol="10287" />
        <drainZone minCol="22166" maxCol="22169" />
      </drainZones>
      <drainZonesShadow>
        <drainZoneShadow minCol="20369" maxCol="20369" />
        <drainZoneShadow minCol="40289" maxCol="40292" />
      </drainZonesShadow>
    </node>
    <node name="ALY2::855293" nid="8645" row="637" minCol="10288" maxCol="22172" minColSha="20370" maxColSha="79326" color="EX-pale-purple">
      <drainZones>
        <drainZone minCol="10288" maxCol="10288" />
        <drainZone minCol="22170" maxCol="22172" />
      </drainZones>
      <drainZonesShadow>
        <drainZoneShadow minCol="20370" maxCol="20370" />
        <drainZoneShadow minCol="40293" maxCol="40295" />
      </drainZonesShadow>
    </node>
    <node name="DBP6::851248" nid="9901" row="638" minCol="10289" maxCol="22175" minColSha="20371" maxColSha="87403" color="EX-pale-magenta">
      <drainZones>
        <drainZone minCol="10289" maxCol="10289" />
        <drainZone minCol="22173" maxCol="22175" />
      </drainZones>
      <drainZonesShadow>
        <drainZoneShadow minCol="20371" maxCol="20371" />
        <drainZoneShadow minCol="40296" maxCol="40298" />
      </drainZonesShadow>
    </node>
    <node name="DIG2::853882" nid="9749" row="639" minCol="10290" maxCol="22178" minColSha="20372" maxColSha="85294" color="EX-pale-red-orange">
      <drainZones>
        <drainZone minCol="10290" maxCol="10290" />
        <drainZone minCol="22176" maxCol="22178" />
      </drainZones>
      <drainZonesShadow>
        <drainZoneShadow minCol="20372" maxCol="20372" />
        <drainZoneShadow minCol="40299" maxCol="40301" />
      </drainZonesShadow>
    </node>
    <node name="ENT3::852520" nid="10214" row="640" minCol="10291" maxCol="22180" minColSha="20373" maxColSha="87667" color="EX-blue">
      <drainZones>
        <drainZone minCol="10291" maxCol="10292" />
        <drainZone minCol="22179" maxCol="22180" />
      </drainZones>
      <drainZonesShadow>
        <drainZoneShadow minCol="20373" maxCol="20374" />
        <drainZoneShadow minCol="40302" maxCol="40303" />
      </drainZonesShadow>
    </node>
    <node name="FAR8::1466422" nid="9067" row="641" minCol="10293" maxCol="22182" minColSha="20375" maxColSha="67815" color="EX-orange">
      <drainZones>
        <drainZone minCol="10293" maxCol="10294" />
        <drainZone minCol="22181" maxCol="22182" />
      </drainZones>
      <drainZonesShadow>
        <drainZoneShadow minCol="20375" maxCol="20376" />
        <drainZoneShadow minCol="40304" maxCol="40305" />
      </drainZonesShadow>
    </node>
    <node name="FUN19::856858" nid="9138" row="642" minCol="10295" maxCol="22184" minColSha="20377" maxColSha="84279" color="EX-dark-cyan">
      <drainZones>
        <drainZone minCol="10295" maxCol="10296" />
        <drainZone minCol="22183" maxCol="22184" />
      </drainZones>
      <drainZonesShadow>
        <drainZoneShadow minCol="20377" maxCol="20378" />
        <drainZoneShadow minCol="40306" maxCol="40307" />
      </drainZonesShadow>
    </node>
    <node name="IDP1::854490" nid="10053" row="643" minCol="10297" maxCol="22187" minColSha="20379" maxColSha="74757" color="EX-red">
      <drainZones>
        <drainZone minCol="10297" maxCol="10297" />
        <drainZone minCol="22185" maxCol="22187" />
      </drainZones>
      <drainZonesShadow>
        <drainZoneShadow minCol="20379" maxCol="20379" />
        <drainZoneShadow minCol="40308" maxCol="40310" />
      </drainZonesShadow>
    </node>
    <node name="LYS9::854128" nid="10587" row="644" minCol="10298" maxCol="22190" minColSha="20380" maxColSha="85131" color="EX-dark-orange">
      <drainZones>
        <drainZone minCol="10298" maxCol="10298" />
        <drainZone minCol="22188" maxCol="22190" />
      </drainZones>
      <drainZonesShadow>
        <drainZoneShadow minCol="20380" maxCol="20380" />
        <drainZoneShadow minCol="40311" maxCol="40313" />
      </drainZonesShadow>
    </node>
    <node name="MKK1::851350" nid="9585" row="645" minCol="10299" maxCol="22192" minColSha="20381" maxColSha="72064" color="EX-dark-gray-purple">
      <drainZones>
        <drainZone minCol="10299" maxCol="10300" />
        <drainZone minCol="22191" maxCol="22192" />
      </drainZones>
      <drainZonesShadow>
        <drainZoneShadow minCol="20381" maxCol="20382" />
        <drainZoneShadow minCol="40314" maxCol="40315" />
      </drainZonesShadow>
    </node>
    <node name="MMS4::856274" nid="10494" row="646" minCol="10301" maxCol="22195" minColSha="20383" maxColSha="86423" color="EX-cyan">
      <drainZones>
        <drainZone minCol="10301" maxCol="10301" />
        <drainZone minCol="22193" maxCol="22195" />
      </drainZones>
      <drainZonesShadow>
        <drainZoneShadow minCol="20383" maxCol="20383" />
        <drainZoneShadow minCol="40316" maxCol="40318" />
      </drainZonesShadow>
    </node>
    <node name="MUS81::851436" nid="10493" row="647" minCol="10301" maxCol="22198" minColSha="20383" maxColSha="83118" color="EX-yellow-orange">
      <drainZones>
        <drainZone minCol="22196" maxCol="22198" />
      </drainZones>
      <drainZonesShadow>
        <drainZoneShadow minCol="20384" maxCol="20384" />
        <drainZoneShadow minCol="40319" maxCol="40321" />
      </drainZonesShadow>
    </node>
    <node name="MRM1::854906" nid="9931" row="648" minCol="10302" maxCol="22201" minColSha="20385" maxColSha="74897" color="EX-pure-blue">
      <drainZones>
        <drainZone minCol="10302" maxCol="10302" />
        <drainZone minCol="22199" maxCol="22201" />
      </drainZones>
      <drainZonesShadow>
        <drainZoneShadow minCol="20385" maxCol="20385" />
        <drainZoneShadow minCol="40322" maxCol="40324" />
      </drainZonesShadow>
    </node>
    <node name="MSH3::850874" nid="9743" row="649" minCol="10303" maxCol="22204" minColSha="20386" maxColSha="82124" color="EX-dark-yellow-green">
      <drainZones>
        <drainZone minCol="10303" maxCol="10303" />
        <drainZone minCol="22202" maxCol="22204" />
      </drainZones>
      <drainZonesShadow>
        <drainZoneShadow minCol="20386" maxCol="20386" />
        <drainZoneShadow minCol="40325" maxCol="40327" />
      </drainZonesShadow>
    </node>
    <node name="NTO1::852690" nid="8520" row="650" minCol="10304" maxCol="22207" minColSha="20387" maxColSha="87012" color="EX-dark-magenta">
      <drainZones>
        <drainZone minCol="10304" maxCol="10304" />
        <drainZone minCol="22205" maxCol="22207" />
      </drainZones>
      <drainZonesShadow>
        <drainZoneShadow minCol="20387" maxCol="20387" />
        <drainZoneShadow minCol="40328" maxCol="40330" />
      </drainZonesShadow>
    </node>
    <node name="PBS2::850821" nid="9349" row="651" minCol="10305" maxCol="22210" minColSha="20388" maxColSha="82263" color="EX-dark-green">
      <drainZones>
        <drainZone minCol="10305" maxCol="10305" />
        <drainZone minCol="22208" maxCol="22210" />
      </drainZones>
      <drainZonesShadow>
        <drainZoneShadow minCol="20388" maxCol="20388" />
        <drainZoneShadow minCol="40331" maxCol="40333" />
      </drainZonesShadow>
    </node>
    <node name="PCL8::850471" nid="9888" row="652" minCol="10306" maxCol="22213" minColSha="20389" maxColSha="85097" color="EX-blue-magenta">
      <drainZones>
        <drainZone minCol="10306" maxCol="10306" />
        <drainZone minCol="22211" maxCol="22213" />
      </drainZones>
      <drainZonesShadow>
        <drainZoneShadow minCol="20389" maxCol="20389" />
        <drainZoneShadow minCol="40334" maxCol="40336" />
      </drainZonesShadow>
    </node>
    <node name="PCM1::854811" nid="10490" row="653" minCol="10307" maxCol="22216" minColSha="20390" maxColSha="86271" color="EX-yellow-green">
      <drainZones>
        <drainZone minCol="10307" maxCol="10307" />
        <drainZone minCol="22214" maxCol="22216" />
      </drainZones>
      <drainZonesShadow>
        <drainZoneShadow minCol="20390" maxCol="20390" />
        <drainZoneShadow minCol="40337" maxCol="40339" />
      </drainZonesShadow>
    </node>
    <node name="PET111::851374" nid="10475" row="654" minCol="10308" maxCol="22218" minColSha="20391" maxColSha="85887" color="EX-magenta">
      <drainZones>
        <drainZone minCol="10308" maxCol="10309" />
        <drainZone minCol="22217" maxCol="22218" />
      </drainZones>
      <drainZonesShadow>
        <drainZoneShadow minCol="20391" maxCol="20392" />
        <drainZoneShadow minCol="40340" maxCol="40341" />
      </drainZonesShadow>
    </node>
    <node name="PEX11::851184" nid="9947" row="655" minCol="10310" maxCol="22220" minColSha="20393" maxColSha="69447" color="EX-green">
      <drainZones>
        <drainZone minCol="10310" maxCol="10311" />
        <drainZone minCol="22219" maxCol="22220" />
      </drainZones>
      <drainZonesShadow>
        <drainZoneShadow minCol="20393" maxCol="20394" />
        <drainZoneShadow minCol="40342" maxCol="40343" />
      </drainZonesShadow>
    </node>
    <node name="PSD2::855352" nid="9675" row="656" minCol="10312" maxCol="22223" minColSha="20395" maxColSha="82267" color="EX-yellow">
      <drainZones>
        <drainZone minCol="10312" maxCol="10312" />
        <drainZone minCol="22221" maxCol="22223" />
      </drainZones>
      <drainZonesShadow>
        <drainZoneShadow minCol="20395" maxCol="20395" />
        <drainZoneShadow minCol="40344" maxCol="40346" />
      </drainZonesShadow>
    </node>
    <node name="PDR17::851232" nid="9676" row="657" minCol="10312" maxCol="22224" minColSha="20395" maxColSha="69449" color="EX-purple">
      <drainZones>
        <drainZone minCol="22224" maxCol="22224" />
      </drainZones>
      <drainZonesShadow>
        <drainZoneShadow minCol="20396" maxCol="20396" />
        <drainZoneShadow minCol="40347" maxCol="40347" />
      </drainZonesShadow>
    </node>
    <node name="RKM1::851294" nid="9928" row="658" minCol="10313" maxCol="22225" minColSha="20397" maxColSha="79357" color="EX-dark-purple">
      <drainZones>
        <drainZone minCol="10313" maxCol="10315" />
        <drainZone minCol="22225" maxCol="22225" />
      </drainZones>
      <drainZonesShadow>
        <drainZoneShadow minCol="20397" maxCol="20399" />
        <drainZoneShadow minCol="40348" maxCol="40348" />
      </drainZonesShadow>
    </node>
    <node name="RSA3::9164868" nid="9288" row="659" minCol="10316" maxCol="22227" minColSha="20400" maxColSha="83634" color="EX-dark-red">
      <drainZones>
        <drainZone minCol="10316" maxCol="10317" />
        <drainZone minCol="22226" maxCol="22227" />
      </drainZones>
      <drainZonesShadow>
        <drainZoneShadow minCol="20400" maxCol="20401" />
        <drainZoneShadow minCol="40349" maxCol="40350" />
      </drainZonesShadow>
    </node>
    <node name="SAC1::855380" nid="10207" row="660" minCol="10318" maxCol="22230" minColSha="20402" maxColSha="85016" color="EX-pale-green">
      <drainZones>
        <drainZone minCol="10318" maxCol="10318" />
        <drainZone minCol="22228" maxCol="22230" />
      </drainZones>
      <drainZonesShadow>
        <drainZoneShadow minCol="20402" maxCol="20402" />
        <drainZoneShadow minCol="40351" maxCol="40353" />
      </drainZonesShadow>
    </node>
    <node name="SCW4::853873" nid="10136" row="661" minCol="10319" maxCol="22233" minColSha="20403" maxColSha="74759" color="EX-pale-blue">
      <drainZones>
        <drainZone minCol="10319" maxCol="10319" />
        <drainZone minCol="22231" maxCol="22233" />
      </drainZones>
      <drainZonesShadow>
        <drainZoneShadow minCol="20403" maxCol="20403" />
        <drainZoneShadow minCol="40354" maxCol="40356" />
      </drainZonesShadow>
    </node>
    <node name="SER2::855518" nid="9038" row="662" minCol="10320" maxCol="22236" minColSha="20404" maxColSha="79358" color="EX-dark-tan">
      <drainZones>
        <drainZone minCol="10320" maxCol="10320" />
        <drainZone minCol="22234" maxCol="22236" />
      </drainZones>
      <drainZonesShadow>
        <drainZoneShadow minCol="20404" maxCol="20404" />
        <drainZoneShadow minCol="40357" maxCol="40359" />
      </drainZonesShadow>
    </node>
    <node name="SHO1::856090" nid="9062" row="663" minCol="10321" maxCol="22239" minColSha="20405" maxColSha="83961" color="EX-pale-blue-magenta">
      <drainZones>
        <drainZone minCol="10321" maxCol="10321" />
        <drainZone minCol="22237" maxCol="22239" />
      </drainZones>
      <drainZonesShadow>
        <drainZoneShadow minCol="20405" maxCol="20405" />
        <drainZoneShadow minCol="40360" maxCol="40362" />
      </drainZonesShadow>
    </node>
    <node name="SRP40::851130" nid="8755" row="664" minCol="10322" maxCol="22241" minColSha="20406" maxColSha="66205" color="EX-pale-yellow orange">
      <drainZones>
        <drainZone minCol="10322" maxCol="10323" />
        <drainZone minCol="22240" maxCol="22241" />
      </drainZones>
      <drainZonesShadow>
        <drainZoneShadow minCol="20406" maxCol="20407" />
        <drainZoneShadow minCol="40363" maxCol="40364" />
      </drainZonesShadow>
    </node>
    <node name="TIM44::3799968" nid="10384" row="665" minCol="10324" maxCol="22242" minColSha="20408" maxColSha="66206" color="EX-medium-magenta">
      <drainZones>
        <drainZone minCol="10324" maxCol="10326" />
        <drainZone minCol="22242" maxCol="22242" />
      </drainZones>
      <drainZonesShadow>
        <drainZoneShadow minCol="20408" maxCol="20410" />
        <drainZoneShadow minCol="40365" maxCol="40365" />
      </drainZonesShadow>
    </node>
    <node name="TOM71::856573" nid="8753" row="666" minCol="10327" maxCol="22245" minColSha="20411" maxColSha="83925" color="EX-pale-red">
      <drainZones>
        <drainZone minCol="10327" maxCol="10327" />
        <drainZone minCol="22243" maxCol="22245" />
      </drainZones>
      <drainZonesShadow>
        <drainZoneShadow minCol="20411" maxCol="20411" />
        <drainZoneShadow minCol="40366" maxCol="40368" />
      </drainZonesShadow>
    </node>
    <node name="YLR072W::855189" nid="8751" row="667" minCol="10327" maxCol="22247" minColSha="20411" maxColSha="83521" color="EX-pale-cyan">
      <drainZones>
        <drainZone minCol="22246" maxCol="22247" />
      </drainZones>
      <drainZonesShadow>
        <drainZoneShadow minCol="20412" maxCol="20412" />
        <drainZoneShadow minCol="40369" maxCol="40370" />
      </drainZonesShadow>
    </node>
    <node name="TPS2::855294" nid="8914" row="668" minCol="10328" maxCol="22248" minColSha="20413" maxColSha="74760" color="EX-pale-yellow-green">
      <drainZones>
        <drainZone minCol="10328" maxCol="10330" />
        <drainZone minCol="22248" maxCol="22248" />
      </drainZones>
      <drainZonesShadow>
        <drainZoneShadow minCol="20413" maxCol="20415" />
        <drainZoneShadow minCol="40371" maxCol="40371" />
      </drainZonesShadow>
    </node>
    <node name="TSC13::853621" nid="9576" row="669" minCol="10331" maxCol="22251" minColSha="20416" maxColSha="76584" color="EX-pale-purple">
      <drainZones>
        <drainZone minCol="10331" maxCol="10331" />
        <drainZone minCol="22249" maxCol="22251" />
      </drainZones>
      <drainZonesShadow>
        <drainZoneShadow minCol="20416" maxCol="20416" />
        <drainZoneShadow minCol="40372" maxCol="40374" />
      </drainZonesShadow>
    </node>
    <node name="RAD50::850363" nid="9579" row="670" minCol="10331" maxCol="22252" minColSha="20416" maxColSha="87673" color="EX-pale-magenta">
      <drainZones>
        <drainZone minCol="10332" maxCol="10332" />
        <drainZone minCol="22252" maxCol="22252" />
      </drainZones>
      <drainZonesShadow>
        <drainZoneShadow minCol="20417" maxCol="20418" />
        <drainZoneShadow minCol="40375" maxCol="40375" />
      </drainZonesShadow>
    </node>
    <node name="YBR139W::853391" nid="9903" row="671" minCol="10333" maxCol="22255" minColSha="20419" maxColSha="68165" color="EX-pale-red-orange">
      <drainZones>
        <drainZone minCol="10333" maxCol="10333" />
        <drainZone minCol="22253" maxCol="22255" />
      </drainZones>
      <drainZonesShadow>
        <drainZoneShadow minCol="20419" maxCol="20419" />
        <drainZoneShadow minCol="40376" maxCol="40378" />
      </drainZonesShadow>
    </node>
    <node name="YDL156W::854799" nid="9081" row="672" minCol="10334" maxCol="22257" minColSha="20420" maxColSha="69450" color="EX-blue">
      <drainZones>
        <drainZone minCol="10334" maxCol="10335" />
        <drainZone minCol="22256" maxCol="22257" />
      </drainZones>
      <drainZonesShadow>
        <drainZoneShadow minCol="20420" maxCol="20421" />
        <drainZoneShadow minCol="40379" maxCol="40380" />
      </drainZonesShadow>
    </node>
    <node name="YDR196C::856410" nid="8897" row="673" minCol="10336" maxCol="22260" minColSha="20422" maxColSha="68406" color="EX-orange">
      <drainZones>
        <drainZone minCol="10336" maxCol="10336" />
        <drainZone minCol="22258" maxCol="22260" />
      </drainZones>
      <drainZonesShadow>
        <drainZoneShadow minCol="20422" maxCol="20422" />
        <drainZoneShadow minCol="40381" maxCol="40383" />
      </drainZonesShadow>
    </node>
    <node name="YDR338C::851354" nid="10585" row="674" minCol="10337" maxCol="22263" minColSha="20423" maxColSha="74761" color="EX-dark-cyan">
      <drainZones>
        <drainZone minCol="10337" maxCol="10337" />
        <drainZone minCol="22261" maxCol="22263" />
      </drainZones>
      <drainZonesShadow>
        <drainZoneShadow minCol="20423" maxCol="20423" />
        <drainZoneShadow minCol="40384" maxCol="40386" />
      </drainZonesShadow>
    </node>
    <node name="YDR415C::852075" nid="10353" row="675" minCol="10338" maxCol="22266" minColSha="20424" maxColSha="87701" color="EX-red">
      <drainZones>
        <drainZone minCol="10338" maxCol="10338" />
        <drainZone minCol="22264" maxCol="22266" />
      </drainZones>
      <drainZonesShadow>
        <drainZoneShadow minCol="20424" maxCol="20424" />
        <drainZoneShadow minCol="40387" maxCol="40389" />
      </drainZonesShadow>
    </node>
    <node name="UBA1::856639" nid="10351" row="676" minCol="10338" maxCol="22267" minColSha="20424" maxColSha="85132" color="EX-dark-orange">
      <drainZones>
        <drainZone minCol="22267" maxCol="22267" />
      </drainZones>
      <drainZonesShadow>
        <drainZoneShadow minCol="20425" maxCol="20425" />
        <drainZoneShadow minCol="40390" maxCol="40390" />
      </drainZonesShadow>
    </node>
    <node name="YGR205W::852957" nid="9873" row="677" minCol="10339" maxCol="22270" minColSha="20426" maxColSha="87711" color="EX-dark-gray-purple">
      <drainZones>
        <drainZone minCol="10339" maxCol="10339" />
        <drainZone minCol="22268" maxCol="22270" />
      </drainZones>
      <drainZonesShadow>
        <drainZoneShadow minCol="20426" maxCol="20426" />
        <drainZoneShadow minCol="40391" maxCol="40393" />
      </drainZonesShadow>
    </node>
    <node name="YML081W::853366" nid="9152" row="678" minCol="10340" maxCol="22273" minColSha="20427" maxColSha="85295" color="EX-cyan">
      <drainZones>
        <drainZone minCol="10340" maxCol="10340" />
        <drainZone minCol="22271" maxCol="22273" />
      </drainZones>
      <drainZonesShadow>
        <drainZoneShadow minCol="20427" maxCol="20427" />
        <drainZoneShadow minCol="40394" maxCol="40396" />
      </drainZonesShadow>
    </node>
    <node name="YNL108C::9164911" nid="10529" row="679" minCol="10341" maxCol="22275" minColSha="20428" maxColSha="83635" color="EX-yellow-orange">
      <drainZones>
        <drainZone minCol="10341" maxCol="10342" />
        <drainZone minCol="22274" maxCol="22275" />
      </drainZones>
      <drainZonesShadow>
        <drainZoneShadow minCol="20428" maxCol="20429" />
        <drainZoneShadow minCol="40397" maxCol="40398" />
      </drainZonesShadow>
    </node>
    <node name="YPL014W::854430" nid="8766" row="680" minCol="10343" maxCol="22278" minColSha="20430" maxColSha="87718" color="EX-pure-blue">
      <drainZones>
        <drainZone minCol="10343" maxCol="10343" />
        <drainZone minCol="22276" maxCol="22278" />
      </drainZones>
      <drainZonesShadow>
        <drainZoneShadow minCol="20430" maxCol="20430" />
        <drainZoneShadow minCol="40399" maxCol="40401" />
      </drainZonesShadow>
    </node>
    <node name="ACK1::852147" nid="9449" row="681" minCol="10344" maxCol="22279" minColSha="20431" maxColSha="69452" color="EX-dark-yellow-green">
      <drainZones>
        <drainZone minCol="10344" maxCol="10345" />
        <drainZone minCol="22279" maxCol="22279" />
      </drainZones>
      <drainZonesShadow>
        <drainZoneShadow minCol="20431" maxCol="20432" />
        <drainZoneShadow minCol="40402" maxCol="40402" />
      </drainZonesShadow>
    </node>
    <node name="AIM45::855225" nid="10069" row="682" minCol="10346" maxCol="22281" minColSha="20433" maxColSha="75225" color="EX-dark-magenta">
      <drainZones>
        <drainZone minCol="10346" maxCol="10346" />
        <drainZone minCol="22280" maxCol="22281" />
      </drainZones>
      <drainZonesShadow>
        <drainZoneShadow minCol="20433" maxCol="20433" />
        <drainZoneShadow minCol="40403" maxCol="40404" />
      </drainZonesShadow>
    </node>
    <node name="ATG14::852393" nid="9678" row="683" minCol="10347" maxCol="22283" minColSha="20434" maxColSha="77322" color="EX-dark-green">
      <drainZones>
        <drainZone minCol="10347" maxCol="10347" />
        <drainZone minCol="22282" maxCol="22283" />
      </drainZones>
      <drainZonesShadow>
        <drainZoneShadow minCol="20434" maxCol="20434" />
        <drainZoneShadow minCol="40405" maxCol="40406" />
      </drainZonesShadow>
    </node>
    <node name="ATP12::854892" nid="9539" row="684" minCol="10348" maxCol="22285" minColSha="20435" maxColSha="86372" color="EX-blue-magenta">
      <drainZones>
        <drainZone minCol="10348" maxCol="10348" />
        <drainZone minCol="22284" maxCol="22285" />
      </drainZones>
      <drainZonesShadow>
        <drainZoneShadow minCol="20435" maxCol="20435" />
        <drainZoneShadow minCol="40407" maxCol="40408" />
      </drainZonesShadow>
    </node>
    <node name="FMC1::856937" nid="9536" row="685" minCol="10348" maxCol="22286" minColSha="20435" maxColSha="74763" color="EX-yellow-green">
      <drainZones>
        <drainZone minCol="22286" maxCol="22286" />
      </drainZones>
      <drainZonesShadow>
        <drainZoneShadow minCol="20436" maxCol="20436" />
        <drainZoneShadow minCol="40409" maxCol="40409" />
      </drainZonesShadow>
    </node>
    <node name="BRL1::853331" nid="9437" row="686" minCol="10349" maxCol="22288" minColSha="20437" maxColSha="87744" color="EX-magenta">
      <drainZones>
        <drainZone minCol="10349" maxCol="10349" />
        <drainZone minCol="22287" maxCol="22288" />
      </drainZones>
      <drainZonesShadow>
        <drainZoneShadow minCol="20437" maxCol="20437" />
        <drainZoneShadow minCol="40410" maxCol="40411" />
      </drainZonesShadow>
    </node>
    <node name="BUB1::855202" nid="10112" row="687" minCol="10350" maxCol="22290" minColSha="20438" maxColSha="69453" color="EX-green">
      <drainZones>
        <drainZone minCol="10350" maxCol="10350" />
        <drainZone minCol="22289" maxCol="22290" />
      </drainZones>
      <drainZonesShadow>
        <drainZoneShadow minCol="20438" maxCol="20438" />
        <drainZoneShadow minCol="40412" maxCol="40413" />
      </drainZonesShadow>
    </node>
    <node name="BUB3::852160" nid="10113" row="688" minCol="10350" maxCol="22292" minColSha="20438" maxColSha="69454" color="EX-yellow">
      <drainZones>
        <drainZone minCol="22291" maxCol="22292" />
      </drainZones>
      <drainZonesShadow>
        <drainZoneShadow minCol="20439" maxCol="20439" />
        <drainZoneShadow minCol="40414" maxCol="40415" />
      </drainZonesShadow>
    </node>
    <node name="BUD23::852738" nid="8279" row="689" minCol="10351" maxCol="22294" minColSha="20440" maxColSha="69455" color="EX-purple">
      <drainZones>
        <drainZone minCol="10351" maxCol="10351" />
        <drainZone minCol="22293" maxCol="22294" />
      </drainZones>
      <drainZonesShadow>
        <drainZoneShadow minCol="20440" maxCol="20440" />
        <drainZoneShadow minCol="40416" maxCol="40417" />
      </drainZonesShadow>
    </node>
    <node name="BUG1::851938" nid="8967" row="690" minCol="10352" maxCol="22296" minColSha="20441" maxColSha="69817" color="EX-dark-purple">
      <drainZones>
        <drainZone minCol="10352" maxCol="10352" />
        <drainZone minCol="22295" maxCol="22296" />
      </drainZones>
      <drainZonesShadow>
        <drainZoneShadow minCol="20441" maxCol="20441" />
        <drainZoneShadow minCol="40418" maxCol="40419" />
      </drainZonesShadow>
    </node>
    <node name="CCT3::850730" nid="8215" row="691" minCol="10353" maxCol="22298" minColSha="20442" maxColSha="82268" color="EX-dark-red">
      <drainZones>
        <drainZone minCol="10353" maxCol="10353" />
        <drainZone minCol="22297" maxCol="22298" />
      </drainZones>
      <drainZonesShadow>
        <drainZoneShadow minCol="20442" maxCol="20442" />
        <drainZoneShadow minCol="40420" maxCol="40421" />
      </drainZonesShadow>
    </node>
    <node name="CDC7::851428" nid="8978" row="692" minCol="10354" maxCol="22300" minColSha="20443" maxColSha="78759" color="EX-pale-green">
      <drainZones>
        <drainZone minCol="10354" maxCol="10354" />
        <drainZone minCol="22299" maxCol="22300" />
      </drainZones>
      <drainZonesShadow>
        <drainZoneShadow minCol="20443" maxCol="20443" />
        <drainZoneShadow minCol="40422" maxCol="40423" />
      </drainZonesShadow>
    </node>
    <node name="CLC1::853661" nid="8322" row="693" minCol="10355" maxCol="22302" minColSha="20444" maxColSha="85453" color="EX-pale-blue">
      <drainZones>
        <drainZone minCol="10355" maxCol="10355" />
        <drainZone minCol="22301" maxCol="22302" />
      </drainZones>
      <drainZonesShadow>
        <drainZoneShadow minCol="20444" maxCol="20444" />
        <drainZoneShadow minCol="40424" maxCol="40425" />
      </drainZonesShadow>
    </node>
    <node name="CMK1::855034" nid="10503" row="694" minCol="10356" maxCol="22304" minColSha="20445" maxColSha="83388" color="EX-dark-tan">
      <drainZones>
        <drainZone minCol="10356" maxCol="10356" />
        <drainZone minCol="22303" maxCol="22304" />
      </drainZones>
      <drainZonesShadow>
        <drainZoneShadow minCol="20445" maxCol="20445" />
        <drainZoneShadow minCol="40426" maxCol="40427" />
      </drainZonesShadow>
    </node>
    <node name="COX4::852771" nid="10093" row="695" minCol="10357" maxCol="22305" minColSha="20446" maxColSha="66214" color="EX-pale-blue-magenta">
      <drainZones>
        <drainZone minCol="10357" maxCol="10358" />
        <drainZone minCol="22305" maxCol="22305" />
      </drainZones>
      <drainZonesShadow>
        <drainZoneShadow minCol="20446" maxCol="20447" />
        <drainZoneShadow minCol="40428" maxCol="40428" />
      </drainZonesShadow>
    </node>
    <node name="CSR2::853246" nid="9506" row="696" minCol="10359" maxCol="22307" minColSha="20448" maxColSha="85551" color="EX-pale-yellow orange">
      <drainZones>
        <drainZone minCol="10359" maxCol="10359" />
        <drainZone minCol="22306" maxCol="22307" />
      </drainZones>
      <drainZonesShadow>
        <drainZoneShadow minCol="20448" maxCol="20448" />
        <drainZoneShadow minCol="40429" maxCol="40430" />
      </drainZonesShadow>
    </node>
    <node name="CWP1::856786" nid="10120" row="697" minCol="10360" maxCol="22309" minColSha="20449" maxColSha="66215" color="EX-medium-magenta">
      <drainZones>
        <drainZone minCol="10360" maxCol="10360" />
        <drainZone minCol="22308" maxCol="22309" />
      </drainZones>
      <drainZonesShadow>
        <drainZoneShadow minCol="20449" maxCol="20449" />
        <drainZoneShadow minCol="40431" maxCol="40432" />
      </drainZonesShadow>
    </node>
    <node name="CYS3::854209" nid="8382" row="698" minCol="10361" maxCol="22311" minColSha="20450" maxColSha="82269" color="EX-pale-red">
      <drainZones>
        <drainZone minCol="10361" maxCol="10361" />
        <drainZone minCol="22310" maxCol="22311" />
      </drainZones>
      <drainZonesShadow>
        <drainZoneShadow minCol="20450" maxCol="20450" />
        <drainZoneShadow minCol="40433" maxCol="40434" />
      </drainZonesShadow>
    </node>
    <node name="DML1::9164873" nid="8660" row="699" minCol="10362" maxCol="22313" minColSha="20451" maxColSha="83636" color="EX-pale-cyan">
      <drainZones>
        <drainZone minCol="10362" maxCol="10362" />
        <drainZone minCol="22312" maxCol="22313" />
      </drainZones>
      <drainZonesShadow>
        <drainZoneShadow minCol="20451" maxCol="20451" />
        <drainZoneShadow minCol="40435" maxCol="40436" />
      </drainZonesShadow>
    </node>
    <node name="DPH5::855608" nid="10488" row="700" minCol="10363" maxCol="22315" minColSha="20452" maxColSha="67168" color="EX-pale-yellow-green">
      <drainZones>
        <drainZone minCol="10363" maxCol="10363" />
        <drainZone minCol="22314" maxCol="22315" />
      </drainZones>
      <drainZonesShadow>
        <drainZoneShadow minCol="20452" maxCol="20452" />
        <drainZoneShadow minCol="40437" maxCol="40438" />
      </drainZonesShadow>
    </node>
    <node name="FAP7::856068" nid="10051" row="701" minCol="10364" maxCol="22316" minColSha="20453" maxColSha="82270" color="EX-pale-purple">
      <drainZones>
        <drainZone minCol="10364" maxCol="10365" />
        <drainZone minCol="22316" maxCol="22316" />
      </drainZones>
      <drainZonesShadow>
        <drainZoneShadow minCol="20453" maxCol="20454" />
        <drainZoneShadow minCol="40439" maxCol="40439" />
      </drainZonesShadow>
    </node>
    <node name="FES1::850674" nid="8840" row="702" minCol="10366" maxCol="22318" minColSha="20455" maxColSha="87752" color="EX-pale-magenta">
      <drainZones>
        <drainZone minCol="10366" maxCol="10366" />
        <drainZone minCol="22317" maxCol="22318" />
      </drainZones>
      <drainZonesShadow>
        <drainZoneShadow minCol="20455" maxCol="20455" />
        <drainZoneShadow minCol="40440" maxCol="40441" />
      </drainZonesShadow>
    </node>
    <node name="FET5::851353" nid="9529" row="703" minCol="10367" maxCol="22320" minColSha="20456" maxColSha="75005" color="EX-pale-red-orange">
      <drainZones>
        <drainZone minCol="10367" maxCol="10367" />
        <drainZone minCol="22319" maxCol="22320" />
      </drainZones>
      <drainZonesShadow>
        <drainZoneShadow minCol="20456" maxCol="20456" />
        <drainZoneShadow minCol="40442" maxCol="40443" />
      </drainZonesShadow>
    </node>
    <node name="FTH1::854234" nid="9553" row="704" minCol="10367" maxCol="22321" minColSha="20456" maxColSha="75544" color="EX-blue">
      <drainZones>
        <drainZone minCol="22321" maxCol="22321" />
      </drainZones>
      <drainZonesShadow>
        <drainZoneShadow minCol="20457" maxCol="20457" />
        <drainZoneShadow minCol="40444" maxCol="40444" />
      </drainZonesShadow>
    </node>
    <node name="FMP52::854798" nid="8213" row="705" minCol="10368" maxCol="22323" minColSha="20458" maxColSha="87745" color="EX-orange">
      <drainZones>
        <drainZone minCol="10368" maxCol="10368" />
        <drainZone minCol="22322" maxCol="22323" />
      </drainZones>
      <drainZonesShadow>
        <drainZoneShadow minCol="20458" maxCol="20458" />
        <drainZoneShadow minCol="40445" maxCol="40446" />
      </drainZonesShadow>
    </node>
    <node name="GAA1::854783" nid="8846" row="706" minCol="10369" maxCol="22324" minColSha="20459" maxColSha="86913" color="EX-dark-cyan">
      <drainZones>
        <drainZone minCol="10369" maxCol="10370" />
        <drainZone minCol="22324" maxCol="22324" />
      </drainZones>
      <drainZonesShadow>
        <drainZoneShadow minCol="20459" maxCol="20460" />
        <drainZoneShadow minCol="40447" maxCol="40447" />
      </drainZonesShadow>
    </node>
    <node name="GCD10::856338" nid="8884" row="707" minCol="10371" maxCol="22326" minColSha="20461" maxColSha="87756" color="EX-red">
      <drainZones>
        <drainZone minCol="10371" maxCol="10371" />
        <drainZone minCol="22325" maxCol="22326" />
      </drainZones>
      <drainZonesShadow>
        <drainZoneShadow minCol="20461" maxCol="20461" />
        <drainZoneShadow minCol="40448" maxCol="40449" />
      </drainZonesShadow>
    </node>
    <node name="GCD14::1466528" nid="8885" row="708" minCol="10371" maxCol="22327" minColSha="20461" maxColSha="66217" color="EX-dark-orange">
      <drainZones>
        <drainZone minCol="22327" maxCol="22327" />
      </drainZones>
      <drainZonesShadow>
        <drainZoneShadow minCol="20462" maxCol="20462" />
        <drainZoneShadow minCol="40450" maxCol="40450" />
      </drainZonesShadow>
    </node>
    <node name="GIP3::854077" nid="9530" row="709" minCol="10372" maxCol="22329" minColSha="20463" maxColSha="78912" color="EX-dark-gray-purple">
      <drainZones>
        <drainZone minCol="10372" maxCol="10372" />
        <drainZone minCol="22328" maxCol="22329" />
      </drainZones>
      <drainZonesShadow>
        <drainZoneShadow minCol="20463" maxCol="20463" />
        <drainZoneShadow minCol="40451" maxCol="40452" />
      </drainZonesShadow>
    </node>
    <node name="HMS1::851950" nid="9741" row="710" minCol="10373" maxCol="22331" minColSha="20464" maxColSha="87765" color="EX-cyan">
      <drainZones>
        <drainZone minCol="10373" maxCol="10373" />
        <drainZone minCol="22330" maxCol="22331" />
      </drainZones>
      <drainZonesShadow>
        <drainZoneShadow minCol="20464" maxCol="20464" />
        <drainZoneShadow minCol="40453" maxCol="40454" />
      </drainZonesShadow>
    </node>
    <node name="IST2::853517" nid="8661" row="711" minCol="10374" maxCol="22333" minColSha="20465" maxColSha="87746" color="EX-yellow-orange">
      <drainZones>
        <drainZone minCol="10374" maxCol="10374" />
        <drainZone minCol="22332" maxCol="22333" />
      </drainZones>
      <drainZonesShadow>
        <drainZoneShadow minCol="20465" maxCol="20465" />
        <drainZoneShadow minCol="40455" maxCol="40456" />
      </drainZonesShadow>
    </node>
    <node name="KCS1::854108" nid="10245" row="712" minCol="10375" maxCol="22335" minColSha="20466" maxColSha="68960" color="EX-pure-blue">
      <drainZones>
        <drainZone minCol="10375" maxCol="10375" />
        <drainZone minCol="22334" maxCol="22335" />
      </drainZones>
      <drainZonesShadow>
        <drainZoneShadow minCol="20466" maxCol="20466" />
        <drainZoneShadow minCol="40457" maxCol="40458" />
      </drainZonesShadow>
    </node>
    <node name="LCB1::851989" nid="8277" row="713" minCol="10376" maxCol="22337" minColSha="20467" maxColSha="86160" color="EX-dark-yellow-green">
      <drainZones>
        <drainZone minCol="10376" maxCol="10376" />
        <drainZone minCol="22336" maxCol="22337" />
      </drainZones>
      <drainZonesShadow>
        <drainZoneShadow minCol="20467" maxCol="20467" />
        <drainZoneShadow minCol="40459" maxCol="40460" />
      </drainZonesShadow>
    </node>
    <node name="LCB2::854397" nid="8275" row="714" minCol="10376" maxCol="22339" minColSha="20467" maxColSha="78913" color="EX-dark-magenta">
      <drainZones>
        <drainZone minCol="22338" maxCol="22339" />
      </drainZones>
      <drainZonesShadow>
        <drainZoneShadow minCol="20468" maxCol="20468" />
        <drainZoneShadow minCol="40461" maxCol="40462" />
      </drainZonesShadow>
    </node>
    <node name="LSB1::856080" nid="9821" row="715" minCol="10377" maxCol="22341" minColSha="20469" maxColSha="86584" color="EX-dark-green">
      <drainZones>
        <drainZone minCol="10377" maxCol="10377" />
        <drainZone minCol="22340" maxCol="22341" />
      </drainZones>
      <drainZonesShadow>
        <drainZoneShadow minCol="20469" maxCol="20469" />
        <drainZoneShadow minCol="40463" maxCol="40464" />
      </drainZonesShadow>
    </node>
    <node name="LTE1::851629" nid="10382" row="716" minCol="10378" maxCol="22342" minColSha="20470" maxColSha="87738" color="EX-blue-magenta">
      <drainZones>
        <drainZone minCol="10378" maxCol="10379" />
        <drainZone minCol="22342" maxCol="22342" />
      </drainZones>
      <drainZonesShadow>
        <drainZoneShadow minCol="20470" maxCol="20471" />
        <drainZoneShadow minCol="40465" maxCol="40465" />
      </drainZonesShadow>
    </node>
    <node name="MGM101::9164877" nid="8767" row="717" minCol="10380" maxCol="22344" minColSha="20472" maxColSha="83637" color="EX-yellow-green">
      <drainZones>
        <drainZone minCol="10380" maxCol="10380" />
        <drainZone minCol="22343" maxCol="22344" />
      </drainZones>
      <drainZonesShadow>
        <drainZoneShadow minCol="20472" maxCol="20472" />
        <drainZoneShadow minCol="40466" maxCol="40467" />
      </drainZonesShadow>
    </node>
    <node name="MYO3::853543" nid="8943" row="718" minCol="10381" maxCol="22346" minColSha="20473" maxColSha="81383" color="EX-magenta">
      <drainZones>
        <drainZone minCol="10381" maxCol="10381" />
        <drainZone minCol="22345" maxCol="22346" />
      </drainZones>
      <drainZonesShadow>
        <drainZoneShadow minCol="20473" maxCol="20473" />
        <drainZoneShadow minCol="40468" maxCol="40469" />
      </drainZonesShadow>
    </node>
    <node name="NTA1::855887" nid="8814" row="719" minCol="10382" maxCol="22348" minColSha="20474" maxColSha="68629" color="EX-green">
      <drainZones>
        <drainZone minCol="10382" maxCol="10382" />
        <drainZone minCol="22347" maxCol="22348" />
      </drainZones>
      <drainZonesShadow>
        <drainZoneShadow minCol="20474" maxCol="20474" />
        <drainZoneShadow minCol="40470" maxCol="40471" />
      </drainZonesShadow>
    </node>
    <node name="PAN1::850524" nid="10574" row="720" minCol="10383" maxCol="22349" minColSha="20475" maxColSha="74765" color="EX-yellow">
      <drainZones>
        <drainZone minCol="10383" maxCol="10384" />
        <drainZone minCol="22349" maxCol="22349" />
      </drainZones>
      <drainZonesShadow>
        <drainZoneShadow minCol="20475" maxCol="20476" />
        <drainZoneShadow minCol="40472" maxCol="40472" />
      </drainZonesShadow>
    </node>
    <node name="PIK1::1466401" nid="10535" row="721" minCol="10385" maxCol="22351" minColSha="20477" maxColSha="74766" color="EX-purple">
      <drainZones>
        <drainZone minCol="10385" maxCol="10385" />
        <drainZone minCol="22350" maxCol="22351" />
      </drainZones>
      <drainZonesShadow>
        <drainZoneShadow minCol="20477" maxCol="20477" />
        <drainZoneShadow minCol="40473" maxCol="40474" />
      </drainZonesShadow>
    </node>
    <node name="PPT1::854005" nid="8230" row="722" minCol="10386" maxCol="22353" minColSha="20478" maxColSha="87702" color="EX-dark-purple">
      <drainZones>
        <drainZone minCol="10386" maxCol="10386" />
        <drainZone minCol="22352" maxCol="22353" />
      </drainZones>
      <drainZonesShadow>
        <drainZoneShadow minCol="20478" maxCol="20478" />
        <drainZoneShadow minCol="40475" maxCol="40476" />
      </drainZonesShadow>
    </node>
    <node name="RRP15::854403" nid="9737" row="723" minCol="10387" maxCol="22355" minColSha="20479" maxColSha="74355" color="EX-dark-red">
      <drainZones>
        <drainZone minCol="10387" maxCol="10387" />
        <drainZone minCol="22354" maxCol="22355" />
      </drainZones>
      <drainZonesShadow>
        <drainZoneShadow minCol="20479" maxCol="20479" />
        <drainZoneShadow minCol="40477" maxCol="40478" />
      </drainZonesShadow>
    </node>
    <node name="SAW1::9164869" nid="8498" row="724" minCol="10388" maxCol="22356" minColSha="20480" maxColSha="83638" color="EX-pale-green">
      <drainZones>
        <drainZone minCol="10388" maxCol="10389" />
        <drainZone minCol="22356" maxCol="22356" />
      </drainZones>
      <drainZonesShadow>
        <drainZoneShadow minCol="20480" maxCol="20481" />
        <drainZoneShadow minCol="40479" maxCol="40479" />
      </drainZonesShadow>
    </node>
    <node name="SER3::854007" nid="8739" row="725" minCol="10390" maxCol="22358" minColSha="20482" maxColSha="74767" color="EX-pale-blue">
      <drainZones>
        <drainZone minCol="10390" maxCol="10390" />
        <drainZone minCol="22357" maxCol="22358" />
      </drainZones>
      <drainZonesShadow>
        <drainZoneShadow minCol="20482" maxCol="20482" />
        <drainZoneShadow minCol="40480" maxCol="40481" />
      </drainZonesShadow>
    </node>
    <node name="SER33::9164954" nid="8738" row="726" minCol="10390" maxCol="22359" minColSha="20482" maxColSha="83639" color="EX-dark-tan">
      <drainZones>
        <drainZone minCol="22359" maxCol="22359" />
      </drainZones>
      <drainZonesShadow>
        <drainZoneShadow minCol="20483" maxCol="20483" />
        <drainZoneShadow minCol="40482" maxCol="40482" />
      </drainZonesShadow>
    </node>
    <node name="SLF1::854831" nid="9925" row="727" minCol="10391" maxCol="22361" minColSha="20484" maxColSha="87770" color="EX-pale-blue-magenta">
      <drainZones>
        <drainZone minCol="10391" maxCol="10391" />
        <drainZone minCol="22360" maxCol="22361" />
      </drainZones>
      <drainZonesShadow>
        <drainZoneShadow minCol="20484" maxCol="20484" />
        <drainZoneShadow minCol="40483" maxCol="40484" />
      </drainZonesShadow>
    </node>
    <node name="SSP120::851194" nid="9844" row="728" minCol="10392" maxCol="22363" minColSha="20485" maxColSha="74768" color="EX-pale-yellow orange">
      <drainZones>
        <drainZone minCol="10392" maxCol="10392" />
        <drainZone minCol="22362" maxCol="22363" />
      </drainZones>
      <drainZonesShadow>
        <drainZoneShadow minCol="20485" maxCol="20485" />
        <drainZoneShadow minCol="40485" maxCol="40486" />
      </drainZonesShadow>
    </node>
    <node name="STT4::853404" nid="10235" row="729" minCol="10393" maxCol="22365" minColSha="20486" maxColSha="87747" color="EX-medium-magenta">
      <drainZones>
        <drainZone minCol="10393" maxCol="10393" />
        <drainZone minCol="22364" maxCol="22365" />
      </drainZones>
      <drainZonesShadow>
        <drainZoneShadow minCol="20486" maxCol="20486" />
        <drainZoneShadow minCol="40487" maxCol="40488" />
      </drainZonesShadow>
    </node>
    <node name="TFB5::852907" nid="8293" row="730" minCol="10394" maxCol="22367" minColSha="20487" maxColSha="87748" color="EX-pale-red">
      <drainZones>
        <drainZone minCol="10394" maxCol="10394" />
        <drainZone minCol="22366" maxCol="22367" />
      </drainZones>
      <drainZonesShadow>
        <drainZoneShadow minCol="20487" maxCol="20487" />
        <drainZoneShadow minCol="40489" maxCol="40490" />
      </drainZonesShadow>
    </node>
    <node name="TFB2::854590" nid="8298" row="731" minCol="10394" maxCol="22368" minColSha="20487" maxColSha="78668" color="EX-pale-cyan">
      <drainZones>
        <drainZone minCol="22368" maxCol="22368" />
      </drainZones>
      <drainZonesShadow>
        <drainZoneShadow minCol="20488" maxCol="20488" />
        <drainZoneShadow minCol="40491" maxCol="40491" />
      </drainZonesShadow>
    </node>
    <node name="TMA22::853302" nid="10087" row="732" minCol="10395" maxCol="22370" minColSha="20489" maxColSha="87784" color="EX-pale-yellow-green">
      <drainZones>
        <drainZone minCol="10395" maxCol="10395" />
        <drainZone minCol="22369" maxCol="22370" />
      </drainZones>
      <drainZonesShadow>
        <drainZoneShadow minCol="20489" maxCol="20489" />
        <drainZoneShadow minCol="40492" maxCol="40493" />
      </drainZonesShadow>
    </node>
    <node name="UBP10::853322" nid="9405" row="733" minCol="10396" maxCol="22372" minColSha="20490" maxColSha="68630" color="EX-pale-purple">
      <drainZones>
        <drainZone minCol="10396" maxCol="10396" />
        <drainZone minCol="22371" maxCol="22372" />
      </drainZones>
      <drainZonesShadow>
        <drainZoneShadow minCol="20490" maxCol="20490" />
        <drainZoneShadow minCol="40494" maxCol="40495" />
      </drainZonesShadow>
    </node>
    <node name="UGA1::852159" nid="8502" row="734" minCol="10397" maxCol="22374" minColSha="20491" maxColSha="69459" color="EX-pale-magenta">
      <drainZones>
        <drainZone minCol="10397" maxCol="10397" />
        <drainZone minCol="22373" maxCol="22374" />
      </drainZones>
      <drainZonesShadow>
        <drainZoneShadow minCol="20491" maxCol="20491" />
        <drainZoneShadow minCol="40496" maxCol="40497" />
      </drainZonesShadow>
    </node>
    <node name="NDT80::1466520" nid="8503" row="735" minCol="10397" maxCol="22375" minColSha="20491" maxColSha="74769" color="EX-pale-red-orange">
      <drainZones>
        <drainZone minCol="22375" maxCol="22375" />
      </drainZones>
      <drainZonesShadow>
        <drainZoneShadow minCol="20492" maxCol="20492" />
        <drainZoneShadow minCol="40498" maxCol="40498" />
      </drainZonesShadow>
    </node>
    <node name="UTR1::856796" nid="10059" row="736" minCol="10398" maxCol="22377" minColSha="20493" maxColSha="74770" color="EX-blue">
      <drainZones>
        <drainZone minCol="10398" maxCol="10398" />
        <drainZone minCol="22376" maxCol="22377" />
      </drainZones>
      <drainZonesShadow>
        <drainZoneShadow minCol="20493" maxCol="20493" />
        <drainZoneShadow minCol="40499" maxCol="40500" />
      </drainZonesShadow>
    </node>
    <node name="YEF1::853516" nid="10083" row="737" minCol="10398" maxCol="22378" minColSha="20493" maxColSha="87805" color="EX-orange">
      <drainZones>
        <drainZone minCol="22378" maxCol="22378" />
      </drainZones>
      <drainZonesShadow>
        <drainZoneShadow minCol="20494" maxCol="20494" />
        <drainZoneShadow minCol="40501" maxCol="40501" />
      </drainZonesShadow>
    </node>
    <node name="WRS1::850852" nid="9566" row="738" minCol="10399" maxCol="22380" minColSha="20495" maxColSha="77373" color="EX-dark-cyan">
      <drainZones>
        <drainZone minCol="10399" maxCol="10399" />
        <drainZone minCol="22379" maxCol="22380" />
      </drainZones>
      <drainZonesShadow>
        <drainZoneShadow minCol="20495" maxCol="20495" />
        <drainZoneShadow minCol="40502" maxCol="40503" />
      </drainZonesShadow>
    </node>
    <node name="YGR250C::854154" nid="8923" row="739" minCol="10400" maxCol="22381" minColSha="20496" maxColSha="86161" color="EX-red">
      <drainZones>
        <drainZone minCol="10400" maxCol="10401" />
        <drainZone minCol="22381" maxCol="22381" />
      </drainZones>
      <drainZonesShadow>
        <drainZoneShadow minCol="20496" maxCol="20497" />
        <drainZoneShadow minCol="40504" maxCol="40504" />
      </drainZonesShadow>
    </node>
    <node name="YIL151C::851852" nid="10020" row="740" minCol="10402" maxCol="22383" minColSha="20498" maxColSha="74898" color="EX-dark-orange">
      <drainZones>
        <drainZone minCol="10402" maxCol="10402" />
        <drainZone minCol="22382" maxCol="22383" />
      </drainZones>
      <drainZonesShadow>
        <drainZoneShadow minCol="20498" maxCol="20498" />
        <drainZoneShadow minCol="40505" maxCol="40506" />
      </drainZonesShadow>
    </node>
    <node name="YJR142W::854729" nid="8605" row="741" minCol="10403" maxCol="22385" minColSha="20499" maxColSha="74771" color="EX-dark-gray-purple">
      <drainZones>
        <drainZone minCol="10403" maxCol="10403" />
        <drainZone minCol="22384" maxCol="22385" />
      </drainZones>
      <drainZonesShadow>
        <drainZoneShadow minCol="20499" maxCol="20499" />
        <drainZoneShadow minCol="40507" maxCol="40508" />
      </drainZonesShadow>
    </node>
    <node name="YME2::855899" nid="9432" row="742" minCol="10404" maxCol="22387" minColSha="20500" maxColSha="74772" color="EX-cyan">
      <drainZones>
        <drainZone minCol="10404" maxCol="10404" />
        <drainZone minCol="22386" maxCol="22387" />
      </drainZones>
      <drainZonesShadow>
        <drainZoneShadow minCol="20500" maxCol="20500" />
        <drainZoneShadow minCol="40509" maxCol="40510" />
      </drainZonesShadow>
    </node>
    <node name="YPL109C::855108" nid="8716" row="743" minCol="10405" maxCol="22389" minColSha="20501" maxColSha="84067" color="EX-yellow-orange">
      <drainZones>
        <drainZone minCol="10405" maxCol="10405" />
        <drainZone minCol="22388" maxCol="22389" />
      </drainZones>
      <drainZonesShadow>
        <drainZoneShadow minCol="20501" maxCol="20501" />
        <drainZoneShadow minCol="40511" maxCol="40512" />
      </drainZonesShadow>
    </node>
    <node name="YPR114W::855997" nid="10173" row="744" minCol="10406" maxCol="22391" minColSha="20502" maxColSha="67819" color="EX-pure-blue">
      <drainZones>
        <drainZone minCol="10406" maxCol="10406" />
        <drainZone minCol="22390" maxCol="22391" />
      </drainZones>
      <drainZonesShadow>
        <drainZoneShadow minCol="20502" maxCol="20502" />
        <drainZoneShadow minCol="40513" maxCol="40514" />
      </drainZonesShadow>
    </node>
    <node name="ZEO1::852138" nid="9502" row="745" minCol="10407" maxCol="22393" minColSha="20503" maxColSha="69818" color="EX-dark-yellow-green">
      <drainZones>
        <drainZone minCol="10407" maxCol="10407" />
        <drainZone minCol="22392" maxCol="22393" />
      </drainZones>
      <drainZonesShadow>
        <drainZoneShadow minCol="20503" maxCol="20503" />
        <drainZoneShadow minCol="40515" maxCol="40516" />
      </drainZonesShadow>
    </node>
    <node name="APN1::856001" nid="10283" row="746" minCol="10408" maxCol="22394" minColSha="20504" maxColSha="66229" color="EX-dark-magenta">
      <drainZones>
        <drainZone minCol="10408" maxCol="10408" />
        <drainZone minCol="22394" maxCol="22394" />
      </drainZones>
      <drainZonesShadow>
        <drainZoneShadow minCol="20504" maxCol="20504" />
        <drainZoneShadow minCol="40517" maxCol="40517" />
      </drainZonesShadow>
    </node>
    <node name="ATS1::9164984" nid="9173" row="747" minCol="10409" maxCol="22395" minColSha="20505" maxColSha="83640" color="EX-dark-green">
      <drainZones>
        <drainZone minCol="10409" maxCol="10409" />
        <drainZone minCol="22395" maxCol="22395" />
      </drainZones>
      <drainZonesShadow>
        <drainZoneShadow minCol="20505" maxCol="20505" />
        <drainZoneShadow minCol="40518" maxCol="40518" />
      </drainZonesShadow>
    </node>
    <node name="BDH1::854346" nid="9963" row="748" minCol="10410" maxCol="22396" minColSha="20506" maxColSha="66230" color="EX-blue-magenta">
      <drainZones>
        <drainZone minCol="10410" maxCol="10410" />
        <drainZone minCol="22396" maxCol="22396" />
      </drainZones>
      <drainZonesShadow>
        <drainZoneShadow minCol="20506" maxCol="20506" />
        <drainZoneShadow minCol="40519" maxCol="40519" />
      </drainZonesShadow>
    </node>
    <node name="CAF20::854548" nid="10304" row="749" minCol="10411" maxCol="22397" minColSha="20507" maxColSha="87808" color="EX-yellow-green">
      <drainZones>
        <drainZone minCol="10411" maxCol="10411" />
        <drainZone minCol="22397" maxCol="22397" />
      </drainZones>
      <drainZonesShadow>
        <drainZoneShadow minCol="20507" maxCol="20507" />
        <drainZoneShadow minCol="40520" maxCol="40520" />
      </drainZonesShadow>
    </node>
    <node name="CCH1::854233" nid="10138" row="750" minCol="10412" maxCol="22398" minColSha="20508" maxColSha="80738" color="EX-magenta">
      <drainZones>
        <drainZone minCol="10412" maxCol="10412" />
        <drainZone minCol="22398" maxCol="22398" />
      </drainZones>
      <drainZonesShadow>
        <drainZoneShadow minCol="20508" maxCol="20508" />
        <drainZoneShadow minCol="40521" maxCol="40521" />
      </drainZonesShadow>
    </node>
    <node name="CDC14::851537" nid="9063" row="751" minCol="10413" maxCol="22399" minColSha="20509" maxColSha="66231" color="EX-green">
      <drainZones>
        <drainZone minCol="10413" maxCol="10413" />
        <drainZone minCol="22399" maxCol="22399" />
      </drainZones>
      <drainZonesShadow>
        <drainZoneShadow minCol="20509" maxCol="20509" />
        <drainZoneShadow minCol="40522" maxCol="40522" />
      </drainZonesShadow>
    </node>
    <node name="CNA1::850381" nid="9588" row="752" minCol="10414" maxCol="22400" minColSha="20510" maxColSha="66232" color="EX-yellow">
      <drainZones>
        <drainZone minCol="10414" maxCol="10414" />
        <drainZone minCol="22400" maxCol="22400" />
      </drainZones>
      <drainZonesShadow>
        <drainZoneShadow minCol="20510" maxCol="20510" />
        <drainZoneShadow minCol="40523" maxCol="40523" />
      </drainZonesShadow>
    </node>
    <node name="CPA1::852134" nid="8809" row="753" minCol="10415" maxCol="22401" minColSha="20511" maxColSha="69462" color="EX-purple">
      <drainZones>
        <drainZone minCol="10415" maxCol="10415" />
        <drainZone minCol="22401" maxCol="22401" />
      </drainZones>
      <drainZonesShadow>
        <drainZoneShadow minCol="20511" maxCol="20511" />
        <drainZoneShadow minCol="40524" maxCol="40524" />
      </drainZonesShadow>
    </node>
    <node name="ECM30::9164898" nid="8439" row="754" minCol="10416" maxCol="22402" minColSha="20512" maxColSha="83641" color="EX-dark-purple">
      <drainZones>
        <drainZone minCol="10416" maxCol="10416" />
        <drainZone minCol="22402" maxCol="22402" />
      </drainZones>
      <drainZonesShadow>
        <drainZoneShadow minCol="20512" maxCol="20512" />
        <drainZoneShadow minCol="40525" maxCol="40525" />
      </drainZonesShadow>
    </node>
    <node name="ERG27::850851" nid="10126" row="755" minCol="10417" maxCol="22403" minColSha="20513" maxColSha="80373" color="EX-dark-red">
      <drainZones>
        <drainZone minCol="10417" maxCol="10417" />
        <drainZone minCol="22403" maxCol="22403" />
      </drainZones>
      <drainZonesShadow>
        <drainZoneShadow minCol="20513" maxCol="20513" />
        <drainZoneShadow minCol="40526" maxCol="40526" />
      </drainZonesShadow>
    </node>
    <node name="ERG7::850353" nid="10125" row="756" minCol="10417" maxCol="22404" minColSha="20513" maxColSha="66233" color="EX-pale-green">
      <drainZones>
        <drainZone minCol="22404" maxCol="22404" />
      </drainZones>
      <drainZonesShadow>
        <drainZoneShadow minCol="20514" maxCol="20514" />
        <drainZoneShadow minCol="40527" maxCol="40527" />
      </drainZonesShadow>
    </node>
    <node name="GIS4::851367" nid="9381" row="757" minCol="10418" maxCol="22405" minColSha="20515" maxColSha="69463" color="EX-pale-blue">
      <drainZones>
        <drainZone minCol="10418" maxCol="10418" />
        <drainZone minCol="22405" maxCol="22405" />
      </drainZones>
      <drainZonesShadow>
        <drainZoneShadow minCol="20515" maxCol="20515" />
        <drainZoneShadow minCol="40528" maxCol="40528" />
      </drainZonesShadow>
    </node>
    <node name="HFD1::1466513" nid="10540" row="758" minCol="10419" maxCol="22406" minColSha="20516" maxColSha="70186" color="EX-dark-tan">
      <drainZones>
        <drainZone minCol="10419" maxCol="10419" />
        <drainZone minCol="22406" maxCol="22406" />
      </drainZones>
      <drainZonesShadow>
        <drainZoneShadow minCol="20516" maxCol="20516" />
        <drainZoneShadow minCol="40529" maxCol="40529" />
      </drainZonesShadow>
    </node>
    <node name="HMG2::850742" nid="8599" row="759" minCol="10420" maxCol="22407" minColSha="20517" maxColSha="87785" color="EX-pale-blue-magenta">
      <drainZones>
        <drainZone minCol="10420" maxCol="10420" />
        <drainZone minCol="22407" maxCol="22407" />
      </drainZones>
      <drainZonesShadow>
        <drainZoneShadow minCol="20517" maxCol="20517" />
        <drainZoneShadow minCol="40530" maxCol="40530" />
      </drainZonesShadow>
    </node>
    <node name="HRT1::856809" nid="10174" row="760" minCol="10421" maxCol="22408" minColSha="20518" maxColSha="74773" color="EX-pale-yellow orange">
      <drainZones>
        <drainZone minCol="10421" maxCol="10421" />
        <drainZone minCol="22408" maxCol="22408" />
      </drainZones>
      <drainZonesShadow>
        <drainZoneShadow minCol="20518" maxCol="20518" />
        <drainZoneShadow minCol="40531" maxCol="40531" />
      </drainZonesShadow>
    </node>
    <node name="ILS1::852635" nid="8255" row="761" minCol="10422" maxCol="22409" minColSha="20519" maxColSha="66234" color="EX-medium-magenta">
      <drainZones>
        <drainZone minCol="10422" maxCol="10422" />
        <drainZone minCol="22409" maxCol="22409" />
      </drainZones>
      <drainZonesShadow>
        <drainZoneShadow minCol="20519" maxCol="20519" />
        <drainZoneShadow minCol="40532" maxCol="40532" />
      </drainZonesShadow>
    </node>
    <node name="KRS1::855878" nid="9764" row="762" minCol="10423" maxCol="22410" minColSha="20520" maxColSha="82822" color="EX-pale-red">
      <drainZones>
        <drainZone minCol="10423" maxCol="10423" />
        <drainZone minCol="22410" maxCol="22410" />
      </drainZones>
      <drainZonesShadow>
        <drainZoneShadow minCol="20520" maxCol="20520" />
        <drainZoneShadow minCol="40533" maxCol="40533" />
      </drainZonesShadow>
    </node>
    <node name="MAS2::853343" nid="9361" row="763" minCol="10424" maxCol="22411" minColSha="20521" maxColSha="87741" color="EX-pale-cyan">
      <drainZones>
        <drainZone minCol="10424" maxCol="10424" />
        <drainZone minCol="22411" maxCol="22411" />
      </drainZones>
      <drainZonesShadow>
        <drainZoneShadow minCol="20521" maxCol="20521" />
        <drainZoneShadow minCol="40534" maxCol="40534" />
      </drainZonesShadow>
    </node>
    <node name="MMS1::856280" nid="8930" row="764" minCol="10425" maxCol="22412" minColSha="20522" maxColSha="70187" color="EX-pale-yellow-green">
      <drainZones>
        <drainZone minCol="10425" maxCol="10425" />
        <drainZone minCol="22412" maxCol="22412" />
      </drainZones>
      <drainZonesShadow>
        <drainZoneShadow minCol="20522" maxCol="20522" />
        <drainZoneShadow minCol="40535" maxCol="40535" />
      </drainZonesShadow>
    </node>
    <node name="NEM1::854566" nid="9014" row="765" minCol="10426" maxCol="22413" minColSha="20523" maxColSha="69464" color="EX-pale-purple">
      <drainZones>
        <drainZone minCol="10426" maxCol="10426" />
        <drainZone minCol="22413" maxCol="22413" />
      </drainZones>
      <drainZonesShadow>
        <drainZoneShadow minCol="20523" maxCol="20523" />
        <drainZoneShadow minCol="40536" maxCol="40536" />
      </drainZonesShadow>
    </node>
    <node name="SPO7::9164875" nid="9012" row="766" minCol="10426" maxCol="22414" minColSha="20523" maxColSha="83642" color="EX-pale-magenta">
      <drainZones>
        <drainZone minCol="22414" maxCol="22414" />
      </drainZones>
      <drainZonesShadow>
        <drainZoneShadow minCol="20524" maxCol="20524" />
        <drainZoneShadow minCol="40537" maxCol="40537" />
      </drainZonesShadow>
    </node>
    <node name="PBY1::855095" nid="8543" row="767" minCol="10427" maxCol="22415" minColSha="20525" maxColSha="69465" color="EX-pale-red-orange">
      <drainZones>
        <drainZone minCol="10427" maxCol="10427" />
        <drainZone minCol="22415" maxCol="22415" />
      </drainZones>
      <drainZonesShadow>
        <drainZoneShadow minCol="20525" maxCol="20525" />
        <drainZoneShadow minCol="40538" maxCol="40538" />
      </drainZonesShadow>
    </node>
    <node name="PRR1::5814844" nid="10352" row="768" minCol="10428" maxCol="22416" minColSha="20526" maxColSha="66235" color="EX-blue">
      <drainZones>
        <drainZone minCol="10428" maxCol="10428" />
        <drainZone minCol="22416" maxCol="22416" />
      </drainZones>
      <drainZonesShadow>
        <drainZoneShadow minCol="20526" maxCol="20526" />
        <drainZoneShadow minCol="40539" maxCol="40539" />
      </drainZonesShadow>
    </node>
    <node name="RPL22B::9164974" nid="9889" row="769" minCol="10429" maxCol="22417" minColSha="20527" maxColSha="83643" color="EX-orange">
      <drainZones>
        <drainZone minCol="10429" maxCol="10429" />
        <drainZone minCol="22417" maxCol="22417" />
      </drainZones>
      <drainZonesShadow>
        <drainZoneShadow minCol="20527" maxCol="20527" />
        <drainZoneShadow minCol="40540" maxCol="40540" />
      </drainZonesShadow>
    </node>
    <node name="RPP1B::856617" nid="9490" row="770" minCol="10430" maxCol="22418" minColSha="20528" maxColSha="74774" color="EX-dark-cyan">
      <drainZones>
        <drainZone minCol="10430" maxCol="10430" />
        <drainZone minCol="22418" maxCol="22418" />
      </drainZones>
      <drainZonesShadow>
        <drainZoneShadow minCol="20528" maxCol="20528" />
        <drainZoneShadow minCol="40541" maxCol="40541" />
      </drainZonesShadow>
    </node>
    <node name="SCW11::854115" nid="9389" row="771" minCol="10431" maxCol="22419" minColSha="20529" maxColSha="84953" color="EX-red">
      <drainZones>
        <drainZone minCol="10431" maxCol="10431" />
        <drainZone minCol="22419" maxCol="22419" />
      </drainZones>
      <drainZonesShadow>
        <drainZoneShadow minCol="20529" maxCol="20529" />
        <drainZoneShadow minCol="40542" maxCol="40542" />
      </drainZonesShadow>
    </node>
    <node name="TRP2::853066" nid="10064" row="772" minCol="10432" maxCol="22420" minColSha="20530" maxColSha="67171" color="EX-dark-orange">
      <drainZones>
        <drainZone minCol="10432" maxCol="10432" />
        <drainZone minCol="22420" maxCol="22420" />
      </drainZones>
      <drainZonesShadow>
        <drainZoneShadow minCol="20530" maxCol="20530" />
        <drainZoneShadow minCol="40543" maxCol="40543" />
      </drainZonesShadow>
    </node>
    <node name="TSR2::854861" nid="8423" row="773" minCol="10433" maxCol="22421" minColSha="20531" maxColSha="74775" color="EX-dark-gray-purple">
      <drainZones>
        <drainZone minCol="10433" maxCol="10433" />
        <drainZone minCol="22421" maxCol="22421" />
      </drainZones>
      <drainZonesShadow>
        <drainZoneShadow minCol="20531" maxCol="20531" />
        <drainZoneShadow minCol="40544" maxCol="40544" />
      </drainZonesShadow>
    </node>
    <node name="YBR246W::9164872" nid="9280" row="774" minCol="10434" maxCol="22422" minColSha="20532" maxColSha="83644" color="EX-cyan">
      <drainZones>
        <drainZone minCol="10434" maxCol="10434" />
        <drainZone minCol="22422" maxCol="22422" />
      </drainZones>
      <drainZonesShadow>
        <drainZoneShadow minCol="20532" maxCol="20532" />
        <drainZoneShadow minCol="40545" maxCol="40545" />
      </drainZonesShadow>
    </node>
    <node name="YCG1::853425" nid="10433" row="775" minCol="10435" maxCol="22423" minColSha="20533" maxColSha="69466" color="EX-yellow-orange">
      <drainZones>
        <drainZone minCol="10435" maxCol="10435" />
        <drainZone minCol="22423" maxCol="22423" />
      </drainZones>
      <drainZonesShadow>
        <drainZoneShadow minCol="20533" maxCol="20533" />
        <drainZoneShadow minCol="40546" maxCol="40546" />
      </drainZonesShadow>
    </node>
    <node name="YDR049W::854002" nid="10189" row="776" minCol="10436" maxCol="22424" minColSha="20534" maxColSha="74776" color="EX-pure-blue">
      <drainZones>
        <drainZone minCol="10436" maxCol="10436" />
        <drainZone minCol="22424" maxCol="22424" />
      </drainZones>
      <drainZonesShadow>
        <drainZoneShadow minCol="20534" maxCol="20534" />
        <drainZoneShadow minCol="40547" maxCol="40547" />
      </drainZonesShadow>
    </node>
    <node name="YDR061W::851915" nid="8271" row="777" minCol="10437" maxCol="22425" minColSha="20535" maxColSha="66236" color="EX-dark-yellow-green">
      <drainZones>
        <drainZone minCol="10437" maxCol="10437" />
        <drainZone minCol="22425" maxCol="22425" />
      </drainZones>
      <drainZonesShadow>
        <drainZoneShadow minCol="20535" maxCol="20535" />
        <drainZoneShadow minCol="40548" maxCol="40548" />
      </drainZonesShadow>
    </node>
    <node name="YHR009C::852629" nid="9373" row="778" minCol="10438" maxCol="22426" minColSha="20536" maxColSha="81426" color="EX-dark-magenta">
      <drainZones>
        <drainZone minCol="10438" maxCol="10438" />
        <drainZone minCol="22426" maxCol="22426" />
      </drainZones>
      <drainZonesShadow>
        <drainZoneShadow minCol="20536" maxCol="20536" />
        <drainZoneShadow minCol="40549" maxCol="40549" />
      </drainZonesShadow>
    </node>
    <node name="YJL049W::1466503" nid="9623" row="779" minCol="10439" maxCol="22427" minColSha="20537" maxColSha="66237" color="EX-dark-green">
      <drainZones>
        <drainZone minCol="10439" maxCol="10439" />
        <drainZone minCol="22427" maxCol="22427" />
      </drainZones>
      <drainZonesShadow>
        <drainZoneShadow minCol="20537" maxCol="20537" />
        <drainZoneShadow minCol="40550" maxCol="40550" />
      </drainZonesShadow>
    </node>
    <node name="YMR259C::853079" nid="9727" row="780" minCol="10440" maxCol="22428" minColSha="20538" maxColSha="68408" color="EX-blue-magenta">
      <drainZones>
        <drainZone minCol="10440" maxCol="10440" />
        <drainZone minCol="22428" maxCol="22428" />
      </drainZones>
      <drainZonesShadow>
        <drainZoneShadow minCol="20538" maxCol="20538" />
        <drainZoneShadow minCol="40551" maxCol="40551" />
      </drainZonesShadow>
    </node>
    <node name="YPL088W::850479" nid="9397" row="781" minCol="10441" maxCol="22429" minColSha="20539" maxColSha="69467" color="EX-yellow-green">
      <drainZones>
        <drainZone minCol="10441" maxCol="10441" />
        <drainZone minCol="22429" maxCol="22429" />
      </drainZones>
      <drainZonesShadow>
        <drainZoneShadow minCol="20539" maxCol="20539" />
        <drainZoneShadow minCol="40552" maxCol="40552" />
      </drainZonesShadow>
    </node>
    <node name="YPR036W-A::852152" nid="10411" row="782" minCol="10442" maxCol="22430" minColSha="20540" maxColSha="70188" color="EX-magenta">
      <drainZones>
        <drainZone minCol="10442" maxCol="10442" />
        <drainZone minCol="22430" maxCol="22430" />
      </drainZones>
      <drainZonesShadow>
        <drainZoneShadow minCol="20540" maxCol="20540" />
        <drainZoneShadow minCol="40553" maxCol="40553" />
      </drainZonesShadow>
    </node>
    <node name="YPR174C::850291" nid="10543" row="783" minCol="10443" maxCol="22431" minColSha="20541" maxColSha="69468" color="EX-green">
      <drainZones>
        <drainZone minCol="10443" maxCol="10443" />
        <drainZone minCol="22431" maxCol="22431" />
      </drainZones>
      <drainZonesShadow>
        <drainZoneShadow minCol="20541" maxCol="20541" />
        <drainZoneShadow minCol="40554" maxCol="40554" />
      </drainZonesShadow>
    </node>
    <node name="YRB30::854187" nid="9842" row="784" minCol="10444" maxCol="22432" minColSha="20542" maxColSha="69469" color="EX-yellow">
      <drainZones>
        <drainZone minCol="10444" maxCol="10444" />
        <drainZone minCol="22432" maxCol="22432" />
      </drainZones>
      <drainZonesShadow>
        <drainZoneShadow minCol="20542" maxCol="20542" />
        <drainZoneShadow minCol="40555" maxCol="40555" />
      </drainZonesShadow>
    </node>
    <node name="PRI1::856287" nid="10545" row="785" minCol="0" maxCol="22454" minColSha="0" maxColSha="87866" color="EX-purple">
      <drainZones>
        <drainZone minCol="647" maxCol="647" />
        <drainZone minCol="10445" maxCol="10445" />
        <drainZone minCol="22433" maxCol="22454" />
      </drainZones>
      <drainZonesShadow>
        <drainZoneShadow minCol="757" maxCol="758" />
        <drainZoneShadow minCol="20543" maxCol="20543" />
        <drainZoneShadow minCol="40556" maxCol="40577" />
      </drainZonesShadow>
    </node>
    <node name="POL12::854686" nid="8471" row="786" minCol="1" maxCol="22461" minColSha="1" maxColSha="86292" color="EX-dark-purple">
      <drainZones>
        <drainZone minCol="10446" maxCol="10447" />
        <drainZone minCol="22455" maxCol="22461" />
      </drainZones>
      <drainZonesShadow>
        <drainZoneShadow minCol="759" maxCol="759" />
        <drainZoneShadow minCol="20544" maxCol="20546" />
        <drainZoneShadow minCol="40578" maxCol="40584" />
      </drainZonesShadow>
    </node>
    <node name="NUP53::852380" nid="9441" row="787" minCol="5" maxCol="22479" minColSha="5" maxColSha="87889" color="EX-dark-red">
      <drainZones>
        <drainZone minCol="22462" maxCol="22479" />
      </drainZones>
      <drainZonesShadow>
        <drainZoneShadow minCol="760" maxCol="760" />
        <drainZoneShadow minCol="20547" maxCol="20547" />
        <drainZoneShadow minCol="40585" maxCol="40602" />
      </drainZonesShadow>
    </node>
    <node name="RNR2::852362" nid="10557" row="788" minCol="6" maxCol="22483" minColSha="6" maxColSha="87212" color="EX-pale-green">
      <drainZones>
        <drainZone minCol="648" maxCol="648" />
        <drainZone minCol="22480" maxCol="22483" />
      </drainZones>
      <drainZonesShadow>
        <drainZoneShadow minCol="761" maxCol="763" />
        <drainZoneShadow minCol="20548" maxCol="20548" />
        <drainZoneShadow minCol="40603" maxCol="40606" />
      </drainZonesShadow>
    </node>
    <node name="VPS45::854279" nid="8481" row="789" minCol="9" maxCol="22494" minColSha="9" maxColSha="87922" color="EX-pale-blue">
      <drainZones>
        <drainZone minCol="649" maxCol="649" />
        <drainZone minCol="10448" maxCol="10449" />
        <drainZone minCol="22484" maxCol="22494" />
      </drainZones>
      <drainZonesShadow>
        <drainZoneShadow minCol="764" maxCol="766" />
        <drainZoneShadow minCol="20549" maxCol="20550" />
        <drainZoneShadow minCol="40607" maxCol="40617" />
      </drainZonesShadow>
    </node>
    <node name="HSP42::854815" nid="9459" row="790" minCol="12" maxCol="22502" minColSha="12" maxColSha="87928" color="EX-dark-tan">
      <drainZones>
        <drainZone minCol="650" maxCol="652" />
        <drainZone minCol="10450" maxCol="10457" />
        <drainZone minCol="22495" maxCol="22502" />
      </drainZones>
      <drainZonesShadow>
        <drainZoneShadow minCol="767" maxCol="770" />
        <drainZoneShadow minCol="20551" maxCol="20559" />
        <drainZoneShadow minCol="40618" maxCol="40625" />
      </drainZonesShadow>
    </node>
    <node name="GPI17::854339" nid="9965" row="791" minCol="17" maxCol="22514" minColSha="17" maxColSha="88016" color="EX-pale-blue-magenta">
      <drainZones>
        <drainZone minCol="10458" maxCol="10458" />
        <drainZone minCol="22503" maxCol="22514" />
      </drainZones>
      <drainZonesShadow>
        <drainZoneShadow minCol="771" maxCol="772" />
        <drainZoneShadow minCol="20560" maxCol="20560" />
        <drainZoneShadow minCol="40626" maxCol="40637" />
      </drainZonesShadow>
    </node>
    <node name="SWD2::852916" nid="9029" row="792" minCol="653" maxCol="22520" minColSha="773" maxColSha="88019" color="EX-pale-yellow orange">
      <drainZones>
        <drainZone minCol="653" maxCol="657" />
        <drainZone minCol="10459" maxCol="10482" />
        <drainZone minCol="22515" maxCol="22520" />
      </drainZones>
      <drainZonesShadow>
        <drainZoneShadow minCol="773" maxCol="777" />
        <drainZoneShadow minCol="20561" maxCol="20586" />
        <drainZoneShadow minCol="40638" maxCol="40643" />
      </drainZonesShadow>
    </node>
    <node name="GLC7::853721" nid="9285" row="793" minCol="603" maxCol="22523" minColSha="710" maxColSha="86425" color="EX-medium-magenta">
      <drainZones>
        <drainZone minCol="10483" maxCol="10502" />
        <drainZone minCol="22521" maxCol="22523" />
      </drainZones>
      <drainZonesShadow>
        <drainZoneShadow minCol="778" maxCol="779" />
        <drainZoneShadow minCol="20587" maxCol="20609" />
        <drainZoneShadow minCol="40644" maxCol="40646" />
      </drainZonesShadow>
    </node>
    <node name="RNA14::855439" nid="8955" row="794" minCol="658" maxCol="22530" minColSha="780" maxColSha="88049" color="EX-pale-red">
      <drainZones>
        <drainZone minCol="658" maxCol="664" />
        <drainZone minCol="10503" maxCol="10509" />
        <drainZone minCol="22524" maxCol="22530" />
      </drainZones>
      <drainZonesShadow>
        <drainZoneShadow minCol="780" maxCol="786" />
        <drainZoneShadow minCol="20610" maxCol="20619" />
        <drainZoneShadow minCol="40647" maxCol="40653" />
      </drainZonesShadow>
    </node>
    <node name="REF2::852465" nid="9797" row="795" minCol="18" maxCol="22533" minColSha="18" maxColSha="83389" color="EX-pale-cyan">
      <drainZones>
        <drainZone minCol="665" maxCol="672" />
        <drainZone minCol="10510" maxCol="10516" />
        <drainZone minCol="22531" maxCol="22533" />
      </drainZones>
      <drainZonesShadow>
        <drainZoneShadow minCol="787" maxCol="797" />
        <drainZoneShadow minCol="20620" maxCol="20628" />
        <drainZoneShadow minCol="40654" maxCol="40656" />
      </drainZonesShadow>
    </node>
    <node name="YSH1::854832" nid="9073" row="796" minCol="659" maxCol="22535" minColSha="781" maxColSha="84896" color="EX-pale-yellow-green">
      <drainZones>
        <drainZone minCol="673" maxCol="678" />
        <drainZone minCol="10517" maxCol="10522" />
        <drainZone minCol="22534" maxCol="22535" />
      </drainZones>
      <drainZonesShadow>
        <drainZoneShadow minCol="798" maxCol="805" />
        <drainZoneShadow minCol="20629" maxCol="20638" />
        <drainZoneShadow minCol="40657" maxCol="40658" />
      </drainZonesShadow>
    </node>
    <node name="CFT1::855500" nid="9189" row="797" minCol="19" maxCol="22539" minColSha="19" maxColSha="88105" color="EX-pale-purple">
      <drainZones>
        <drainZone minCol="679" maxCol="684" />
        <drainZone minCol="10523" maxCol="10524" />
        <drainZone minCol="22536" maxCol="22539" />
      </drainZones>
      <drainZonesShadow>
        <drainZoneShadow minCol="806" maxCol="816" />
        <drainZoneShadow minCol="20639" maxCol="20642" />
        <drainZoneShadow minCol="40659" maxCol="40662" />
      </drainZonesShadow>
    </node>
    <node name="CFT2::852560" nid="8609" row="798" minCol="20" maxCol="22540" minColSha="20" maxColSha="80018" color="EX-pale-magenta">
      <drainZones>
        <drainZone minCol="685" maxCol="689" />
        <drainZone minCol="10525" maxCol="10529" />
        <drainZone minCol="22540" maxCol="22540" />
      </drainZones>
      <drainZonesShadow>
        <drainZoneShadow minCol="817" maxCol="827" />
        <drainZoneShadow minCol="20643" maxCol="20649" />
        <drainZoneShadow minCol="40663" maxCol="40663" />
      </drainZonesShadow>
    </node>
    <node name="PAP1::852263" nid="9072" row="799" minCol="662" maxCol="22542" minColSha="784" maxColSha="80019" color="EX-pale-red-orange">
      <drainZones>
        <drainZone minCol="690" maxCol="692" />
        <drainZone minCol="10530" maxCol="10534" />
        <drainZone minCol="22541" maxCol="22542" />
      </drainZones>
      <drainZonesShadow>
        <drainZoneShadow minCol="828" maxCol="835" />
        <drainZoneShadow minCol="20650" maxCol="20658" />
        <drainZoneShadow minCol="40664" maxCol="40665" />
      </drainZonesShadow>
    </node>
    <node name="FIP1::851200" nid="9796" row="800" minCol="21" maxCol="22545" minColSha="21" maxColSha="80020" color="EX-blue">
      <drainZones>
        <drainZone minCol="693" maxCol="694" />
        <drainZone minCol="10535" maxCol="10537" />
        <drainZone minCol="22543" maxCol="22545" />
      </drainZones>
      <drainZonesShadow>
        <drainZoneShadow minCol="836" maxCol="844" />
        <drainZoneShadow minCol="20659" maxCol="20664" />
        <drainZoneShadow minCol="40666" maxCol="40668" />
      </drainZonesShadow>
    </node>
    <node name="SSU72::852918" nid="8309" row="801" minCol="22" maxCol="22548" minColSha="22" maxColSha="82783" color="EX-orange">
      <drainZones>
        <drainZone minCol="695" maxCol="696" />
        <drainZone minCol="10538" maxCol="10539" />
        <drainZone minCol="22546" maxCol="22548" />
      </drainZones>
      <drainZonesShadow>
        <drainZoneShadow minCol="845" maxCol="854" />
        <drainZoneShadow minCol="20665" maxCol="20668" />
        <drainZoneShadow minCol="40669" maxCol="40671" />
      </drainZonesShadow>
    </node>
    <node name="YTH1::852089" nid="9190" row="802" minCol="671" maxCol="22552" minColSha="796" maxColSha="88108" color="EX-dark-cyan">
      <drainZones>
        <drainZone minCol="697" maxCol="697" />
        <drainZone minCol="10540" maxCol="10540" />
        <drainZone minCol="22549" maxCol="22552" />
      </drainZones>
      <drainZonesShadow>
        <drainZoneShadow minCol="855" maxCol="859" />
        <drainZoneShadow minCol="20669" maxCol="20676" />
        <drainZoneShadow minCol="40672" maxCol="40675" />
      </drainZonesShadow>
    </node>
    <node name="SYC1::856672" nid="8704" row="803" minCol="654" maxCol="22567" minColSha="774" maxColSha="88130" color="EX-red">
      <drainZones>
        <drainZone minCol="10541" maxCol="10541" />
        <drainZone minCol="22553" maxCol="22567" />
      </drainZones>
      <drainZonesShadow>
        <drainZoneShadow minCol="860" maxCol="860" />
        <drainZoneShadow minCol="20677" maxCol="20681" />
        <drainZoneShadow minCol="40676" maxCol="40690" />
      </drainZonesShadow>
    </node>
    <node name="YEF3::854583" nid="10419" row="804" minCol="310" maxCol="22574" minColSha="367" maxColSha="88144" color="EX-dark-orange">
      <drainZones>
        <drainZone minCol="698" maxCol="707" />
        <drainZone minCol="10542" maxCol="10560" />
        <drainZone minCol="22568" maxCol="22574" />
      </drainZones>
      <drainZonesShadow>
        <drainZoneShadow minCol="861" maxCol="871" />
        <drainZoneShadow minCol="20682" maxCol="20706" />
        <drainZoneShadow minCol="40691" maxCol="40697" />
      </drainZonesShadow>
    </node>
    <node name="RBG1::856182" nid="9098" row="805" minCol="589" maxCol="22582" minColSha="695" maxColSha="84532" color="EX-dark-gray-purple">
      <drainZones>
        <drainZone minCol="708" maxCol="709" />
        <drainZone minCol="10561" maxCol="10578" />
        <drainZone minCol="22575" maxCol="22582" />
      </drainZones>
      <drainZonesShadow>
        <drainZoneShadow minCol="872" maxCol="874" />
        <drainZoneShadow minCol="20707" maxCol="20725" />
        <drainZoneShadow minCol="40698" maxCol="40705" />
      </drainZonesShadow>
    </node>
    <node name="HXK1::853273" nid="8492" row="806" minCol="698" maxCol="22591" minColSha="862" maxColSha="86407" color="EX-cyan">
      <drainZones>
        <drainZone minCol="710" maxCol="713" />
        <drainZone minCol="10579" maxCol="10585" />
        <drainZone minCol="22583" maxCol="22591" />
      </drainZones>
      <drainZonesShadow>
        <drainZoneShadow minCol="875" maxCol="879" />
        <drainZoneShadow minCol="20726" maxCol="20734" />
        <drainZoneShadow minCol="40706" maxCol="40714" />
      </drainZonesShadow>
    </node>
    <node name="ZUO1::856347" nid="8562" row="807" minCol="699" maxCol="22593" minColSha="863" maxColSha="88147" color="EX-yellow-orange">
      <drainZones>
        <drainZone minCol="714" maxCol="714" />
        <drainZone minCol="10586" maxCol="10603" />
        <drainZone minCol="22592" maxCol="22593" />
      </drainZones>
      <drainZonesShadow>
        <drainZoneShadow minCol="880" maxCol="881" />
        <drainZoneShadow minCol="20735" maxCol="20753" />
        <drainZoneShadow minCol="40715" maxCol="40716" />
      </drainZonesShadow>
    </node>
    <node name="SCP160::853124" nid="8689" row="808" minCol="715" maxCol="22603" minColSha="882" maxColSha="85804" color="EX-pure-blue">
      <drainZones>
        <drainZone minCol="715" maxCol="715" />
        <drainZone minCol="10604" maxCol="10610" />
        <drainZone minCol="22594" maxCol="22603" />
      </drainZones>
      <drainZonesShadow>
        <drainZoneShadow minCol="882" maxCol="882" />
        <drainZoneShadow minCol="20754" maxCol="20762" />
        <drainZoneShadow minCol="40717" maxCol="40726" />
      </drainZonesShadow>
    </node>
    <node name="EFB1::852417" nid="8557" row="809" minCol="28" maxCol="22609" minColSha="28" maxColSha="86388" color="EX-dark-yellow-green">
      <drainZones>
        <drainZone minCol="716" maxCol="716" />
        <drainZone minCol="10611" maxCol="10617" />
        <drainZone minCol="22604" maxCol="22609" />
      </drainZones>
      <drainZonesShadow>
        <drainZoneShadow minCol="883" maxCol="885" />
        <drainZoneShadow minCol="20763" maxCol="20771" />
        <drainZoneShadow minCol="40727" maxCol="40732" />
      </drainZonesShadow>
    </node>
    <node name="SSB2::851464" nid="9992" row="810" minCol="717" maxCol="22612" minColSha="886" maxColSha="88191" color="EX-dark-magenta">
      <drainZones>
        <drainZone minCol="717" maxCol="718" />
        <drainZone minCol="10618" maxCol="10623" />
        <drainZone minCol="22610" maxCol="22612" />
      </drainZones>
      <drainZonesShadow>
        <drainZoneShadow minCol="886" maxCol="887" />
        <drainZoneShadow minCol="20772" maxCol="20779" />
        <drainZoneShadow minCol="40733" maxCol="40735" />
      </drainZonesShadow>
    </node>
    <node name="AMN1::854198" nid="8329" row="811" minCol="220" maxCol="22618" minColSha="252" maxColSha="88197" color="EX-dark-green">
      <drainZones>
        <drainZone minCol="22613" maxCol="22618" />
      </drainZones>
      <drainZonesShadow>
        <drainZoneShadow minCol="888" maxCol="888" />
        <drainZoneShadow minCol="20780" maxCol="20781" />
        <drainZoneShadow minCol="40736" maxCol="40741" />
      </drainZonesShadow>
    </node>
    <node name="TFB1::855171" nid="9967" row="812" minCol="340" maxCol="22652" minColSha="399" maxColSha="88200" color="EX-blue-magenta">
      <drainZones>
        <drainZone minCol="10624" maxCol="10628" />
        <drainZone minCol="22619" maxCol="22652" />
      </drainZones>
      <drainZonesShadow>
        <drainZoneShadow minCol="889" maxCol="889" />
        <drainZoneShadow minCol="20782" maxCol="20787" />
        <drainZoneShadow minCol="40742" maxCol="40775" />
      </drainZonesShadow>
    </node>
    <node name="TFB4::854073" nid="10122" row="813" minCol="341" maxCol="22663" minColSha="400" maxColSha="87013" color="EX-yellow-green">
      <drainZones>
        <drainZone minCol="719" maxCol="721" />
        <drainZone minCol="10629" maxCol="10629" />
        <drainZone minCol="22653" maxCol="22663" />
      </drainZones>
      <drainZonesShadow>
        <drainZoneShadow minCol="890" maxCol="893" />
        <drainZoneShadow minCol="20788" maxCol="20791" />
        <drainZoneShadow minCol="40776" maxCol="40786" />
      </drainZonesShadow>
    </node>
    <node name="FLC2::856188" nid="10415" row="814" minCol="722" maxCol="22687" minColSha="894" maxColSha="88228" color="EX-magenta">
      <drainZones>
        <drainZone minCol="722" maxCol="723" />
        <drainZone minCol="22664" maxCol="22687" />
      </drainZones>
      <drainZonesShadow>
        <drainZoneShadow minCol="894" maxCol="895" />
        <drainZoneShadow minCol="20792" maxCol="20792" />
        <drainZoneShadow minCol="40787" maxCol="40810" />
      </drainZonesShadow>
    </node>
    <node name="ARP2::855121" nid="8364" row="815" minCol="59" maxCol="22690" minColSha="59" maxColSha="74780" color="EX-green">
      <drainZones>
        <drainZone minCol="724" maxCol="728" />
        <drainZone minCol="10630" maxCol="10632" />
        <drainZone minCol="22688" maxCol="22690" />
      </drainZones>
      <drainZonesShadow>
        <drainZoneShadow minCol="896" maxCol="902" />
        <drainZoneShadow minCol="20793" maxCol="20795" />
        <drainZoneShadow minCol="40811" maxCol="40813" />
      </drainZonesShadow>
    </node>
    <node name="ARP3::850485" nid="9119" row="816" minCol="60" maxCol="22694" minColSha="60" maxColSha="81244" color="EX-yellow">
      <drainZones>
        <drainZone minCol="729" maxCol="731" />
        <drainZone minCol="10633" maxCol="10634" />
        <drainZone minCol="22691" maxCol="22694" />
      </drainZones>
      <drainZonesShadow>
        <drainZoneShadow minCol="903" maxCol="908" />
        <drainZoneShadow minCol="20796" maxCol="20797" />
        <drainZoneShadow minCol="40814" maxCol="40817" />
      </drainZonesShadow>
    </node>
    <node name="ARC35::855120" nid="8770" row="817" minCol="61" maxCol="22699" minColSha="61" maxColSha="84722" color="EX-purple">
      <drainZones>
        <drainZone minCol="732" maxCol="732" />
        <drainZone minCol="10635" maxCol="10635" />
        <drainZone minCol="22695" maxCol="22699" />
      </drainZones>
      <drainZonesShadow>
        <drainZoneShadow minCol="909" maxCol="913" />
        <drainZoneShadow minCol="20798" maxCol="20798" />
        <drainZoneShadow minCol="40818" maxCol="40822" />
      </drainZonesShadow>
    </node>
    <node name="ARC40::855372" nid="8741" row="818" minCol="93" maxCol="22703" minColSha="105" maxColSha="88231" color="EX-dark-purple">
      <drainZones>
        <drainZone minCol="10636" maxCol="10636" />
        <drainZone minCol="22700" maxCol="22703" />
      </drainZones>
      <drainZonesShadow>
        <drainZoneShadow minCol="914" maxCol="916" />
        <drainZoneShadow minCol="20799" maxCol="20801" />
        <drainZoneShadow minCol="40823" maxCol="40826" />
      </drainZonesShadow>
    </node>
    <node name="ARC15::855382" nid="9634" row="819" minCol="94" maxCol="22706" minColSha="106" maxColSha="75008" color="EX-dark-red">
      <drainZones>
        <drainZone minCol="22704" maxCol="22706" />
      </drainZones>
      <drainZonesShadow>
        <drainZoneShadow minCol="917" maxCol="920" />
        <drainZoneShadow minCol="20802" maxCol="20803" />
        <drainZoneShadow minCol="40827" maxCol="40829" />
      </drainZonesShadow>
    </node>
    <node name="SEC21::852394" nid="10252" row="820" minCol="62" maxCol="22710" minColSha="62" maxColSha="88232" color="EX-pale-green">
      <drainZones>
        <drainZone minCol="733" maxCol="736" />
        <drainZone minCol="10637" maxCol="10639" />
        <drainZone minCol="22707" maxCol="22710" />
      </drainZones>
      <drainZonesShadow>
        <drainZoneShadow minCol="921" maxCol="925" />
        <drainZoneShadow minCol="20804" maxCol="20806" />
        <drainZoneShadow minCol="40830" maxCol="40833" />
      </drainZonesShadow>
    </node>
    <node name="RET3::853968" nid="8538" row="821" minCol="737" maxCol="22714" minColSha="926" maxColSha="87546" color="EX-pale-blue">
      <drainZones>
        <drainZone minCol="737" maxCol="737" />
        <drainZone minCol="10640" maxCol="10642" />
        <drainZone minCol="22711" maxCol="22714" />
      </drainZones>
      <drainZonesShadow>
        <drainZoneShadow minCol="926" maxCol="926" />
        <drainZoneShadow minCol="20807" maxCol="20811" />
        <drainZoneShadow minCol="40834" maxCol="40837" />
      </drainZonesShadow>
    </node>
    <node name="SEC26::850941" nid="8822" row="822" minCol="63" maxCol="22717" minColSha="63" maxColSha="88238" color="EX-dark-tan">
      <drainZones>
        <drainZone minCol="738" maxCol="739" />
        <drainZone minCol="10643" maxCol="10644" />
        <drainZone minCol="22715" maxCol="22717" />
      </drainZones>
      <drainZonesShadow>
        <drainZoneShadow minCol="927" maxCol="930" />
        <drainZoneShadow minCol="20812" maxCol="20814" />
        <drainZoneShadow minCol="40838" maxCol="40840" />
      </drainZonesShadow>
    </node>
    <node name="COP1::855983" nid="8732" row="823" minCol="64" maxCol="22719" minColSha="64" maxColSha="87055" color="EX-pale-blue-magenta">
      <drainZones>
        <drainZone minCol="740" maxCol="740" />
        <drainZone minCol="10645" maxCol="10646" />
        <drainZone minCol="22718" maxCol="22719" />
      </drainZones>
      <drainZonesShadow>
        <drainZoneShadow minCol="931" maxCol="934" />
        <drainZoneShadow minCol="20815" maxCol="20817" />
        <drainZoneShadow minCol="40841" maxCol="40842" />
      </drainZonesShadow>
    </node>
    <node name="YMR118C::852260" nid="9582" row="824" minCol="741" maxCol="22725" minColSha="935" maxColSha="88246" color="EX-pale-yellow orange">
      <drainZones>
        <drainZone minCol="741" maxCol="742" />
        <drainZone minCol="10647" maxCol="10648" />
        <drainZone minCol="22720" maxCol="22725" />
      </drainZones>
      <drainZonesShadow>
        <drainZoneShadow minCol="935" maxCol="936" />
        <drainZoneShadow minCol="20818" maxCol="20820" />
        <drainZoneShadow minCol="40843" maxCol="40848" />
      </drainZonesShadow>
    </node>
    <node name="ATP16::855422" nid="9580" row="825" minCol="67" maxCol="22727" minColSha="67" maxColSha="71042" color="EX-medium-magenta">
      <drainZones>
        <drainZone minCol="743" maxCol="744" />
        <drainZone minCol="10649" maxCol="10649" />
        <drainZone minCol="22726" maxCol="22727" />
      </drainZones>
      <drainZonesShadow>
        <drainZoneShadow minCol="937" maxCol="939" />
        <drainZoneShadow minCol="20821" maxCol="20822" />
        <drainZoneShadow minCol="40849" maxCol="40850" />
      </drainZonesShadow>
    </node>
    <node name="AIM21::853640" nid="8773" row="826" minCol="69" maxCol="22741" minColSha="69" maxColSha="76687" color="EX-pale-red">
      <drainZones>
        <drainZone minCol="10650" maxCol="10650" />
        <drainZone minCol="22728" maxCol="22741" />
      </drainZones>
      <drainZonesShadow>
        <drainZoneShadow minCol="940" maxCol="942" />
        <drainZoneShadow minCol="20823" maxCol="20823" />
        <drainZoneShadow minCol="40851" maxCol="40864" />
      </drainZonesShadow>
    </node>
    <node name="SEC72::854071" nid="8722" row="827" minCol="72" maxCol="22756" minColSha="72" maxColSha="88255" color="EX-pale-cyan">
      <drainZones>
        <drainZone minCol="745" maxCol="745" />
        <drainZone minCol="22742" maxCol="22756" />
      </drainZones>
      <drainZonesShadow>
        <drainZoneShadow minCol="943" maxCol="944" />
        <drainZoneShadow minCol="20824" maxCol="20824" />
        <drainZoneShadow minCol="40865" maxCol="40879" />
      </drainZonesShadow>
    </node>
    <node name="SEC66::852721" nid="8602" row="828" minCol="745" maxCol="22765" minColSha="944" maxColSha="88270" color="EX-pale-yellow-green">
      <drainZones>
        <drainZone minCol="22757" maxCol="22765" />
      </drainZones>
      <drainZonesShadow>
        <drainZoneShadow minCol="945" maxCol="945" />
        <drainZoneShadow minCol="20825" maxCol="20826" />
        <drainZoneShadow minCol="40880" maxCol="40888" />
      </drainZonesShadow>
    </node>
    <node name="MSP1::856083" nid="9044" row="829" minCol="374" maxCol="22768" minColSha="441" maxColSha="81232" color="EX-pale-purple">
      <drainZones>
        <drainZone minCol="10651" maxCol="10651" />
        <drainZone minCol="22766" maxCol="22768" />
      </drainZones>
      <drainZonesShadow>
        <drainZoneShadow minCol="946" maxCol="946" />
        <drainZoneShadow minCol="20827" maxCol="20828" />
        <drainZoneShadow minCol="40889" maxCol="40891" />
      </drainZonesShadow>
    </node>
    <node name="COR1::853954" nid="9542" row="830" minCol="74" maxCol="22776" minColSha="75" maxColSha="83355" color="EX-pale-magenta">
      <drainZones>
        <drainZone minCol="746" maxCol="747" />
        <drainZone minCol="10652" maxCol="10652" />
        <drainZone minCol="22769" maxCol="22776" />
      </drainZones>
      <drainZonesShadow>
        <drainZoneShadow minCol="947" maxCol="950" />
        <drainZoneShadow minCol="20829" maxCol="20829" />
        <drainZoneShadow minCol="40892" maxCol="40899" />
      </drainZonesShadow>
    </node>
    <node name="NUP85::850939" nid="9431" row="831" minCol="748" maxCol="22787" minColSha="951" maxColSha="87712" color="EX-pale-red-orange">
      <drainZones>
        <drainZone minCol="748" maxCol="751" />
        <drainZone minCol="10653" maxCol="10654" />
        <drainZone minCol="22777" maxCol="22787" />
      </drainZones>
      <drainZonesShadow>
        <drainZoneShadow minCol="951" maxCol="954" />
        <drainZoneShadow minCol="20830" maxCol="20832" />
        <drainZoneShadow minCol="40900" maxCol="40910" />
      </drainZonesShadow>
    </node>
    <node name="CDC39::855343" nid="9837" row="832" minCol="96" maxCol="22804" minColSha="110" maxColSha="88279" color="EX-blue">
      <drainZones>
        <drainZone minCol="752" maxCol="752" />
        <drainZone minCol="10655" maxCol="10658" />
        <drainZone minCol="22788" maxCol="22804" />
      </drainZones>
      <drainZonesShadow>
        <drainZoneShadow minCol="955" maxCol="957" />
        <drainZoneShadow minCol="20833" maxCol="20837" />
        <drainZoneShadow minCol="40911" maxCol="40927" />
      </drainZonesShadow>
    </node>
    <node name="PFK1::856748" nid="9045" row="833" minCol="403" maxCol="22820" minColSha="473" maxColSha="88336" color="EX-orange">
      <drainZones>
        <drainZone minCol="753" maxCol="756" />
        <drainZone minCol="10659" maxCol="10663" />
        <drainZone minCol="22805" maxCol="22820" />
      </drainZones>
      <drainZonesShadow>
        <drainZoneShadow minCol="958" maxCol="962" />
        <drainZoneShadow minCol="20838" maxCol="20845" />
        <drainZoneShadow minCol="40928" maxCol="40943" />
      </drainZonesShadow>
    </node>
    <node name="CAF130::852020" nid="9206" row="834" minCol="97" maxCol="22838" minColSha="111" maxColSha="79466" color="EX-dark-cyan">
      <drainZones>
        <drainZone minCol="757" maxCol="757" />
        <drainZone minCol="10664" maxCol="10664" />
        <drainZone minCol="22821" maxCol="22838" />
      </drainZones>
      <drainZonesShadow>
        <drainZoneShadow minCol="963" maxCol="966" />
        <drainZoneShadow minCol="20846" maxCol="20847" />
        <drainZoneShadow minCol="40944" maxCol="40961" />
      </drainZonesShadow>
    </node>
    <node name="TFC4::854405" nid="9911" row="835" minCol="102" maxCol="22852" minColSha="120" maxColSha="88340" color="EX-red">
      <drainZones>
        <drainZone minCol="758" maxCol="761" />
        <drainZone minCol="10665" maxCol="10665" />
        <drainZone minCol="22839" maxCol="22852" />
      </drainZones>
      <drainZonesShadow>
        <drainZoneShadow minCol="967" maxCol="971" />
        <drainZoneShadow minCol="20848" maxCol="20848" />
        <drainZoneShadow minCol="40962" maxCol="40975" />
      </drainZonesShadow>
    </node>
    <node name="TFC3::851729" nid="10465" row="836" minCol="103" maxCol="22858" minColSha="121" maxColSha="88341" color="EX-dark-orange">
      <drainZones>
        <drainZone minCol="762" maxCol="763" />
        <drainZone minCol="10666" maxCol="10666" />
        <drainZone minCol="22853" maxCol="22858" />
      </drainZones>
      <drainZonesShadow>
        <drainZoneShadow minCol="972" maxCol="975" />
        <drainZoneShadow minCol="20849" maxCol="20849" />
        <drainZoneShadow minCol="40976" maxCol="40981" />
      </drainZonesShadow>
    </node>
    <node name="TFC8::850827" nid="9271" row="837" minCol="104" maxCol="22861" minColSha="122" maxColSha="88342" color="EX-dark-gray-purple">
      <drainZones>
        <drainZone minCol="764" maxCol="764" />
        <drainZone minCol="10667" maxCol="10667" />
        <drainZone minCol="22859" maxCol="22861" />
      </drainZones>
      <drainZonesShadow>
        <drainZoneShadow minCol="976" maxCol="979" />
        <drainZoneShadow minCol="20850" maxCol="20850" />
        <drainZoneShadow minCol="40982" maxCol="40984" />
      </drainZonesShadow>
    </node>
    <node name="GSP2::853037" nid="9292" row="838" minCol="117" maxCol="22883" minColSha="135" maxColSha="88371" color="EX-cyan">
      <drainZones>
        <drainZone minCol="10668" maxCol="10668" />
        <drainZone minCol="22862" maxCol="22883" />
      </drainZones>
      <drainZonesShadow>
        <drainZoneShadow minCol="980" maxCol="981" />
        <drainZoneShadow minCol="20851" maxCol="20851" />
        <drainZoneShadow minCol="40985" maxCol="41006" />
      </drainZonesShadow>
    </node>
    <node name="SRP54::851576" nid="9505" row="839" minCol="119" maxCol="22898" minColSha="137" maxColSha="88377" color="EX-yellow-orange">
      <drainZones>
        <drainZone minCol="765" maxCol="769" />
        <drainZone minCol="10669" maxCol="10669" />
        <drainZone minCol="22884" maxCol="22898" />
      </drainZones>
      <drainZonesShadow>
        <drainZoneShadow minCol="982" maxCol="988" />
        <drainZoneShadow minCol="20852" maxCol="20852" />
        <drainZoneShadow minCol="41007" maxCol="41021" />
      </drainZonesShadow>
    </node>
    <node name="SRP68::854019" nid="9027" row="840" minCol="120" maxCol="22909" minColSha="138" maxColSha="77764" color="EX-pure-blue">
      <drainZones>
        <drainZone minCol="770" maxCol="772" />
        <drainZone minCol="22899" maxCol="22909" />
      </drainZones>
      <drainZonesShadow>
        <drainZoneShadow minCol="989" maxCol="994" />
        <drainZoneShadow minCol="20853" maxCol="20853" />
        <drainZoneShadow minCol="41022" maxCol="41032" />
      </drainZonesShadow>
    </node>
    <node name="NET1::851191" nid="8527" row="841" minCol="143" maxCol="22925" minColSha="163" maxColSha="88383" color="EX-dark-yellow-green">
      <drainZones>
        <drainZone minCol="773" maxCol="773" />
        <drainZone minCol="10670" maxCol="10670" />
        <drainZone minCol="22910" maxCol="22925" />
      </drainZones>
      <drainZonesShadow>
        <drainZoneShadow minCol="995" maxCol="996" />
        <drainZoneShadow minCol="20854" maxCol="20854" />
        <drainZoneShadow minCol="41033" maxCol="41048" />
      </drainZonesShadow>
    </node>
    <node name="SIR2::855239" nid="9382" row="842" minCol="144" maxCol="22934" minColSha="164" maxColSha="88389" color="EX-dark-magenta">
      <drainZones>
        <drainZone minCol="22926" maxCol="22934" />
      </drainZones>
      <drainZonesShadow>
        <drainZoneShadow minCol="997" maxCol="997" />
        <drainZoneShadow minCol="20855" maxCol="20855" />
        <drainZoneShadow minCol="41049" maxCol="41057" />
      </drainZonesShadow>
    </node>
    <node name="APL4::856830" nid="9091" row="843" minCol="145" maxCol="22959" minColSha="166" maxColSha="88420" color="EX-dark-green">
      <drainZones>
        <drainZone minCol="774" maxCol="777" />
        <drainZone minCol="10671" maxCol="10671" />
        <drainZone minCol="22935" maxCol="22959" />
      </drainZones>
      <drainZonesShadow>
        <drainZoneShadow minCol="998" maxCol="1002" />
        <drainZoneShadow minCol="20856" maxCol="20856" />
        <drainZoneShadow minCol="41058" maxCol="41082" />
      </drainZonesShadow>
    </node>
    <node name="YFL034W::850708" nid="9994" row="844" minCol="146" maxCol="22968" minColSha="167" maxColSha="88421" color="EX-blue-magenta">
      <drainZones>
        <drainZone minCol="778" maxCol="779" />
        <drainZone minCol="10672" maxCol="10672" />
        <drainZone minCol="22960" maxCol="22968" />
      </drainZones>
      <drainZonesShadow>
        <drainZoneShadow minCol="1003" maxCol="1005" />
        <drainZoneShadow minCol="20857" maxCol="20858" />
        <drainZoneShadow minCol="41083" maxCol="41091" />
      </drainZonesShadow>
    </node>
    <node name="TRM7::851459" nid="9724" row="845" minCol="153" maxCol="22977" minColSha="174" maxColSha="88432" color="EX-yellow-green">
      <drainZones>
        <drainZone minCol="22969" maxCol="22977" />
      </drainZones>
      <drainZonesShadow>
        <drainZoneShadow minCol="1006" maxCol="1006" />
        <drainZoneShadow minCol="20859" maxCol="20859" />
        <drainZoneShadow minCol="41092" maxCol="41100" />
      </drainZonesShadow>
    </node>
    <node name="EDE1::852541" nid="10293" row="846" minCol="154" maxCol="22983" minColSha="175" maxColSha="82273" color="EX-magenta">
      <drainZones>
        <drainZone minCol="10673" maxCol="10673" />
        <drainZone minCol="22978" maxCol="22983" />
      </drainZones>
      <drainZonesShadow>
        <drainZoneShadow minCol="1007" maxCol="1007" />
        <drainZoneShadow minCol="20860" maxCol="20860" />
        <drainZoneShadow minCol="41101" maxCol="41106" />
      </drainZonesShadow>
    </node>
    <node name="SYP1::851908" nid="9533" row="847" minCol="155" maxCol="22986" minColSha="176" maxColSha="85620" color="EX-green">
      <drainZones>
        <drainZone minCol="10674" maxCol="10675" />
        <drainZone minCol="22984" maxCol="22986" />
      </drainZones>
      <drainZonesShadow>
        <drainZoneShadow minCol="1008" maxCol="1008" />
        <drainZoneShadow minCol="20861" maxCol="20863" />
        <drainZoneShadow minCol="41107" maxCol="41109" />
      </drainZonesShadow>
    </node>
    <node name="VMA13::852532" nid="9938" row="848" minCol="169" maxCol="22997" minColSha="192" maxColSha="82929" color="EX-yellow">
      <drainZones>
        <drainZone minCol="780" maxCol="785" />
        <drainZone minCol="10676" maxCol="10677" />
        <drainZone minCol="22987" maxCol="22997" />
      </drainZones>
      <drainZonesShadow>
        <drainZoneShadow minCol="1009" maxCol="1016" />
        <drainZoneShadow minCol="20864" maxCol="20865" />
        <drainZoneShadow minCol="41110" maxCol="41120" />
      </drainZonesShadow>
    </node>
    <node name="RAV2::850884" nid="9362" row="849" minCol="170" maxCol="23008" minColSha="193" maxColSha="84717" color="EX-purple">
      <drainZones>
        <drainZone minCol="10678" maxCol="10679" />
        <drainZone minCol="22998" maxCol="23008" />
      </drainZones>
      <drainZonesShadow>
        <drainZoneShadow minCol="1017" maxCol="1017" />
        <drainZoneShadow minCol="20866" maxCol="20867" />
        <drainZoneShadow minCol="41121" maxCol="41131" />
      </drainZonesShadow>
    </node>
    <node name="HGH1::856682" nid="10390" row="850" minCol="184" maxCol="23034" minColSha="208" maxColSha="88462" color="EX-dark-purple">
      <drainZones>
        <drainZone minCol="786" maxCol="786" />
        <drainZone minCol="10680" maxCol="10680" />
        <drainZone minCol="23009" maxCol="23034" />
      </drainZones>
      <drainZonesShadow>
        <drainZoneShadow minCol="1018" maxCol="1019" />
        <drainZoneShadow minCol="20868" maxCol="20868" />
        <drainZoneShadow minCol="41132" maxCol="41157" />
      </drainZonesShadow>
    </node>
    <node name="SSE2::855646" nid="8625" row="851" minCol="185" maxCol="23068" minColSha="209" maxColSha="88526" color="EX-dark-red">
      <drainZones>
        <drainZone minCol="787" maxCol="788" />
        <drainZone minCol="23035" maxCol="23068" />
      </drainZones>
      <drainZonesShadow>
        <drainZoneShadow minCol="1020" maxCol="1022" />
        <drainZoneShadow minCol="20869" maxCol="20870" />
        <drainZoneShadow minCol="41158" maxCol="41191" />
      </drainZonesShadow>
    </node>
    <node name="YBR137W::851757" nid="8853" row="852" minCol="186" maxCol="23080" minColSha="210" maxColSha="88549" color="EX-pale-green">
      <drainZones>
        <drainZone minCol="10681" maxCol="10682" />
        <drainZone minCol="23069" maxCol="23080" />
      </drainZones>
      <drainZonesShadow>
        <drainZoneShadow minCol="1023" maxCol="1023" />
        <drainZoneShadow minCol="20871" maxCol="20872" />
        <drainZoneShadow minCol="41192" maxCol="41203" />
      </drainZonesShadow>
    </node>
    <node name="MDY2::855948" nid="9367" row="853" minCol="187" maxCol="23089" minColSha="211" maxColSha="88561" color="EX-pale-blue">
      <drainZones>
        <drainZone minCol="23081" maxCol="23089" />
      </drainZones>
      <drainZonesShadow>
        <drainZoneShadow minCol="1024" maxCol="1024" />
        <drainZoneShadow minCol="20873" maxCol="20873" />
        <drainZoneShadow minCol="41204" maxCol="41212" />
      </drainZonesShadow>
    </node>
    <node name="SIS1::850610" nid="8724" row="854" minCol="190" maxCol="23099" minColSha="214" maxColSha="87366" color="EX-dark-tan">
      <drainZones>
        <drainZone minCol="23090" maxCol="23099" />
      </drainZones>
      <drainZonesShadow>
        <drainZoneShadow minCol="1025" maxCol="1025" />
        <drainZoneShadow minCol="20874" maxCol="20874" />
        <drainZoneShadow minCol="41213" maxCol="41222" />
      </drainZonesShadow>
    </node>
    <node name="CDC6::851542" nid="8898" row="855" minCol="195" maxCol="23119" minColSha="222" maxColSha="88579" color="EX-pale-blue-magenta">
      <drainZones>
        <drainZone minCol="10683" maxCol="10683" />
        <drainZone minCol="23100" maxCol="23119" />
      </drainZones>
      <drainZonesShadow>
        <drainZoneShadow minCol="1026" maxCol="1026" />
        <drainZoneShadow minCol="20875" maxCol="20876" />
        <drainZoneShadow minCol="41223" maxCol="41242" />
      </drainZonesShadow>
    </node>
    <node name="CDC48::856591" nid="10439" row="856" minCol="196" maxCol="23128" minColSha="223" maxColSha="88224" color="EX-pale-yellow orange">
      <drainZones>
        <drainZone minCol="789" maxCol="790" />
        <drainZone minCol="10684" maxCol="10686" />
        <drainZone minCol="23120" maxCol="23128" />
      </drainZones>
      <drainZonesShadow>
        <drainZoneShadow minCol="1027" maxCol="1030" />
        <drainZoneShadow minCol="20877" maxCol="20880" />
        <drainZoneShadow minCol="41243" maxCol="41251" />
      </drainZonesShadow>
    </node>
    <node name="MSS51::853495" nid="10531" row="857" minCol="198" maxCol="23130" minColSha="226" maxColSha="79806" color="EX-medium-magenta">
      <drainZones>
        <drainZone minCol="10687" maxCol="10687" />
        <drainZone minCol="23129" maxCol="23130" />
      </drainZones>
      <drainZonesShadow>
        <drainZoneShadow minCol="1031" maxCol="1031" />
        <drainZoneShadow minCol="20881" maxCol="20881" />
        <drainZoneShadow minCol="41252" maxCol="41253" />
      </drainZonesShadow>
    </node>
    <node name="WBP1::851326" nid="9052" row="858" minCol="206" maxCol="23137" minColSha="236" maxColSha="78259" color="EX-pale-red">
      <drainZones>
        <drainZone minCol="10688" maxCol="10688" />
        <drainZone minCol="23131" maxCol="23137" />
      </drainZones>
      <drainZonesShadow>
        <drainZoneShadow minCol="1032" maxCol="1032" />
        <drainZoneShadow minCol="20882" maxCol="20882" />
        <drainZoneShadow minCol="41254" maxCol="41260" />
      </drainZonesShadow>
    </node>
    <node name="GLN4::853081" nid="10414" row="859" minCol="207" maxCol="23139" minColSha="237" maxColSha="77210" color="EX-pale-cyan">
      <drainZones>
        <drainZone minCol="23138" maxCol="23139" />
      </drainZones>
      <drainZonesShadow>
        <drainZoneShadow minCol="1033" maxCol="1033" />
        <drainZoneShadow minCol="20883" maxCol="20883" />
        <drainZoneShadow minCol="41261" maxCol="41262" />
      </drainZonesShadow>
    </node>
    <node name="IDH2::851056" nid="8399" row="860" minCol="208" maxCol="23152" minColSha="238" maxColSha="88582" color="EX-pale-yellow-green">
      <drainZones>
        <drainZone minCol="791" maxCol="794" />
        <drainZone minCol="10689" maxCol="10693" />
        <drainZone minCol="23140" maxCol="23152" />
      </drainZones>
      <drainZonesShadow>
        <drainZoneShadow minCol="1034" maxCol="1038" />
        <drainZoneShadow minCol="20884" maxCol="20889" />
        <drainZoneShadow minCol="41263" maxCol="41275" />
      </drainZonesShadow>
    </node>
    <node name="APL5::853329" nid="8833" row="861" minCol="209" maxCol="23156" minColSha="239" maxColSha="80985" color="EX-pale-purple">
      <drainZones>
        <drainZone minCol="10694" maxCol="10695" />
        <drainZone minCol="23153" maxCol="23156" />
      </drainZones>
      <drainZonesShadow>
        <drainZoneShadow minCol="1039" maxCol="1039" />
        <drainZoneShadow minCol="20890" maxCol="20891" />
        <drainZoneShadow minCol="41276" maxCol="41279" />
      </drainZonesShadow>
    </node>
    <node name="YKL088W::856181" nid="8361" row="862" minCol="212" maxCol="23161" minColSha="242" maxColSha="85477" color="EX-pale-magenta">
      <drainZones>
        <drainZone minCol="795" maxCol="795" />
        <drainZone minCol="10696" maxCol="10698" />
        <drainZone minCol="23157" maxCol="23161" />
      </drainZones>
      <drainZonesShadow>
        <drainZoneShadow minCol="1040" maxCol="1041" />
        <drainZoneShadow minCol="20892" maxCol="20896" />
        <drainZoneShadow minCol="41280" maxCol="41284" />
      </drainZonesShadow>
    </node>
    <node name="PET9::853547" nid="8988" row="863" minCol="233" maxCol="23163" minColSha="274" maxColSha="78923" color="EX-pale-red-orange">
      <drainZones>
        <drainZone minCol="10699" maxCol="10700" />
        <drainZone minCol="23162" maxCol="23163" />
      </drainZones>
      <drainZonesShadow>
        <drainZoneShadow minCol="1042" maxCol="1042" />
        <drainZoneShadow minCol="20897" maxCol="20898" />
        <drainZoneShadow minCol="41285" maxCol="41286" />
      </drainZonesShadow>
    </node>
    <node name="PPH22::853361" nid="8837" row="864" minCol="235" maxCol="23200" minColSha="277" maxColSha="88612" color="EX-blue">
      <drainZones>
        <drainZone minCol="796" maxCol="796" />
        <drainZone minCol="10701" maxCol="10704" />
        <drainZone minCol="23164" maxCol="23200" />
      </drainZones>
      <drainZonesShadow>
        <drainZoneShadow minCol="1043" maxCol="1045" />
        <drainZoneShadow minCol="20899" maxCol="20902" />
        <drainZoneShadow minCol="41287" maxCol="41323" />
      </drainZonesShadow>
    </node>
    <node name="ZDS1::852243" nid="8234" row="865" minCol="236" maxCol="23219" minColSha="278" maxColSha="87771" color="EX-orange">
      <drainZones>
        <drainZone minCol="797" maxCol="799" />
        <drainZone minCol="10705" maxCol="10705" />
        <drainZone minCol="23201" maxCol="23219" />
      </drainZones>
      <drainZonesShadow>
        <drainZoneShadow minCol="1046" maxCol="1050" />
        <drainZoneShadow minCol="20903" maxCol="20903" />
        <drainZoneShadow minCol="41324" maxCol="41342" />
      </drainZonesShadow>
    </node>
    <node name="TPD3::853521" nid="8433" row="866" minCol="237" maxCol="23224" minColSha="279" maxColSha="77977" color="EX-dark-cyan">
      <drainZones>
        <drainZone minCol="800" maxCol="800" />
        <drainZone minCol="10706" maxCol="10709" />
        <drainZone minCol="23220" maxCol="23224" />
      </drainZones>
      <drainZonesShadow>
        <drainZoneShadow minCol="1051" maxCol="1054" />
        <drainZoneShadow minCol="20904" maxCol="20908" />
        <drainZoneShadow minCol="41343" maxCol="41347" />
      </drainZonesShadow>
    </node>
    <node name="PPH21::854092" nid="9486" row="867" minCol="238" maxCol="23228" minColSha="280" maxColSha="88618" color="EX-red">
      <drainZones>
        <drainZone minCol="801" maxCol="801" />
        <drainZone minCol="10710" maxCol="10710" />
        <drainZone minCol="23225" maxCol="23228" />
      </drainZones>
      <drainZonesShadow>
        <drainZoneShadow minCol="1055" maxCol="1058" />
        <drainZoneShadow minCol="20909" maxCol="20910" />
        <drainZoneShadow minCol="41348" maxCol="41351" />
      </drainZonesShadow>
    </node>
    <node name="TOM40::853512" nid="9077" row="868" minCol="240" maxCol="23238" minColSha="283" maxColSha="88622" color="EX-dark-orange">
      <drainZones>
        <drainZone minCol="802" maxCol="803" />
        <drainZone minCol="23229" maxCol="23238" />
      </drainZones>
      <drainZonesShadow>
        <drainZoneShadow minCol="1059" maxCol="1061" />
        <drainZoneShadow minCol="20911" maxCol="20911" />
        <drainZoneShadow minCol="41352" maxCol="41361" />
      </drainZonesShadow>
    </node>
    <node name="BUD32::850692" nid="9608" row="869" minCol="242" maxCol="23248" minColSha="285" maxColSha="88641" color="EX-dark-gray-purple">
      <drainZones>
        <drainZone minCol="804" maxCol="804" />
        <drainZone minCol="10711" maxCol="10711" />
        <drainZone minCol="23239" maxCol="23248" />
      </drainZones>
      <drainZonesShadow>
        <drainZoneShadow minCol="1062" maxCol="1064" />
        <drainZoneShadow minCol="20912" maxCol="20912" />
        <drainZoneShadow minCol="41362" maxCol="41371" />
      </drainZonesShadow>
    </node>
    <node name="FAS2::852097" nid="8790" row="870" minCol="243" maxCol="23268" minColSha="286" maxColSha="88646" color="EX-cyan">
      <drainZones>
        <drainZone minCol="805" maxCol="806" />
        <drainZone minCol="10712" maxCol="10714" />
        <drainZone minCol="23249" maxCol="23268" />
      </drainZones>
      <drainZonesShadow>
        <drainZoneShadow minCol="1065" maxCol="1067" />
        <drainZoneShadow minCol="20913" maxCol="20916" />
        <drainZoneShadow minCol="41372" maxCol="41391" />
      </drainZonesShadow>
    </node>
    <node name="AME1::856470" nid="8961" row="871" minCol="244" maxCol="23281" minColSha="287" maxColSha="88675" color="EX-yellow-orange">
      <drainZones>
        <drainZone minCol="807" maxCol="813" />
        <drainZone minCol="10715" maxCol="10718" />
        <drainZone minCol="23269" maxCol="23281" />
      </drainZones>
      <drainZonesShadow>
        <drainZoneShadow minCol="1068" maxCol="1075" />
        <drainZoneShadow minCol="20917" maxCol="20920" />
        <drainZoneShadow minCol="41392" maxCol="41404" />
      </drainZonesShadow>
    </node>
    <node name="MTW1::855183" nid="8225" row="872" minCol="245" maxCol="23283" minColSha="288" maxColSha="82152" color="EX-pure-blue">
      <drainZones>
        <drainZone minCol="814" maxCol="814" />
        <drainZone minCol="10719" maxCol="10719" />
        <drainZone minCol="23282" maxCol="23283" />
      </drainZones>
      <drainZonesShadow>
        <drainZoneShadow minCol="1076" maxCol="1077" />
        <drainZoneShadow minCol="20921" maxCol="20921" />
        <drainZoneShadow minCol="41405" maxCol="41406" />
      </drainZonesShadow>
    </node>
    <node name="QCR2::853222" nid="10014" row="873" minCol="250" maxCol="23293" minColSha="293" maxColSha="86742" color="EX-dark-yellow-green">
      <drainZones>
        <drainZone minCol="815" maxCol="815" />
        <drainZone minCol="10720" maxCol="10722" />
        <drainZone minCol="23284" maxCol="23293" />
      </drainZones>
      <drainZonesShadow>
        <drainZoneShadow minCol="1078" maxCol="1080" />
        <drainZoneShadow minCol="20922" maxCol="20924" />
        <drainZoneShadow minCol="41407" maxCol="41416" />
      </drainZonesShadow>
    </node>
    <node name="GDH2::853812" nid="9513" row="874" minCol="254" maxCol="23297" minColSha="299" maxColSha="68415" color="EX-dark-magenta">
      <drainZones>
        <drainZone minCol="816" maxCol="816" />
        <drainZone minCol="10723" maxCol="10726" />
        <drainZone minCol="23294" maxCol="23297" />
      </drainZones>
      <drainZonesShadow>
        <drainZoneShadow minCol="1081" maxCol="1083" />
        <drainZoneShadow minCol="20925" maxCol="20929" />
        <drainZoneShadow minCol="41417" maxCol="41420" />
      </drainZonesShadow>
    </node>
    <node name="RPN12::853815" nid="8889" row="875" minCol="255" maxCol="23321" minColSha="300" maxColSha="88787" color="EX-dark-green">
      <drainZones>
        <drainZone minCol="817" maxCol="841" />
        <drainZone minCol="10727" maxCol="10730" />
        <drainZone minCol="23298" maxCol="23321" />
      </drainZones>
      <drainZonesShadow>
        <drainZoneShadow minCol="1084" maxCol="1109" />
        <drainZoneShadow minCol="20930" maxCol="20933" />
        <drainZoneShadow minCol="41421" maxCol="41444" />
      </drainZonesShadow>
    </node>
    <node name="EXO84::856483" nid="8993" row="876" minCol="264" maxCol="23335" minColSha="310" maxColSha="88800" color="EX-blue-magenta">
      <drainZones>
        <drainZone minCol="842" maxCol="847" />
        <drainZone minCol="10731" maxCol="10731" />
        <drainZone minCol="23322" maxCol="23335" />
      </drainZones>
      <drainZonesShadow>
        <drainZoneShadow minCol="1110" maxCol="1116" />
        <drainZoneShadow minCol="20934" maxCol="20934" />
        <drainZoneShadow minCol="41445" maxCol="41458" />
      </drainZonesShadow>
    </node>
    <node name="SSA3::855197" nid="10534" row="877" minCol="266" maxCol="23342" minColSha="312" maxColSha="74638" color="EX-yellow-green">
      <drainZones>
        <drainZone minCol="848" maxCol="848" />
        <drainZone minCol="10732" maxCol="10733" />
        <drainZone minCol="23336" maxCol="23342" />
      </drainZones>
      <drainZonesShadow>
        <drainZoneShadow minCol="1117" maxCol="1120" />
        <drainZoneShadow minCol="20935" maxCol="20937" />
        <drainZoneShadow minCol="41459" maxCol="41465" />
      </drainZonesShadow>
    </node>
    <node name="ILV5::852018" nid="9497" row="878" minCol="267" maxCol="23355" minColSha="314" maxColSha="88839" color="EX-magenta">
      <drainZones>
        <drainZone minCol="10734" maxCol="10734" />
        <drainZone minCol="23343" maxCol="23355" />
      </drainZones>
      <drainZonesShadow>
        <drainZoneShadow minCol="1121" maxCol="1122" />
        <drainZoneShadow minCol="20938" maxCol="20938" />
        <drainZoneShadow minCol="41466" maxCol="41478" />
      </drainZonesShadow>
    </node>
    <node name="SUI2::852624" nid="9333" row="879" minCol="268" maxCol="23368" minColSha="315" maxColSha="88857" color="EX-green">
      <drainZones>
        <drainZone minCol="849" maxCol="857" />
        <drainZone minCol="10735" maxCol="10742" />
        <drainZone minCol="23356" maxCol="23368" />
      </drainZones>
      <drainZonesShadow>
        <drainZoneShadow minCol="1123" maxCol="1132" />
        <drainZoneShadow minCol="20939" maxCol="20946" />
        <drainZoneShadow minCol="41479" maxCol="41491" />
      </drainZonesShadow>
    </node>
    <node name="ATP5::850558" nid="9924" row="880" minCol="269" maxCol="23369" minColSha="316" maxColSha="66283" color="EX-yellow">
      <drainZones>
        <drainZone minCol="10743" maxCol="10743" />
        <drainZone minCol="23369" maxCol="23369" />
      </drainZones>
      <drainZonesShadow>
        <drainZoneShadow minCol="1133" maxCol="1133" />
        <drainZoneShadow minCol="20947" maxCol="20948" />
        <drainZoneShadow minCol="41492" maxCol="41492" />
      </drainZonesShadow>
    </node>
    <node name="RFA2::854527" nid="9162" row="881" minCol="275" maxCol="23376" minColSha="323" maxColSha="88861" color="EX-purple">
      <drainZones>
        <drainZone minCol="858" maxCol="861" />
        <drainZone minCol="10744" maxCol="10748" />
        <drainZone minCol="23370" maxCol="23376" />
      </drainZones>
      <drainZonesShadow>
        <drainZoneShadow minCol="1134" maxCol="1138" />
        <drainZoneShadow minCol="20949" maxCol="20954" />
        <drainZoneShadow minCol="41493" maxCol="41499" />
      </drainZonesShadow>
    </node>
    <node name="DNA2::855196" nid="9677" row="882" minCol="276" maxCol="23377" minColSha="324" maxColSha="65548" color="EX-dark-purple">
      <drainZones>
        <drainZone minCol="10749" maxCol="10750" />
        <drainZone minCol="23377" maxCol="23377" />
      </drainZones>
      <drainZonesShadow>
        <drainZoneShadow minCol="1139" maxCol="1139" />
        <drainZoneShadow minCol="20955" maxCol="20957" />
        <drainZoneShadow minCol="41500" maxCol="41500" />
      </drainZonesShadow>
    </node>
    <node name="YGL079W::853513" nid="10448" row="883" minCol="282" maxCol="23394" minColSha="332" maxColSha="88891" color="EX-dark-red">
      <drainZones>
        <drainZone minCol="862" maxCol="862" />
        <drainZone minCol="10751" maxCol="10751" />
        <drainZone minCol="23378" maxCol="23394" />
      </drainZones>
      <drainZonesShadow>
        <drainZoneShadow minCol="1140" maxCol="1141" />
        <drainZoneShadow minCol="20958" maxCol="20958" />
        <drainZoneShadow minCol="41501" maxCol="41517" />
      </drainZonesShadow>
    </node>
    <node name="YDR357C::856067" nid="10236" row="884" minCol="283" maxCol="23397" minColSha="333" maxColSha="79381" color="EX-pale-green">
      <drainZones>
        <drainZone minCol="10752" maxCol="10752" />
        <drainZone minCol="23395" maxCol="23397" />
      </drainZones>
      <drainZonesShadow>
        <drainZoneShadow minCol="1142" maxCol="1142" />
        <drainZoneShadow minCol="20959" maxCol="20959" />
        <drainZoneShadow minCol="41518" maxCol="41520" />
      </drainZonesShadow>
    </node>
    <node name="VPS52::856576" nid="9878" row="885" minCol="285" maxCol="23401" minColSha="336" maxColSha="88893" color="EX-pale-blue">
      <drainZones>
        <drainZone minCol="863" maxCol="864" />
        <drainZone minCol="10753" maxCol="10753" />
        <drainZone minCol="23398" maxCol="23401" />
      </drainZones>
      <drainZonesShadow>
        <drainZoneShadow minCol="1143" maxCol="1145" />
        <drainZoneShadow minCol="20960" maxCol="20960" />
        <drainZoneShadow minCol="41521" maxCol="41524" />
      </drainZonesShadow>
    </node>
    <node name="TDH3::854908" nid="10188" row="886" minCol="286" maxCol="23411" minColSha="337" maxColSha="88908" color="EX-dark-tan">
      <drainZones>
        <drainZone minCol="865" maxCol="866" />
        <drainZone minCol="10754" maxCol="10760" />
        <drainZone minCol="23402" maxCol="23411" />
      </drainZones>
      <drainZonesShadow>
        <drainZoneShadow minCol="1146" maxCol="1149" />
        <drainZoneShadow minCol="20961" maxCol="20967" />
        <drainZoneShadow minCol="41525" maxCol="41534" />
      </drainZonesShadow>
    </node>
    <node name="APL1::852643" nid="8606" row="887" minCol="287" maxCol="23414" minColSha="338" maxColSha="82276" color="EX-pale-blue-magenta">
      <drainZones>
        <drainZone minCol="867" maxCol="867" />
        <drainZone minCol="10761" maxCol="10761" />
        <drainZone minCol="23412" maxCol="23414" />
      </drainZones>
      <drainZonesShadow>
        <drainZoneShadow minCol="1150" maxCol="1151" />
        <drainZoneShadow minCol="20968" maxCol="20968" />
        <drainZoneShadow minCol="41535" maxCol="41537" />
      </drainZonesShadow>
    </node>
    <node name="TAO3::856092" nid="10423" row="888" minCol="294" maxCol="23417" minColSha="348" maxColSha="73325" color="EX-pale-yellow orange">
      <drainZones>
        <drainZone minCol="23415" maxCol="23417" />
      </drainZones>
      <drainZonesShadow>
        <drainZoneShadow minCol="1152" maxCol="1152" />
        <drainZoneShadow minCol="20969" maxCol="20969" />
        <drainZoneShadow minCol="41538" maxCol="41540" />
      </drainZonesShadow>
    </node>
    <node name="BTT1::853399" nid="9683" row="889" minCol="301" maxCol="23423" minColSha="357" maxColSha="85297" color="EX-medium-magenta">
      <drainZones>
        <drainZone minCol="10762" maxCol="10762" />
        <drainZone minCol="23418" maxCol="23423" />
      </drainZones>
      <drainZonesShadow>
        <drainZoneShadow minCol="1153" maxCol="1153" />
        <drainZoneShadow minCol="20970" maxCol="20970" />
        <drainZoneShadow minCol="41541" maxCol="41546" />
      </drainZonesShadow>
    </node>
    <node name="RAD7::851348" nid="9413" row="890" minCol="303" maxCol="23426" minColSha="359" maxColSha="79467" color="EX-pale-red">
      <drainZones>
        <drainZone minCol="10763" maxCol="10763" />
        <drainZone minCol="23424" maxCol="23426" />
      </drainZones>
      <drainZonesShadow>
        <drainZoneShadow minCol="1154" maxCol="1154" />
        <drainZoneShadow minCol="20971" maxCol="20971" />
        <drainZoneShadow minCol="41547" maxCol="41549" />
      </drainZonesShadow>
    </node>
    <node name="HIR1::854336" nid="9544" row="891" minCol="306" maxCol="23439" minColSha="362" maxColSha="88987" color="EX-pale-cyan">
      <drainZones>
        <drainZone minCol="10764" maxCol="10765" />
        <drainZone minCol="23427" maxCol="23439" />
      </drainZones>
      <drainZonesShadow>
        <drainZoneShadow minCol="1155" maxCol="1155" />
        <drainZoneShadow minCol="20972" maxCol="20973" />
        <drainZoneShadow minCol="41550" maxCol="41562" />
      </drainZonesShadow>
    </node>
    <node name="HPC2::850312" nid="9428" row="892" minCol="307" maxCol="23446" minColSha="363" maxColSha="88990" color="EX-pale-yellow-green">
      <drainZones>
        <drainZone minCol="10766" maxCol="10766" />
        <drainZone minCol="23440" maxCol="23446" />
      </drainZones>
      <drainZonesShadow>
        <drainZoneShadow minCol="1156" maxCol="1156" />
        <drainZoneShadow minCol="20974" maxCol="20975" />
        <drainZoneShadow minCol="41563" maxCol="41569" />
      </drainZonesShadow>
    </node>
    <node name="HIR3::851626" nid="8479" row="893" minCol="308" maxCol="23449" minColSha="364" maxColSha="78764" color="EX-pale-purple">
      <drainZones>
        <drainZone minCol="10767" maxCol="10767" />
        <drainZone minCol="23447" maxCol="23449" />
      </drainZones>
      <drainZonesShadow>
        <drainZoneShadow minCol="1157" maxCol="1157" />
        <drainZoneShadow minCol="20976" maxCol="20978" />
        <drainZoneShadow minCol="41570" maxCol="41572" />
      </drainZonesShadow>
    </node>
    <node name="IFA38::853951" nid="10507" row="894" minCol="309" maxCol="23451" minColSha="365" maxColSha="67203" color="EX-pale-magenta">
      <drainZones>
        <drainZone minCol="10768" maxCol="10768" />
        <drainZone minCol="23450" maxCol="23451" />
      </drainZones>
      <drainZonesShadow>
        <drainZoneShadow minCol="1158" maxCol="1158" />
        <drainZoneShadow minCol="20979" maxCol="20979" />
        <drainZoneShadow minCol="41573" maxCol="41574" />
      </drainZonesShadow>
    </node>
    <node name="RPN3::856049" nid="9265" row="895" minCol="311" maxCol="23480" minColSha="368" maxColSha="89037" color="EX-pale-red-orange">
      <drainZones>
        <drainZone minCol="868" maxCol="888" />
        <drainZone minCol="10769" maxCol="10780" />
        <drainZone minCol="23452" maxCol="23480" />
      </drainZones>
      <drainZonesShadow>
        <drainZoneShadow minCol="1159" maxCol="1181" />
        <drainZoneShadow minCol="20980" maxCol="20991" />
        <drainZoneShadow minCol="41575" maxCol="41603" />
      </drainZonesShadow>
    </node>
    <node name="PHO85::855763" nid="9887" row="896" minCol="314" maxCol="23485" minColSha="371" maxColSha="89039" color="EX-blue">
      <drainZones>
        <drainZone minCol="10781" maxCol="10781" />
        <drainZone minCol="23481" maxCol="23485" />
      </drainZones>
      <drainZonesShadow>
        <drainZoneShadow minCol="1182" maxCol="1183" />
        <drainZoneShadow minCol="20992" maxCol="20993" />
        <drainZoneShadow minCol="41604" maxCol="41608" />
      </drainZonesShadow>
    </node>
    <node name="PHO81::852318" nid="9913" row="897" minCol="316" maxCol="23488" minColSha="373" maxColSha="79382" color="EX-orange">
      <drainZones>
        <drainZone minCol="10782" maxCol="10783" />
        <drainZone minCol="23486" maxCol="23488" />
      </drainZones>
      <drainZonesShadow>
        <drainZoneShadow minCol="1184" maxCol="1184" />
        <drainZoneShadow minCol="20994" maxCol="20996" />
        <drainZoneShadow minCol="41609" maxCol="41611" />
      </drainZonesShadow>
    </node>
    <node name="ADH1::854598" nid="10341" row="898" minCol="317" maxCol="23497" minColSha="374" maxColSha="89057" color="EX-dark-cyan">
      <drainZones>
        <drainZone minCol="889" maxCol="905" />
        <drainZone minCol="10784" maxCol="10795" />
        <drainZone minCol="23489" maxCol="23497" />
      </drainZones>
      <drainZonesShadow>
        <drainZoneShadow minCol="1185" maxCol="1203" />
        <drainZoneShadow minCol="20997" maxCol="21013" />
        <drainZoneShadow minCol="41612" maxCol="41620" />
      </drainZonesShadow>
    </node>
    <node name="PSY2::853072" nid="8254" row="899" minCol="318" maxCol="23510" minColSha="375" maxColSha="89087" color="EX-red">
      <drainZones>
        <drainZone minCol="906" maxCol="908" />
        <drainZone minCol="10796" maxCol="10797" />
        <drainZone minCol="23498" maxCol="23510" />
      </drainZones>
      <drainZonesShadow>
        <drainZoneShadow minCol="1204" maxCol="1207" />
        <drainZoneShadow minCol="21014" maxCol="21015" />
        <drainZoneShadow minCol="41621" maxCol="41633" />
      </drainZonesShadow>
    </node>
    <node name="TBF1::850608" nid="10432" row="900" minCol="320" maxCol="23513" minColSha="377" maxColSha="72317" color="EX-dark-orange">
      <drainZones>
        <drainZone minCol="10798" maxCol="10799" />
        <drainZone minCol="23511" maxCol="23513" />
      </drainZones>
      <drainZonesShadow>
        <drainZoneShadow minCol="1208" maxCol="1208" />
        <drainZoneShadow minCol="21016" maxCol="21017" />
        <drainZoneShadow minCol="41634" maxCol="41636" />
      </drainZonesShadow>
    </node>
    <node name="VID22::856427" nid="10431" row="901" minCol="321" maxCol="23517" minColSha="378" maxColSha="86273" color="EX-dark-gray-purple">
      <drainZones>
        <drainZone minCol="23514" maxCol="23517" />
      </drainZones>
      <drainZonesShadow>
        <drainZoneShadow minCol="1209" maxCol="1209" />
        <drainZoneShadow minCol="21018" maxCol="21018" />
        <drainZoneShadow minCol="41637" maxCol="41640" />
      </drainZonesShadow>
    </node>
    <node name="HRP1::856465" nid="9549" row="902" minCol="322" maxCol="23525" minColSha="379" maxColSha="81246" color="EX-cyan">
      <drainZones>
        <drainZone minCol="10800" maxCol="10800" />
        <drainZone minCol="23518" maxCol="23525" />
      </drainZones>
      <drainZonesShadow>
        <drainZoneShadow minCol="1210" maxCol="1211" />
        <drainZoneShadow minCol="21019" maxCol="21020" />
        <drainZoneShadow minCol="41641" maxCol="41648" />
      </drainZonesShadow>
    </node>
    <node name="NUP2::856184" nid="9473" row="903" minCol="323" maxCol="23528" minColSha="380" maxColSha="89088" color="EX-yellow-orange">
      <drainZones>
        <drainZone minCol="909" maxCol="910" />
        <drainZone minCol="10801" maxCol="10803" />
        <drainZone minCol="23526" maxCol="23528" />
      </drainZones>
      <drainZonesShadow>
        <drainZoneShadow minCol="1212" maxCol="1214" />
        <drainZoneShadow minCol="21021" maxCol="21023" />
        <drainZoneShadow minCol="41649" maxCol="41651" />
      </drainZonesShadow>
    </node>
    <node name="SRM1::854437" nid="10389" row="904" minCol="327" maxCol="23534" minColSha="384" maxColSha="85505" color="EX-pure-blue">
      <drainZones>
        <drainZone minCol="23529" maxCol="23534" />
      </drainZones>
      <drainZonesShadow>
        <drainZoneShadow minCol="1215" maxCol="1215" />
        <drainZoneShadow minCol="21024" maxCol="21024" />
        <drainZoneShadow minCol="41652" maxCol="41657" />
      </drainZonesShadow>
    </node>
    <node name="HOC1::852628" nid="9604" row="905" minCol="330" maxCol="23535" minColSha="389" maxColSha="66294" color="EX-dark-yellow-green">
      <drainZones>
        <drainZone minCol="911" maxCol="911" />
        <drainZone minCol="10804" maxCol="10806" />
        <drainZone minCol="23535" maxCol="23535" />
      </drainZones>
      <drainZonesShadow>
        <drainZoneShadow minCol="1216" maxCol="1217" />
        <drainZoneShadow minCol="21025" maxCol="21027" />
        <drainZoneShadow minCol="41658" maxCol="41658" />
      </drainZonesShadow>
    </node>
    <node name="YDR341C::850338" nid="9697" row="906" minCol="336" maxCol="23539" minColSha="395" maxColSha="89104" color="EX-dark-magenta">
      <drainZones>
        <drainZone minCol="10807" maxCol="10807" />
        <drainZone minCol="23536" maxCol="23539" />
      </drainZones>
      <drainZonesShadow>
        <drainZoneShadow minCol="1218" maxCol="1218" />
        <drainZoneShadow minCol="21028" maxCol="21028" />
        <drainZoneShadow minCol="41659" maxCol="41662" />
      </drainZonesShadow>
    </node>
    <node name="EPL1::850840" nid="8473" row="907" minCol="345" maxCol="23551" minColSha="405" maxColSha="89129" color="EX-dark-green">
      <drainZones>
        <drainZone minCol="912" maxCol="921" />
        <drainZone minCol="10808" maxCol="10810" />
        <drainZone minCol="23540" maxCol="23551" />
      </drainZones>
      <drainZonesShadow>
        <drainZoneShadow minCol="1219" maxCol="1229" />
        <drainZoneShadow minCol="21029" maxCol="21031" />
        <drainZoneShadow minCol="41663" maxCol="41674" />
      </drainZonesShadow>
    </node>
    <node name="MAK31::854120" nid="8726" row="908" minCol="348" maxCol="23559" minColSha="408" maxColSha="83206" color="EX-blue-magenta">
      <drainZones>
        <drainZone minCol="10811" maxCol="10811" />
        <drainZone minCol="23552" maxCol="23559" />
      </drainZones>
      <drainZonesShadow>
        <drainZoneShadow minCol="1230" maxCol="1230" />
        <drainZoneShadow minCol="21032" maxCol="21032" />
        <drainZoneShadow minCol="41675" maxCol="41682" />
      </drainZonesShadow>
    </node>
    <node name="MAK10::854833" nid="9708" row="909" minCol="349" maxCol="23563" minColSha="409" maxColSha="85506" color="EX-yellow-green">
      <drainZones>
        <drainZone minCol="23560" maxCol="23563" />
      </drainZones>
      <drainZonesShadow>
        <drainZoneShadow minCol="1231" maxCol="1231" />
        <drainZoneShadow minCol="21033" maxCol="21033" />
        <drainZoneShadow minCol="41683" maxCol="41686" />
      </drainZonesShadow>
    </node>
    <node name="WHI2::851073" nid="8489" row="910" minCol="352" maxCol="23572" minColSha="413" maxColSha="89171" color="EX-magenta">
      <drainZones>
        <drainZone minCol="10812" maxCol="10812" />
        <drainZone minCol="23564" maxCol="23572" />
      </drainZones>
      <drainZonesShadow>
        <drainZoneShadow minCol="1232" maxCol="1233" />
        <drainZoneShadow minCol="21034" maxCol="21034" />
        <drainZoneShadow minCol="41687" maxCol="41695" />
      </drainZonesShadow>
    </node>
    <node name="TUF1::855809" nid="9974" row="911" minCol="355" maxCol="23575" minColSha="416" maxColSha="80730" color="EX-green">
      <drainZones>
        <drainZone minCol="10813" maxCol="10813" />
        <drainZone minCol="23573" maxCol="23575" />
      </drainZones>
      <drainZonesShadow>
        <drainZoneShadow minCol="1234" maxCol="1234" />
        <drainZoneShadow minCol="21035" maxCol="21035" />
        <drainZoneShadow minCol="41696" maxCol="41698" />
      </drainZonesShadow>
    </node>
    <node name="PDB1::852044" nid="9083" row="912" minCol="357" maxCol="23583" minColSha="419" maxColSha="89197" color="EX-yellow">
      <drainZones>
        <drainZone minCol="922" maxCol="923" />
        <drainZone minCol="10814" maxCol="10815" />
        <drainZone minCol="23576" maxCol="23583" />
      </drainZones>
      <drainZonesShadow>
        <drainZoneShadow minCol="1235" maxCol="1238" />
        <drainZoneShadow minCol="21036" maxCol="21037" />
        <drainZoneShadow minCol="41699" maxCol="41706" />
      </drainZonesShadow>
    </node>
    <node name="SMC2::1500489" nid="10434" row="913" minCol="368" maxCol="23585" minColSha="434" maxColSha="68419" color="EX-purple">
      <drainZones>
        <drainZone minCol="10816" maxCol="10816" />
        <drainZone minCol="23584" maxCol="23585" />
      </drainZones>
      <drainZonesShadow>
        <drainZoneShadow minCol="1239" maxCol="1240" />
        <drainZoneShadow minCol="21038" maxCol="21039" />
        <drainZoneShadow minCol="41707" maxCol="41708" />
      </drainZonesShadow>
    </node>
    <node name="MAS1::856811" nid="9345" row="914" minCol="372" maxCol="23592" minColSha="439" maxColSha="89208" color="EX-dark-purple">
      <drainZones>
        <drainZone minCol="23586" maxCol="23592" />
      </drainZones>
      <drainZonesShadow>
        <drainZoneShadow minCol="1241" maxCol="1241" />
        <drainZoneShadow minCol="21040" maxCol="21040" />
        <drainZoneShadow minCol="41709" maxCol="41715" />
      </drainZonesShadow>
    </node>
    <node name="LAA1::853242" nid="8934" row="915" minCol="375" maxCol="23598" minColSha="442" maxColSha="85410" color="EX-dark-red">
      <drainZones>
        <drainZone minCol="924" maxCol="924" />
        <drainZone minCol="10817" maxCol="10817" />
        <drainZone minCol="23593" maxCol="23598" />
      </drainZones>
      <drainZonesShadow>
        <drainZoneShadow minCol="1242" maxCol="1243" />
        <drainZoneShadow minCol="21041" maxCol="21042" />
        <drainZoneShadow minCol="41716" maxCol="41721" />
      </drainZonesShadow>
    </node>
    <node name="CDC3::853554" nid="10105" row="916" minCol="377" maxCol="23624" minColSha="444" maxColSha="89222" color="EX-pale-green">
      <drainZones>
        <drainZone minCol="925" maxCol="927" />
        <drainZone minCol="10818" maxCol="10820" />
        <drainZone minCol="23599" maxCol="23624" />
      </drainZones>
      <drainZonesShadow>
        <drainZoneShadow minCol="1244" maxCol="1247" />
        <drainZoneShadow minCol="21043" maxCol="21045" />
        <drainZoneShadow minCol="41722" maxCol="41747" />
      </drainZonesShadow>
    </node>
    <node name="SHS1::851067" nid="9622" row="917" minCol="378" maxCol="23629" minColSha="445" maxColSha="89225" color="EX-pale-blue">
      <drainZones>
        <drainZone minCol="928" maxCol="929" />
        <drainZone minCol="10821" maxCol="10821" />
        <drainZone minCol="23625" maxCol="23629" />
      </drainZones>
      <drainZonesShadow>
        <drainZoneShadow minCol="1248" maxCol="1250" />
        <drainZoneShadow minCol="21046" maxCol="21047" />
        <drainZoneShadow minCol="41748" maxCol="41752" />
      </drainZonesShadow>
    </node>
    <node name="CTK1::855201" nid="9144" row="918" minCol="382" maxCol="23665" minColSha="449" maxColSha="89240" color="EX-dark-tan">
      <drainZones>
        <drainZone minCol="930" maxCol="930" />
        <drainZone minCol="10822" maxCol="10822" />
        <drainZone minCol="23630" maxCol="23665" />
      </drainZones>
      <drainZonesShadow>
        <drainZoneShadow minCol="1251" maxCol="1252" />
        <drainZoneShadow minCol="21048" maxCol="21048" />
        <drainZoneShadow minCol="41753" maxCol="41788" />
      </drainZonesShadow>
    </node>
    <node name="SPC19::856105" nid="10372" row="919" minCol="384" maxCol="23671" minColSha="451" maxColSha="89247" color="EX-pale-blue-magenta">
      <drainZones>
        <drainZone minCol="931" maxCol="936" />
        <drainZone minCol="10823" maxCol="10823" />
        <drainZone minCol="23666" maxCol="23671" />
      </drainZones>
      <drainZonesShadow>
        <drainZoneShadow minCol="1253" maxCol="1259" />
        <drainZoneShadow minCol="21049" maxCol="21049" />
        <drainZoneShadow minCol="41789" maxCol="41794" />
      </drainZonesShadow>
    </node>
    <node name="MSH2::855936" nid="10406" row="920" minCol="388" maxCol="23682" minColSha="455" maxColSha="89258" color="EX-pale-yellow orange">
      <drainZones>
        <drainZone minCol="937" maxCol="937" />
        <drainZone minCol="10824" maxCol="10825" />
        <drainZone minCol="23672" maxCol="23682" />
      </drainZones>
      <drainZonesShadow>
        <drainZoneShadow minCol="1260" maxCol="1262" />
        <drainZoneShadow minCol="21050" maxCol="21053" />
        <drainZoneShadow minCol="41795" maxCol="41805" />
      </drainZonesShadow>
    </node>
    <node name="MPH1::853500" nid="8899" row="921" minCol="389" maxCol="23694" minColSha="456" maxColSha="86814" color="EX-medium-magenta">
      <drainZones>
        <drainZone minCol="938" maxCol="938" />
        <drainZone minCol="23683" maxCol="23694" />
      </drainZones>
      <drainZonesShadow>
        <drainZoneShadow minCol="1263" maxCol="1266" />
        <drainZoneShadow minCol="21054" maxCol="21054" />
        <drainZoneShadow minCol="41806" maxCol="41817" />
      </drainZonesShadow>
    </node>
    <node name="NAP1::851717" nid="9483" row="922" minCol="392" maxCol="23708" minColSha="460" maxColSha="89270" color="EX-pale-red">
      <drainZones>
        <drainZone minCol="939" maxCol="941" />
        <drainZone minCol="10826" maxCol="10833" />
        <drainZone minCol="23695" maxCol="23708" />
      </drainZones>
      <drainZonesShadow>
        <drainZoneShadow minCol="1267" maxCol="1273" />
        <drainZoneShadow minCol="21055" maxCol="21062" />
        <drainZoneShadow minCol="41818" maxCol="41831" />
      </drainZonesShadow>
    </node>
    <node name="SSC1::851015" nid="9599" row="923" minCol="393" maxCol="23713" minColSha="461" maxColSha="89273" color="EX-pale-cyan">
      <drainZones>
        <drainZone minCol="942" maxCol="943" />
        <drainZone minCol="10834" maxCol="10839" />
        <drainZone minCol="23709" maxCol="23713" />
      </drainZones>
      <drainZonesShadow>
        <drainZoneShadow minCol="1274" maxCol="1277" />
        <drainZoneShadow minCol="21063" maxCol="21076" />
        <drainZoneShadow minCol="41832" maxCol="41836" />
      </drainZonesShadow>
    </node>
    <node name="POP5::852743" nid="8406" row="924" minCol="402" maxCol="23727" minColSha="472" maxColSha="89284" color="EX-pale-yellow-green">
      <drainZones>
        <drainZone minCol="944" maxCol="949" />
        <drainZone minCol="10840" maxCol="10840" />
        <drainZone minCol="23714" maxCol="23727" />
      </drainZones>
      <drainZonesShadow>
        <drainZoneShadow minCol="1278" maxCol="1284" />
        <drainZoneShadow minCol="21077" maxCol="21077" />
        <drainZoneShadow minCol="41837" maxCol="41850" />
      </drainZonesShadow>
    </node>
    <node name="KAR2::856163" nid="8462" row="925" minCol="405" maxCol="23729" minColSha="476" maxColSha="67836" color="EX-pale-purple">
      <drainZones>
        <drainZone minCol="950" maxCol="952" />
        <drainZone minCol="10841" maxCol="10850" />
        <drainZone minCol="23728" maxCol="23729" />
      </drainZones>
      <drainZonesShadow>
        <drainZoneShadow minCol="1285" maxCol="1289" />
        <drainZoneShadow minCol="21078" maxCol="21101" />
        <drainZoneShadow minCol="41851" maxCol="41852" />
      </drainZonesShadow>
    </node>
    <node name="SEC23::856657" nid="8375" row="926" minCol="406" maxCol="23733" minColSha="477" maxColSha="77561" color="EX-pale-magenta">
      <drainZones>
        <drainZone minCol="953" maxCol="953" />
        <drainZone minCol="10851" maxCol="10858" />
        <drainZone minCol="23730" maxCol="23733" />
      </drainZones>
      <drainZonesShadow>
        <drainZoneShadow minCol="1290" maxCol="1292" />
        <drainZoneShadow minCol="21102" maxCol="21109" />
        <drainZoneShadow minCol="41853" maxCol="41856" />
      </drainZonesShadow>
    </node>
    <node name="CHC1::856512" nid="10456" row="927" minCol="409" maxCol="23745" minColSha="482" maxColSha="81283" color="EX-pale-red-orange">
      <drainZones>
        <drainZone minCol="10859" maxCol="10860" />
        <drainZone minCol="23734" maxCol="23745" />
      </drainZones>
      <drainZonesShadow>
        <drainZoneShadow minCol="1293" maxCol="1293" />
        <drainZoneShadow minCol="21110" maxCol="21112" />
        <drainZoneShadow minCol="41857" maxCol="41868" />
      </drainZonesShadow>
    </node>
    <node name="SOL1::850650" nid="10042" row="928" minCol="410" maxCol="23748" minColSha="483" maxColSha="69832" color="EX-blue">
      <drainZones>
        <drainZone minCol="954" maxCol="955" />
        <drainZone minCol="10861" maxCol="10861" />
        <drainZone minCol="23746" maxCol="23748" />
      </drainZones>
      <drainZonesShadow>
        <drainZoneShadow minCol="1294" maxCol="1296" />
        <drainZoneShadow minCol="21113" maxCol="21114" />
        <drainZoneShadow minCol="41869" maxCol="41871" />
      </drainZonesShadow>
    </node>
    <node name="MRN1::852948" nid="9402" row="929" minCol="411" maxCol="23752" minColSha="484" maxColSha="89287" color="EX-orange">
      <drainZones>
        <drainZone minCol="10862" maxCol="10863" />
        <drainZone minCol="23749" maxCol="23752" />
      </drainZones>
      <drainZonesShadow>
        <drainZoneShadow minCol="1297" maxCol="1297" />
        <drainZoneShadow minCol="21115" maxCol="21116" />
        <drainZoneShadow minCol="41872" maxCol="41875" />
      </drainZonesShadow>
    </node>
    <node name="UME1::854113" nid="8465" row="930" minCol="414" maxCol="23761" minColSha="487" maxColSha="89313" color="EX-dark-cyan">
      <drainZones>
        <drainZone minCol="956" maxCol="965" />
        <drainZone minCol="10864" maxCol="10866" />
        <drainZone minCol="23753" maxCol="23761" />
      </drainZones>
      <drainZonesShadow>
        <drainZoneShadow minCol="1298" maxCol="1308" />
        <drainZoneShadow minCol="21117" maxCol="21119" />
        <drainZoneShadow minCol="41876" maxCol="41884" />
      </drainZonesShadow>
    </node>
    <node name="GRH1::856324" nid="9203" row="931" minCol="415" maxCol="23768" minColSha="488" maxColSha="89315" color="EX-red">
      <drainZones>
        <drainZone minCol="10867" maxCol="10867" />
        <drainZone minCol="23762" maxCol="23768" />
      </drainZones>
      <drainZonesShadow>
        <drainZoneShadow minCol="1309" maxCol="1310" />
        <drainZoneShadow minCol="21120" maxCol="21127" />
        <drainZoneShadow minCol="41885" maxCol="41891" />
      </drainZonesShadow>
    </node>
    <node name="CAM1::851564" nid="8336" row="932" minCol="417" maxCol="23786" minColSha="490" maxColSha="88647" color="EX-dark-orange">
      <drainZones>
        <drainZone minCol="966" maxCol="966" />
        <drainZone minCol="10868" maxCol="10870" />
        <drainZone minCol="23769" maxCol="23786" />
      </drainZones>
      <drainZonesShadow>
        <drainZoneShadow minCol="1311" maxCol="1312" />
        <drainZoneShadow minCol="21128" maxCol="21133" />
        <drainZoneShadow minCol="41892" maxCol="41909" />
      </drainZonesShadow>
    </node>
    <node name="VPS4::851238" nid="10016" row="933" minCol="423" maxCol="23789" minColSha="501" maxColSha="77411" color="EX-dark-gray-purple">
      <drainZones>
        <drainZone minCol="23787" maxCol="23789" />
      </drainZones>
      <drainZonesShadow>
        <drainZoneShadow minCol="1313" maxCol="1313" />
        <drainZoneShadow minCol="21134" maxCol="21134" />
        <drainZoneShadow minCol="41910" maxCol="41912" />
      </drainZonesShadow>
    </node>
    <node name="RAM2::850923" nid="9366" row="934" minCol="424" maxCol="23801" minColSha="502" maxColSha="89370" color="EX-cyan">
      <drainZones>
        <drainZone minCol="23790" maxCol="23801" />
      </drainZones>
      <drainZonesShadow>
        <drainZoneShadow minCol="1314" maxCol="1314" />
        <drainZoneShadow minCol="21135" maxCol="21135" />
        <drainZoneShadow minCol="41913" maxCol="41924" />
      </drainZonesShadow>
    </node>
    <node name="PEP4::855103" nid="9819" row="935" minCol="425" maxCol="23817" minColSha="503" maxColSha="89417" color="EX-yellow-orange">
      <drainZones>
        <drainZone minCol="967" maxCol="968" />
        <drainZone minCol="23802" maxCol="23817" />
      </drainZones>
      <drainZonesShadow>
        <drainZoneShadow minCol="1315" maxCol="1317" />
        <drainZoneShadow minCol="21136" maxCol="21136" />
        <drainZoneShadow minCol="41925" maxCol="41940" />
      </drainZonesShadow>
    </node>
    <node name="YMR196W::851423" nid="8589" row="936" minCol="426" maxCol="23820" minColSha="504" maxColSha="68422" color="EX-pure-blue">
      <drainZones>
        <drainZone minCol="23818" maxCol="23820" />
      </drainZones>
      <drainZonesShadow>
        <drainZoneShadow minCol="1318" maxCol="1318" />
        <drainZoneShadow minCol="21137" maxCol="21137" />
        <drainZoneShadow minCol="41941" maxCol="41943" />
      </drainZonesShadow>
    </node>
    <node name="FPR1::850462" nid="8347" row="937" minCol="428" maxCol="23824" minColSha="506" maxColSha="89420" color="EX-dark-yellow-green">
      <drainZones>
        <drainZone minCol="10871" maxCol="10871" />
        <drainZone minCol="23821" maxCol="23824" />
      </drainZones>
      <drainZonesShadow>
        <drainZoneShadow minCol="1319" maxCol="1319" />
        <drainZoneShadow minCol="21138" maxCol="21139" />
        <drainZoneShadow minCol="41944" maxCol="41947" />
      </drainZonesShadow>
    </node>
    <node name="VPS5::854425" nid="8807" row="938" minCol="432" maxCol="23836" minColSha="512" maxColSha="82629" color="EX-dark-magenta">
      <drainZones>
        <drainZone minCol="969" maxCol="971" />
        <drainZone minCol="10872" maxCol="10872" />
        <drainZone minCol="23825" maxCol="23836" />
      </drainZones>
      <drainZonesShadow>
        <drainZoneShadow minCol="1320" maxCol="1323" />
        <drainZoneShadow minCol="21140" maxCol="21140" />
        <drainZoneShadow minCol="41948" maxCol="41959" />
      </drainZonesShadow>
    </node>
    <node name="VPS29::854809" nid="10466" row="939" minCol="433" maxCol="23842" minColSha="513" maxColSha="79940" color="EX-dark-green">
      <drainZones>
        <drainZone minCol="972" maxCol="973" />
        <drainZone minCol="23837" maxCol="23842" />
      </drainZones>
      <drainZonesShadow>
        <drainZoneShadow minCol="1324" maxCol="1326" />
        <drainZoneShadow minCol="21141" maxCol="21141" />
        <drainZoneShadow minCol="41960" maxCol="41965" />
      </drainZonesShadow>
    </node>
    <node name="VPS17::852661" nid="10464" row="940" minCol="434" maxCol="23845" minColSha="514" maxColSha="69977" color="EX-blue-magenta">
      <drainZones>
        <drainZone minCol="974" maxCol="974" />
        <drainZone minCol="10873" maxCol="10873" />
        <drainZone minCol="23843" maxCol="23845" />
      </drainZones>
      <drainZonesShadow>
        <drainZoneShadow minCol="1327" maxCol="1330" />
        <drainZoneShadow minCol="21142" maxCol="21142" />
        <drainZoneShadow minCol="41966" maxCol="41968" />
      </drainZonesShadow>
    </node>
    <node name="MVB12::850587" nid="9602" row="941" minCol="441" maxCol="23854" minColSha="523" maxColSha="88552" color="EX-yellow-green">
      <drainZones>
        <drainZone minCol="975" maxCol="975" />
        <drainZone minCol="10874" maxCol="10874" />
        <drainZone minCol="23846" maxCol="23854" />
      </drainZones>
      <drainZonesShadow>
        <drainZoneShadow minCol="1331" maxCol="1332" />
        <drainZoneShadow minCol="21143" maxCol="21143" />
        <drainZoneShadow minCol="41969" maxCol="41977" />
      </drainZonesShadow>
    </node>
    <node name="SRN2::851738" nid="9596" row="942" minCol="442" maxCol="23856" minColSha="524" maxColSha="69122" color="EX-magenta">
      <drainZones>
        <drainZone minCol="10875" maxCol="10875" />
        <drainZone minCol="23855" maxCol="23856" />
      </drainZones>
      <drainZonesShadow>
        <drainZoneShadow minCol="1333" maxCol="1334" />
        <drainZoneShadow minCol="21144" maxCol="21144" />
        <drainZoneShadow minCol="41978" maxCol="41979" />
      </drainZonesShadow>
    </node>
    <node name="DIG1::852863" nid="9172" row="943" minCol="445" maxCol="23863" minColSha="528" maxColSha="74902" color="EX-green">
      <drainZones>
        <drainZone minCol="10876" maxCol="10876" />
        <drainZone minCol="23857" maxCol="23863" />
      </drainZones>
      <drainZonesShadow>
        <drainZoneShadow minCol="1335" maxCol="1336" />
        <drainZoneShadow minCol="21145" maxCol="21146" />
        <drainZoneShadow minCol="41980" maxCol="41986" />
      </drainZonesShadow>
    </node>
    <node name="IPP1::855781" nid="10115" row="944" minCol="448" maxCol="23867" minColSha="531" maxColSha="85564" color="EX-yellow">
      <drainZones>
        <drainZone minCol="976" maxCol="976" />
        <drainZone minCol="10877" maxCol="10880" />
        <drainZone minCol="23864" maxCol="23867" />
      </drainZones>
      <drainZonesShadow>
        <drainZoneShadow minCol="1337" maxCol="1338" />
        <drainZoneShadow minCol="21147" maxCol="21152" />
        <drainZoneShadow minCol="41987" maxCol="41990" />
      </drainZonesShadow>
    </node>
    <node name="TUS1::851517" nid="9121" row="945" minCol="449" maxCol="23875" minColSha="532" maxColSha="89430" color="EX-purple">
      <drainZones>
        <drainZone minCol="23868" maxCol="23875" />
      </drainZones>
      <drainZonesShadow>
        <drainZoneShadow minCol="1339" maxCol="1339" />
        <drainZoneShadow minCol="21153" maxCol="21153" />
        <drainZoneShadow minCol="41991" maxCol="41998" />
      </drainZonesShadow>
    </node>
    <node name="CKS1::856567" nid="9990" row="946" minCol="455" maxCol="23883" minColSha="540" maxColSha="83525" color="EX-dark-purple">
      <drainZones>
        <drainZone minCol="977" maxCol="978" />
        <drainZone minCol="10881" maxCol="10884" />
        <drainZone minCol="23876" maxCol="23883" />
      </drainZones>
      <drainZonesShadow>
        <drainZoneShadow minCol="1340" maxCol="1343" />
        <drainZoneShadow minCol="21154" maxCol="21158" />
        <drainZoneShadow minCol="41999" maxCol="42006" />
      </drainZonesShadow>
    </node>
    <node name="CDC28::852800" nid="10282" row="947" minCol="456" maxCol="23888" minColSha="541" maxColSha="78928" color="EX-dark-red">
      <drainZones>
        <drainZone minCol="979" maxCol="980" />
        <drainZone minCol="10885" maxCol="10887" />
        <drainZone minCol="23884" maxCol="23888" />
      </drainZones>
      <drainZonesShadow>
        <drainZoneShadow minCol="1344" maxCol="1347" />
        <drainZoneShadow minCol="21159" maxCol="21161" />
        <drainZoneShadow minCol="42007" maxCol="42011" />
      </drainZonesShadow>
    </node>
    <node name="PMT4::850666" nid="9710" row="948" minCol="457" maxCol="23900" minColSha="542" maxColSha="89432" color="EX-pale-green">
      <drainZones>
        <drainZone minCol="10888" maxCol="10888" />
        <drainZone minCol="23889" maxCol="23900" />
      </drainZones>
      <drainZonesShadow>
        <drainZoneShadow minCol="1348" maxCol="1348" />
        <drainZoneShadow minCol="21162" maxCol="21162" />
        <drainZoneShadow minCol="42012" maxCol="42023" />
      </drainZonesShadow>
    </node>
    <node name="NMD5::856555" nid="10504" row="949" minCol="473" maxCol="23901" minColSha="565" maxColSha="73117" color="EX-pale-blue">
      <drainZones>
        <drainZone minCol="10889" maxCol="10889" />
        <drainZone minCol="23901" maxCol="23901" />
      </drainZones>
      <drainZonesShadow>
        <drainZoneShadow minCol="1349" maxCol="1349" />
        <drainZoneShadow minCol="21163" maxCol="21163" />
        <drainZoneShadow minCol="42024" maxCol="42024" />
      </drainZonesShadow>
    </node>
    <node name="PSF3::852377" nid="9410" row="950" minCol="475" maxCol="23915" minColSha="567" maxColSha="89437" color="EX-dark-tan">
      <drainZones>
        <drainZone minCol="10890" maxCol="10890" />
        <drainZone minCol="23902" maxCol="23915" />
      </drainZones>
      <drainZonesShadow>
        <drainZoneShadow minCol="1350" maxCol="1351" />
        <drainZoneShadow minCol="21164" maxCol="21164" />
        <drainZoneShadow minCol="42025" maxCol="42038" />
      </drainZonesShadow>
    </node>
    <node name="PSF1::851365" nid="8825" row="951" minCol="476" maxCol="23922" minColSha="568" maxColSha="89452" color="EX-pale-blue-magenta">
      <drainZones>
        <drainZone minCol="23916" maxCol="23922" />
      </drainZones>
      <drainZonesShadow>
        <drainZoneShadow minCol="1352" maxCol="1353" />
        <drainZoneShadow minCol="21165" maxCol="21165" />
        <drainZoneShadow minCol="42039" maxCol="42045" />
      </drainZonesShadow>
    </node>
    <node name="RRN6::855768" nid="8664" row="952" minCol="482" maxCol="23937" minColSha="576" maxColSha="76727" color="EX-pale-yellow orange">
      <drainZones>
        <drainZone minCol="10891" maxCol="10891" />
        <drainZone minCol="23923" maxCol="23937" />
      </drainZones>
      <drainZonesShadow>
        <drainZoneShadow minCol="1354" maxCol="1354" />
        <drainZoneShadow minCol="21166" maxCol="21166" />
        <drainZoneShadow minCol="42046" maxCol="42060" />
      </drainZonesShadow>
    </node>
    <node name="SLM5::851252" nid="8351" row="953" minCol="483" maxCol="23942" minColSha="577" maxColSha="84905" color="EX-medium-magenta">
      <drainZones>
        <drainZone minCol="23938" maxCol="23942" />
      </drainZones>
      <drainZonesShadow>
        <drainZoneShadow minCol="1355" maxCol="1355" />
        <drainZoneShadow minCol="21167" maxCol="21167" />
        <drainZoneShadow minCol="42061" maxCol="42065" />
      </drainZonesShadow>
    </node>
    <node name="SDS3::851858" nid="9648" row="954" minCol="487" maxCol="23951" minColSha="581" maxColSha="86052" color="EX-pale-red">
      <drainZones>
        <drainZone minCol="981" maxCol="988" />
        <drainZone minCol="10892" maxCol="10895" />
        <drainZone minCol="23943" maxCol="23951" />
      </drainZones>
      <drainZonesShadow>
        <drainZoneShadow minCol="1356" maxCol="1365" />
        <drainZoneShadow minCol="21168" maxCol="21171" />
        <drainZoneShadow minCol="42066" maxCol="42074" />
      </drainZonesShadow>
    </node>
    <node name="SAP30::853219" nid="9656" row="955" minCol="488" maxCol="23959" minColSha="582" maxColSha="85729" color="EX-pale-cyan">
      <drainZones>
        <drainZone minCol="989" maxCol="994" />
        <drainZone minCol="10896" maxCol="10898" />
        <drainZone minCol="23952" maxCol="23959" />
      </drainZones>
      <drainZonesShadow>
        <drainZoneShadow minCol="1366" maxCol="1374" />
        <drainZoneShadow minCol="21172" maxCol="21174" />
        <drainZoneShadow minCol="42075" maxCol="42082" />
      </drainZonesShadow>
    </node>
    <node name="IKI3::855481" nid="9124" row="956" minCol="493" maxCol="23961" minColSha="588" maxColSha="72179" color="EX-pale-yellow-green">
      <drainZones>
        <drainZone minCol="995" maxCol="997" />
        <drainZone minCol="10899" maxCol="10901" />
        <drainZone minCol="23960" maxCol="23961" />
      </drainZones>
      <drainZonesShadow>
        <drainZoneShadow minCol="1375" maxCol="1378" />
        <drainZoneShadow minCol="21175" maxCol="21177" />
        <drainZoneShadow minCol="42083" maxCol="42084" />
      </drainZonesShadow>
    </node>
    <node name="EMP24::851785" nid="8847" row="957" minCol="501" maxCol="23963" minColSha="599" maxColSha="67842" color="EX-pale-purple">
      <drainZones>
        <drainZone minCol="998" maxCol="1000" />
        <drainZone minCol="10902" maxCol="10904" />
        <drainZone minCol="23962" maxCol="23963" />
      </drainZones>
      <drainZonesShadow>
        <drainZoneShadow minCol="1379" maxCol="1382" />
        <drainZoneShadow minCol="21178" maxCol="21180" />
        <drainZoneShadow minCol="42085" maxCol="42086" />
      </drainZonesShadow>
    </node>
    <node name="ERP1::853170" nid="8287" row="958" minCol="502" maxCol="23965" minColSha="600" maxColSha="81325" color="EX-pale-magenta">
      <drainZones>
        <drainZone minCol="1001" maxCol="1001" />
        <drainZone minCol="10905" maxCol="10905" />
        <drainZone minCol="23964" maxCol="23965" />
      </drainZones>
      <drainZonesShadow>
        <drainZoneShadow minCol="1383" maxCol="1384" />
        <drainZoneShadow minCol="21181" maxCol="21182" />
        <drainZoneShadow minCol="42087" maxCol="42088" />
      </drainZonesShadow>
    </node>
    <node name="GPI16::856671" nid="8844" row="959" minCol="504" maxCol="23971" minColSha="602" maxColSha="82281" color="EX-pale-red-orange">
      <drainZones>
        <drainZone minCol="23966" maxCol="23971" />
      </drainZones>
      <drainZonesShadow>
        <drainZoneShadow minCol="1385" maxCol="1385" />
        <drainZoneShadow minCol="21183" maxCol="21184" />
        <drainZoneShadow minCol="42089" maxCol="42094" />
      </drainZonesShadow>
    </node>
    <node name="RVB1::850973" nid="9977" row="960" minCol="506" maxCol="24014" minColSha="604" maxColSha="89561" color="EX-blue">
      <drainZones>
        <drainZone minCol="1002" maxCol="1017" />
        <drainZone minCol="10906" maxCol="10926" />
        <drainZone minCol="23972" maxCol="24014" />
      </drainZones>
      <drainZonesShadow>
        <drainZoneShadow minCol="1386" maxCol="1402" />
        <drainZoneShadow minCol="21185" maxCol="21205" />
        <drainZoneShadow minCol="42095" maxCol="42137" />
      </drainZonesShadow>
    </node>
    <node name="TSC11::850292" nid="9509" row="961" minCol="507" maxCol="24017" minColSha="605" maxColSha="85924" color="EX-orange">
      <drainZones>
        <drainZone minCol="1018" maxCol="1018" />
        <drainZone minCol="10927" maxCol="10927" />
        <drainZone minCol="24015" maxCol="24017" />
      </drainZones>
      <drainZonesShadow>
        <drainZoneShadow minCol="1403" maxCol="1404" />
        <drainZoneShadow minCol="21206" maxCol="21207" />
        <drainZoneShadow minCol="42138" maxCol="42140" />
      </drainZonesShadow>
    </node>
    <node name="HKR1::856817" nid="10160" row="962" minCol="509" maxCol="24018" minColSha="607" maxColSha="80292" color="EX-dark-cyan">
      <drainZones>
        <drainZone minCol="10928" maxCol="10928" />
        <drainZone minCol="24018" maxCol="24018" />
      </drainZones>
      <drainZonesShadow>
        <drainZoneShadow minCol="1405" maxCol="1405" />
        <drainZoneShadow minCol="21208" maxCol="21208" />
        <drainZoneShadow minCol="42141" maxCol="42141" />
      </drainZonesShadow>
    </node>
    <node name="THP1::856055" nid="8805" row="963" minCol="515" maxCol="24019" minColSha="614" maxColSha="74799" color="EX-red">
      <drainZones>
        <drainZone minCol="10929" maxCol="10929" />
        <drainZone minCol="24019" maxCol="24019" />
      </drainZones>
      <drainZonesShadow>
        <drainZoneShadow minCol="1406" maxCol="1406" />
        <drainZoneShadow minCol="21209" maxCol="21209" />
        <drainZoneShadow minCol="42142" maxCol="42142" />
      </drainZonesShadow>
    </node>
    <node name="IDS2::852828" nid="9355" row="964" minCol="519" maxCol="24032" minColSha="618" maxColSha="89576" color="EX-dark-orange">
      <drainZones>
        <drainZone minCol="24020" maxCol="24032" />
      </drainZones>
      <drainZonesShadow>
        <drainZoneShadow minCol="1407" maxCol="1408" />
        <drainZoneShadow minCol="21210" maxCol="21210" />
        <drainZoneShadow minCol="42143" maxCol="42155" />
      </drainZonesShadow>
    </node>
    <node name="AKR1::853617" nid="10565" row="965" minCol="522" maxCol="24036" minColSha="622" maxColSha="89008" color="EX-dark-gray-purple">
      <drainZones>
        <drainZone minCol="1019" maxCol="1019" />
        <drainZone minCol="10930" maxCol="10931" />
        <drainZone minCol="24033" maxCol="24036" />
      </drainZones>
      <drainZonesShadow>
        <drainZoneShadow minCol="1409" maxCol="1410" />
        <drainZoneShadow minCol="21211" maxCol="21212" />
        <drainZoneShadow minCol="42156" maxCol="42159" />
      </drainZonesShadow>
    </node>
    <node name="SAS3::852823" nid="8521" row="966" minCol="525" maxCol="24037" minColSha="626" maxColSha="66319" color="EX-cyan">
      <drainZones>
        <drainZone minCol="24037" maxCol="24037" />
      </drainZones>
      <drainZonesShadow>
        <drainZoneShadow minCol="1411" maxCol="1411" />
        <drainZoneShadow minCol="21213" maxCol="21213" />
        <drainZoneShadow minCol="42160" maxCol="42160" />
      </drainZonesShadow>
    </node>
    <node name="YNL247W::851351" nid="9359" row="967" minCol="529" maxCol="24042" minColSha="630" maxColSha="85479" color="EX-yellow-orange">
      <drainZones>
        <drainZone minCol="24038" maxCol="24042" />
      </drainZones>
      <drainZonesShadow>
        <drainZoneShadow minCol="1412" maxCol="1412" />
        <drainZoneShadow minCol="21214" maxCol="21214" />
        <drainZoneShadow minCol="42161" maxCol="42165" />
      </drainZonesShadow>
    </node>
    <node name="YHB1::853428" nid="8457" row="968" minCol="532" maxCol="24049" minColSha="634" maxColSha="89586" color="EX-pure-blue">
      <drainZones>
        <drainZone minCol="1020" maxCol="1023" />
        <drainZone minCol="10932" maxCol="10933" />
        <drainZone minCol="24043" maxCol="24049" />
      </drainZones>
      <drainZonesShadow>
        <drainZoneShadow minCol="1413" maxCol="1417" />
        <drainZoneShadow minCol="21215" maxCol="21216" />
        <drainZoneShadow minCol="42166" maxCol="42172" />
      </drainZonesShadow>
    </node>
    <node name="ATG17::852926" nid="10396" row="969" minCol="534" maxCol="24063" minColSha="636" maxColSha="89198" color="EX-dark-yellow-green">
      <drainZones>
        <drainZone minCol="1024" maxCol="1025" />
        <drainZone minCol="10934" maxCol="10934" />
        <drainZone minCol="24050" maxCol="24063" />
      </drainZones>
      <drainZonesShadow>
        <drainZoneShadow minCol="1418" maxCol="1420" />
        <drainZoneShadow minCol="21217" maxCol="21217" />
        <drainZoneShadow minCol="42173" maxCol="42186" />
      </drainZonesShadow>
    </node>
    <node name="BDF1::854552" nid="8257" row="970" minCol="537" maxCol="24078" minColSha="639" maxColSha="89613" color="EX-dark-magenta">
      <drainZones>
        <drainZone minCol="1026" maxCol="1030" />
        <drainZone minCol="10935" maxCol="10939" />
        <drainZone minCol="24064" maxCol="24078" />
      </drainZones>
      <drainZonesShadow>
        <drainZoneShadow minCol="1421" maxCol="1426" />
        <drainZoneShadow minCol="21218" maxCol="21223" />
        <drainZoneShadow minCol="42187" maxCol="42201" />
      </drainZonesShadow>
    </node>
    <node name="ARB1::856020" nid="9939" row="971" minCol="539" maxCol="24101" minColSha="641" maxColSha="89637" color="EX-dark-green">
      <drainZones>
        <drainZone minCol="1031" maxCol="1032" />
        <drainZone minCol="10940" maxCol="10941" />
        <drainZone minCol="24079" maxCol="24101" />
      </drainZones>
      <drainZonesShadow>
        <drainZoneShadow minCol="1427" maxCol="1429" />
        <drainZoneShadow minCol="21224" maxCol="21226" />
        <drainZoneShadow minCol="42202" maxCol="42224" />
      </drainZonesShadow>
    </node>
    <node name="EMP47::855447" nid="9845" row="972" minCol="541" maxCol="24108" minColSha="644" maxColSha="79874" color="EX-blue-magenta">
      <drainZones>
        <drainZone minCol="1033" maxCol="1033" />
        <drainZone minCol="10942" maxCol="10943" />
        <drainZone minCol="24102" maxCol="24108" />
      </drainZones>
      <drainZonesShadow>
        <drainZoneShadow minCol="1430" maxCol="1431" />
        <drainZoneShadow minCol="21227" maxCol="21229" />
        <drainZoneShadow minCol="42225" maxCol="42231" />
      </drainZonesShadow>
    </node>
    <node name="STE4::853626" nid="8235" row="973" minCol="542" maxCol="24112" minColSha="645" maxColSha="80672" color="EX-yellow-green">
      <drainZones>
        <drainZone minCol="24109" maxCol="24112" />
      </drainZones>
      <drainZonesShadow>
        <drainZoneShadow minCol="1432" maxCol="1432" />
        <drainZoneShadow minCol="21230" maxCol="21230" />
        <drainZoneShadow minCol="42232" maxCol="42235" />
      </drainZonesShadow>
    </node>
    <node name="KEL1::852087" nid="9319" row="974" minCol="544" maxCol="24116" minColSha="647" maxColSha="80261" color="EX-magenta">
      <drainZones>
        <drainZone minCol="24113" maxCol="24116" />
      </drainZones>
      <drainZonesShadow>
        <drainZoneShadow minCol="1433" maxCol="1433" />
        <drainZoneShadow minCol="21231" maxCol="21232" />
        <drainZoneShadow minCol="42236" maxCol="42239" />
      </drainZonesShadow>
    </node>
    <node name="TRZ1::854398" nid="9646" row="975" minCol="546" maxCol="24129" minColSha="649" maxColSha="89660" color="EX-green">
      <drainZones>
        <drainZone minCol="10944" maxCol="10944" />
        <drainZone minCol="24117" maxCol="24129" />
      </drainZones>
      <drainZonesShadow>
        <drainZoneShadow minCol="1434" maxCol="1434" />
        <drainZoneShadow minCol="21233" maxCol="21233" />
        <drainZoneShadow minCol="42240" maxCol="42252" />
      </drainZonesShadow>
    </node>
    <node name="YMR099C::853832" nid="9647" row="976" minCol="547" maxCol="24131" minColSha="650" maxColSha="78836" color="EX-yellow">
      <drainZones>
        <drainZone minCol="24130" maxCol="24131" />
      </drainZones>
      <drainZonesShadow>
        <drainZoneShadow minCol="1435" maxCol="1435" />
        <drainZoneShadow minCol="21234" maxCol="21234" />
        <drainZoneShadow minCol="42253" maxCol="42254" />
      </drainZonesShadow>
    </node>
    <node name="PAN2::856084" nid="8864" row="977" minCol="548" maxCol="24139" minColSha="651" maxColSha="89665" color="EX-purple">
      <drainZones>
        <drainZone minCol="10945" maxCol="10945" />
        <drainZone minCol="24132" maxCol="24139" />
      </drainZones>
      <drainZonesShadow>
        <drainZoneShadow minCol="1436" maxCol="1436" />
        <drainZoneShadow minCol="21235" maxCol="21235" />
        <drainZoneShadow minCol="42255" maxCol="42262" />
      </drainZonesShadow>
    </node>
    <node name="RTG1::850410" nid="8907" row="978" minCol="551" maxCol="24170" minColSha="654" maxColSha="89702" color="EX-dark-purple">
      <drainZones>
        <drainZone minCol="1034" maxCol="1034" />
        <drainZone minCol="10946" maxCol="10946" />
        <drainZone minCol="24140" maxCol="24170" />
      </drainZones>
      <drainZonesShadow>
        <drainZoneShadow minCol="1437" maxCol="1438" />
        <drainZoneShadow minCol="21236" maxCol="21236" />
        <drainZoneShadow minCol="42263" maxCol="42293" />
      </drainZonesShadow>
    </node>
    <node name="PTK1::850940" nid="9762" row="979" minCol="554" maxCol="24173" minColSha="658" maxColSha="70531" color="EX-dark-red">
      <drainZones>
        <drainZone minCol="24171" maxCol="24173" />
      </drainZones>
      <drainZonesShadow>
        <drainZoneShadow minCol="1439" maxCol="1439" />
        <drainZoneShadow minCol="21237" maxCol="21237" />
        <drainZoneShadow minCol="42294" maxCol="42296" />
      </drainZonesShadow>
    </node>
    <node name="SPC98::856477" nid="8505" row="980" minCol="556" maxCol="24177" minColSha="660" maxColSha="84760" color="EX-pale-green">
      <drainZones>
        <drainZone minCol="10947" maxCol="10948" />
        <drainZone minCol="24174" maxCol="24177" />
      </drainZones>
      <drainZonesShadow>
        <drainZoneShadow minCol="1440" maxCol="1440" />
        <drainZoneShadow minCol="21238" maxCol="21239" />
        <drainZoneShadow minCol="42297" maxCol="42300" />
      </drainZonesShadow>
    </node>
    <node name="SPC97::856650" nid="8971" row="981" minCol="557" maxCol="24179" minColSha="661" maxColSha="73120" color="EX-pale-blue">
      <drainZones>
        <drainZone minCol="10949" maxCol="10949" />
        <drainZone minCol="24178" maxCol="24179" />
      </drainZones>
      <drainZonesShadow>
        <drainZoneShadow minCol="1441" maxCol="1441" />
        <drainZoneShadow minCol="21240" maxCol="21241" />
        <drainZoneShadow minCol="42301" maxCol="42302" />
      </drainZonesShadow>
    </node>
    <node name="TUB4::855051" nid="9396" row="982" minCol="558" maxCol="24181" minColSha="662" maxColSha="74800" color="EX-dark-tan">
      <drainZones>
        <drainZone minCol="24180" maxCol="24181" />
      </drainZones>
      <drainZonesShadow>
        <drainZoneShadow minCol="1442" maxCol="1442" />
        <drainZoneShadow minCol="21242" maxCol="21243" />
        <drainZoneShadow minCol="42303" maxCol="42304" />
      </drainZonesShadow>
    </node>
    <node name="TRM112::851028" nid="9532" row="983" minCol="561" maxCol="24190" minColSha="666" maxColSha="89704" color="EX-pale-blue-magenta">
      <drainZones>
        <drainZone minCol="24182" maxCol="24190" />
      </drainZones>
      <drainZonesShadow>
        <drainZoneShadow minCol="1443" maxCol="1444" />
        <drainZoneShadow minCol="21244" maxCol="21244" />
        <drainZoneShadow minCol="42305" maxCol="42313" />
      </drainZonesShadow>
    </node>
    <node name="FUR1::850786" nid="9401" row="984" minCol="563" maxCol="24201" minColSha="668" maxColSha="89764" color="EX-pale-yellow orange">
      <drainZones>
        <drainZone minCol="10950" maxCol="10950" />
        <drainZone minCol="24191" maxCol="24201" />
      </drainZones>
      <drainZonesShadow>
        <drainZoneShadow minCol="1445" maxCol="1445" />
        <drainZoneShadow minCol="21245" maxCol="21245" />
        <drainZoneShadow minCol="42314" maxCol="42324" />
      </drainZonesShadow>
    </node>
    <node name="YOR262W::852602" nid="8646" row="985" minCol="572" maxCol="24208" minColSha="677" maxColSha="75086" color="EX-medium-magenta">
      <drainZones>
        <drainZone minCol="10951" maxCol="10951" />
        <drainZone minCol="24202" maxCol="24208" />
      </drainZones>
      <drainZonesShadow>
        <drainZoneShadow minCol="1446" maxCol="1446" />
        <drainZoneShadow minCol="21246" maxCol="21246" />
        <drainZoneShadow minCol="42325" maxCol="42331" />
      </drainZonesShadow>
    </node>
    <node name="SIF2::856383" nid="9521" row="986" minCol="573" maxCol="24212" minColSha="678" maxColSha="84122" color="EX-pale-red">
      <drainZones>
        <drainZone minCol="1035" maxCol="1037" />
        <drainZone minCol="10952" maxCol="10954" />
        <drainZone minCol="24209" maxCol="24212" />
      </drainZones>
      <drainZonesShadow>
        <drainZoneShadow minCol="1447" maxCol="1450" />
        <drainZoneShadow minCol="21247" maxCol="21249" />
        <drainZoneShadow minCol="42332" maxCol="42335" />
      </drainZonesShadow>
    </node>
    <node name="YGR149W::855446" nid="8925" row="987" minCol="575" maxCol="24215" minColSha="680" maxColSha="85023" color="EX-pale-cyan">
      <drainZones>
        <drainZone minCol="10955" maxCol="10955" />
        <drainZone minCol="24213" maxCol="24215" />
      </drainZones>
      <drainZonesShadow>
        <drainZoneShadow minCol="1451" maxCol="1451" />
        <drainZoneShadow minCol="21250" maxCol="21251" />
        <drainZoneShadow minCol="42336" maxCol="42338" />
      </drainZonesShadow>
    </node>
    <node name="SCS2::853375" nid="9386" row="988" minCol="578" maxCol="24226" minColSha="683" maxColSha="89780" color="EX-pale-yellow-green">
      <drainZones>
        <drainZone minCol="1038" maxCol="1038" />
        <drainZone minCol="24216" maxCol="24226" />
      </drainZones>
      <drainZonesShadow>
        <drainZoneShadow minCol="1452" maxCol="1453" />
        <drainZoneShadow minCol="21252" maxCol="21252" />
        <drainZoneShadow minCol="42339" maxCol="42349" />
      </drainZonesShadow>
    </node>
    <node name="ADE4::856431" nid="9054" row="989" minCol="583" maxCol="24229" minColSha="689" maxColSha="89791" color="EX-pale-purple">
      <drainZones>
        <drainZone minCol="24227" maxCol="24229" />
      </drainZones>
      <drainZonesShadow>
        <drainZoneShadow minCol="1454" maxCol="1454" />
        <drainZoneShadow minCol="21253" maxCol="21253" />
        <drainZoneShadow minCol="42350" maxCol="42352" />
      </drainZonesShadow>
    </node>
    <node name="NVJ1::851360" nid="9463" row="990" minCol="586" maxCol="24231" minColSha="692" maxColSha="89130" color="EX-pale-magenta">
      <drainZones>
        <drainZone minCol="10956" maxCol="10956" />
        <drainZone minCol="24230" maxCol="24231" />
      </drainZones>
      <drainZonesShadow>
        <drainZoneShadow minCol="1455" maxCol="1455" />
        <drainZoneShadow minCol="21254" maxCol="21254" />
        <drainZoneShadow minCol="42353" maxCol="42354" />
      </drainZonesShadow>
    </node>
    <node name="CDC36::854737" nid="8905" row="991" minCol="595" maxCol="24232" minColSha="702" maxColSha="77648" color="EX-pale-red-orange">
      <drainZones>
        <drainZone minCol="24232" maxCol="24232" />
      </drainZones>
      <drainZonesShadow>
        <drainZoneShadow minCol="1456" maxCol="1456" />
        <drainZoneShadow minCol="21255" maxCol="21255" />
        <drainZoneShadow minCol="42355" maxCol="42355" />
      </drainZonesShadow>
    </node>
    <node name="COX9::854865" nid="8745" row="992" minCol="598" maxCol="24244" minColSha="705" maxColSha="86449" color="EX-blue">
      <drainZones>
        <drainZone minCol="1039" maxCol="1039" />
        <drainZone minCol="24233" maxCol="24244" />
      </drainZones>
      <drainZonesShadow>
        <drainZoneShadow minCol="1457" maxCol="1458" />
        <drainZoneShadow minCol="21256" maxCol="21256" />
        <drainZoneShadow minCol="42356" maxCol="42367" />
      </drainZonesShadow>
    </node>
    <node name="MRP8::854097" nid="10568" row="993" minCol="599" maxCol="24245" minColSha="706" maxColSha="73121" color="EX-orange">
      <drainZones>
        <drainZone minCol="10957" maxCol="10958" />
        <drainZone minCol="24245" maxCol="24245" />
      </drainZones>
      <drainZonesShadow>
        <drainZoneShadow minCol="1459" maxCol="1459" />
        <drainZoneShadow minCol="21257" maxCol="21259" />
        <drainZoneShadow minCol="42368" maxCol="42368" />
      </drainZonesShadow>
    </node>
    <node name="NMA2::856302" nid="9375" row="994" minCol="610" maxCol="24247" minColSha="719" maxColSha="67846" color="EX-dark-cyan">
      <drainZones>
        <drainZone minCol="10959" maxCol="10959" />
        <drainZone minCol="24246" maxCol="24247" />
      </drainZones>
      <drainZonesShadow>
        <drainZoneShadow minCol="1460" maxCol="1460" />
        <drainZoneShadow minCol="21260" maxCol="21260" />
        <drainZoneShadow minCol="42369" maxCol="42370" />
      </drainZonesShadow>
    </node>
    <node name="SSK2::855425" nid="9347" row="995" minCol="617" maxCol="24251" minColSha="727" maxColSha="87268" color="EX-red">
      <drainZones>
        <drainZone minCol="1040" maxCol="1040" />
        <drainZone minCol="10960" maxCol="10960" />
        <drainZone minCol="24248" maxCol="24251" />
      </drainZones>
      <drainZonesShadow>
        <drainZoneShadow minCol="1461" maxCol="1462" />
        <drainZoneShadow minCol="21261" maxCol="21262" />
        <drainZoneShadow minCol="42371" maxCol="42374" />
      </drainZonesShadow>
    </node>
    <node name="TKL1::856056" nid="9007" row="996" minCol="619" maxCol="24261" minColSha="729" maxColSha="89133" color="EX-dark-orange">
      <drainZones>
        <drainZone minCol="24252" maxCol="24261" />
      </drainZones>
      <drainZonesShadow>
        <drainZoneShadow minCol="1463" maxCol="1463" />
        <drainZoneShadow minCol="21263" maxCol="21264" />
        <drainZoneShadow minCol="42375" maxCol="42384" />
      </drainZonesShadow>
    </node>
    <node name="VPH1::854839" nid="8756" row="997" minCol="623" maxCol="24263" minColSha="733" maxColSha="89796" color="EX-dark-gray-purple">
      <drainZones>
        <drainZone minCol="1041" maxCol="1041" />
        <drainZone minCol="10961" maxCol="10964" />
        <drainZone minCol="24262" maxCol="24263" />
      </drainZones>
      <drainZonesShadow>
        <drainZoneShadow minCol="1464" maxCol="1465" />
        <drainZoneShadow minCol="21265" maxCol="21268" />
        <drainZoneShadow minCol="42385" maxCol="42386" />
      </drainZonesShadow>
    </node>
    <node name="MET18::850761" nid="8242" row="998" minCol="626" maxCol="24274" minColSha="736" maxColSha="88378" color="EX-cyan">
      <drainZones>
        <drainZone minCol="1042" maxCol="1042" />
        <drainZone minCol="10965" maxCol="10966" />
        <drainZone minCol="24264" maxCol="24274" />
      </drainZones>
      <drainZonesShadow>
        <drainZoneShadow minCol="1466" maxCol="1467" />
        <drainZoneShadow minCol="21269" maxCol="21270" />
        <drainZoneShadow minCol="42387" maxCol="42397" />
      </drainZonesShadow>
    </node>
    <node name="SNX4::853769" nid="8685" row="999" minCol="629" maxCol="24291" minColSha="739" maxColSha="89804" color="EX-yellow-orange">
      <drainZones>
        <drainZone minCol="24275" maxCol="24291" />
      </drainZones>
      <drainZonesShadow>
        <drainZoneShadow minCol="1468" maxCol="1468" />
        <drainZoneShadow minCol="21271" maxCol="21271" />
        <drainZoneShadow minCol="42398" maxCol="42414" />
      </drainZonesShadow>
    </node>
    <node name="PHO86::852713" nid="9619" row="1000" minCol="631" maxCol="24301" minColSha="741" maxColSha="89807" color="EX-pure-blue">
      <drainZones>
        <drainZone minCol="10967" maxCol="10967" />
        <drainZone minCol="24292" maxCol="24301" />
      </drainZones>
      <drainZonesShadow>
        <drainZoneShadow minCol="1469" maxCol="1469" />
        <drainZoneShadow minCol="21272" maxCol="21272" />
        <drainZoneShadow minCol="42415" maxCol="42424" />
      </drainZonesShadow>
    </node>
    <node name="ACT1::855012" nid="9139" row="1001" minCol="632" maxCol="24324" minColSha="742" maxColSha="89821" color="EX-dark-yellow-green">
      <drainZones>
        <drainZone minCol="1043" maxCol="1062" />
        <drainZone minCol="10968" maxCol="11001" />
        <drainZone minCol="24302" maxCol="24324" />
      </drainZones>
      <drainZonesShadow>
        <drainZoneShadow minCol="1470" maxCol="1492" />
        <drainZoneShadow minCol="21273" maxCol="21308" />
        <drainZoneShadow minCol="42425" maxCol="42447" />
      </drainZonesShadow>
    </node>
    <node name="YFR006W::850964" nid="9590" row="1002" minCol="637" maxCol="24329" minColSha="747" maxColSha="79875" color="EX-dark-magenta">
      <drainZones>
        <drainZone minCol="11002" maxCol="11002" />
        <drainZone minCol="24325" maxCol="24329" />
      </drainZones>
      <drainZonesShadow>
        <drainZoneShadow minCol="1493" maxCol="1493" />
        <drainZoneShadow minCol="21309" maxCol="21310" />
        <drainZoneShadow minCol="42448" maxCol="42452" />
      </drainZonesShadow>
    </node>
    <node name="RPT2::850385" nid="8448" row="1003" minCol="638" maxCol="24346" minColSha="748" maxColSha="89832" color="EX-dark-green">
      <drainZones>
        <drainZone minCol="1063" maxCol="1075" />
        <drainZone minCol="11003" maxCol="11016" />
        <drainZone minCol="24330" maxCol="24346" />
      </drainZones>
      <drainZonesShadow>
        <drainZoneShadow minCol="1494" maxCol="1509" />
        <drainZoneShadow minCol="21311" maxCol="21324" />
        <drainZoneShadow minCol="42453" maxCol="42469" />
      </drainZonesShadow>
    </node>
    <node name="YNR062C::855206" nid="9904" row="1004" minCol="639" maxCol="24347" minColSha="749" maxColSha="89834" color="EX-blue-magenta">
      <drainZones>
        <drainZone minCol="1076" maxCol="1076" />
        <drainZone minCol="11017" maxCol="11017" />
        <drainZone minCol="24347" maxCol="24347" />
      </drainZones>
      <drainZonesShadow>
        <drainZoneShadow minCol="1510" maxCol="1511" />
        <drainZoneShadow minCol="21325" maxCol="21326" />
        <drainZoneShadow minCol="42470" maxCol="42470" />
      </drainZonesShadow>
    </node>
    <node name="RAD23::851655" nid="9985" row="1005" minCol="640" maxCol="24353" minColSha="750" maxColSha="86914" color="EX-yellow-green">
      <drainZones>
        <drainZone minCol="11018" maxCol="11018" />
        <drainZone minCol="24348" maxCol="24353" />
      </drainZones>
      <drainZonesShadow>
        <drainZoneShadow minCol="1512" maxCol="1512" />
        <drainZoneShadow minCol="21327" maxCol="21327" />
        <drainZoneShadow minCol="42471" maxCol="42476" />
      </drainZonesShadow>
    </node>
    <node name="PYC2::856008" nid="9979" row="1006" minCol="641" maxCol="24354" minColSha="751" maxColSha="66337" color="EX-magenta">
      <drainZones>
        <drainZone minCol="24354" maxCol="24354" />
      </drainZones>
      <drainZonesShadow>
        <drainZoneShadow minCol="1513" maxCol="1513" />
        <drainZoneShadow minCol="21328" maxCol="21328" />
        <drainZoneShadow minCol="42477" maxCol="42477" />
      </drainZonesShadow>
    </node>
    <node name="GEA1::851640" nid="8634" row="1007" minCol="644" maxCol="24368" minColSha="754" maxColSha="89839" color="EX-green">
      <drainZones>
        <drainZone minCol="24355" maxCol="24368" />
      </drainZones>
      <drainZonesShadow>
        <drainZoneShadow minCol="1514" maxCol="1514" />
        <drainZoneShadow minCol="21329" maxCol="21329" />
        <drainZoneShadow minCol="42478" maxCol="42491" />
      </drainZonesShadow>
    </node>
    <node name="PST2::854640" nid="9891" row="1008" minCol="646" maxCol="24369" minColSha="756" maxColSha="66339" color="EX-yellow">
      <drainZones>
        <drainZone minCol="1077" maxCol="1077" />
        <drainZone minCol="11019" maxCol="11019" />
        <drainZone minCol="24369" maxCol="24369" />
      </drainZones>
      <drainZonesShadow>
        <drainZoneShadow minCol="1515" maxCol="1516" />
        <drainZoneShadow minCol="21330" maxCol="21330" />
        <drainZoneShadow minCol="42492" maxCol="42492" />
      </drainZonesShadow>
    </node>
    <node name="YRA1::855728" nid="9180" row="1009" minCol="1078" maxCol="24394" minColSha="1517" maxColSha="89900" color="EX-purple">
      <drainZones>
        <drainZone minCol="1078" maxCol="1087" />
        <drainZone minCol="11020" maxCol="11041" />
        <drainZone minCol="24370" maxCol="24394" />
      </drainZones>
      <drainZonesShadow>
        <drainZoneShadow minCol="1517" maxCol="1526" />
        <drainZoneShadow minCol="21331" maxCol="21357" />
        <drainZoneShadow minCol="42493" maxCol="42517" />
      </drainZonesShadow>
    </node>
    <node name="CMD1::855771" nid="8554" row="1010" minCol="1088" maxCol="24415" minColSha="1527" maxColSha="89930" color="EX-dark-purple">
      <drainZones>
        <drainZone minCol="1088" maxCol="1094" />
        <drainZone minCol="11042" maxCol="11049" />
        <drainZone minCol="24395" maxCol="24415" />
      </drainZones>
      <drainZonesShadow>
        <drainZoneShadow minCol="1527" maxCol="1533" />
        <drainZoneShadow minCol="21358" maxCol="21373" />
        <drainZoneShadow minCol="42518" maxCol="42538" />
      </drainZonesShadow>
    </node>
    <node name="MET10::851608" nid="8712" row="1011" minCol="1095" maxCol="24421" minColSha="1534" maxColSha="84785" color="EX-dark-red">
      <drainZones>
        <drainZone minCol="1095" maxCol="1095" />
        <drainZone minCol="11050" maxCol="11051" />
        <drainZone minCol="24416" maxCol="24421" />
      </drainZones>
      <drainZonesShadow>
        <drainZoneShadow minCol="1534" maxCol="1534" />
        <drainZoneShadow minCol="21374" maxCol="21376" />
        <drainZoneShadow minCol="42539" maxCol="42544" />
      </drainZonesShadow>
    </node>
    <node name="HSP82::855529" nid="10180" row="1012" minCol="1096" maxCol="24438" minColSha="1535" maxColSha="89953" color="EX-pale-green">
      <drainZones>
        <drainZone minCol="1096" maxCol="1097" />
        <drainZone minCol="11052" maxCol="11052" />
        <drainZone minCol="24422" maxCol="24438" />
      </drainZones>
      <drainZonesShadow>
        <drainZoneShadow minCol="1535" maxCol="1536" />
        <drainZoneShadow minCol="21377" maxCol="21379" />
        <drainZoneShadow minCol="42545" maxCol="42561" />
      </drainZonesShadow>
    </node>
    <node name="HSC82::851817" nid="10169" row="1013" minCol="702" maxCol="24444" minColSha="866" maxColSha="89963" color="EX-pale-blue">
      <drainZones>
        <drainZone minCol="1098" maxCol="1099" />
        <drainZone minCol="11053" maxCol="11060" />
        <drainZone minCol="24439" maxCol="24444" />
      </drainZones>
      <drainZonesShadow>
        <drainZoneShadow minCol="1537" maxCol="1541" />
        <drainZoneShadow minCol="21380" maxCol="21388" />
        <drainZoneShadow minCol="42562" maxCol="42567" />
      </drainZonesShadow>
    </node>
    <node name="THI3::851767" nid="9738" row="1014" minCol="1100" maxCol="24450" minColSha="1542" maxColSha="89967" color="EX-dark-tan">
      <drainZones>
        <drainZone minCol="1100" maxCol="1100" />
        <drainZone minCol="24445" maxCol="24450" />
      </drainZones>
      <drainZonesShadow>
        <drainZoneShadow minCol="1542" maxCol="1542" />
        <drainZoneShadow minCol="21389" maxCol="21389" />
        <drainZoneShadow minCol="42568" maxCol="42573" />
      </drainZonesShadow>
    </node>
    <node name="VMA6::853241" nid="9546" row="1015" minCol="1101" maxCol="24460" minColSha="1543" maxColSha="89971" color="EX-pale-blue-magenta">
      <drainZones>
        <drainZone minCol="1101" maxCol="1101" />
        <drainZone minCol="11061" maxCol="11067" />
        <drainZone minCol="24451" maxCol="24460" />
      </drainZones>
      <drainZonesShadow>
        <drainZoneShadow minCol="1543" maxCol="1543" />
        <drainZoneShadow minCol="21390" maxCol="21398" />
        <drainZoneShadow minCol="42574" maxCol="42583" />
      </drainZonesShadow>
    </node>
    <node name="NNF2::851323" nid="9066" row="1016" minCol="1102" maxCol="24469" minColSha="1544" maxColSha="88954" color="EX-pale-yellow orange">
      <drainZones>
        <drainZone minCol="1102" maxCol="1102" />
        <drainZone minCol="24461" maxCol="24469" />
      </drainZones>
      <drainZonesShadow>
        <drainZoneShadow minCol="1544" maxCol="1544" />
        <drainZoneShadow minCol="21399" maxCol="21399" />
        <drainZoneShadow minCol="42584" maxCol="42592" />
      </drainZonesShadow>
    </node>
    <node name="BUD7::850430" nid="8936" row="1017" minCol="1103" maxCol="24484" minColSha="1545" maxColSha="88862" color="EX-medium-magenta">
      <drainZones>
        <drainZone minCol="1103" maxCol="1103" />
        <drainZone minCol="24470" maxCol="24484" />
      </drainZones>
      <drainZonesShadow>
        <drainZoneShadow minCol="1545" maxCol="1545" />
        <drainZoneShadow minCol="21400" maxCol="21401" />
        <drainZoneShadow minCol="42593" maxCol="42607" />
      </drainZonesShadow>
    </node>
    <node name="BCH1::851803" nid="10575" row="1018" minCol="1104" maxCol="24498" minColSha="1546" maxColSha="89974" color="EX-pale-red">
      <drainZones>
        <drainZone minCol="1104" maxCol="1104" />
        <drainZone minCol="11068" maxCol="11068" />
        <drainZone minCol="24485" maxCol="24498" />
      </drainZones>
      <drainZonesShadow>
        <drainZoneShadow minCol="1546" maxCol="1546" />
        <drainZoneShadow minCol="21402" maxCol="21403" />
        <drainZoneShadow minCol="42608" maxCol="42621" />
      </drainZonesShadow>
    </node>
    <node name="BCH2::850510" nid="9465" row="1019" minCol="1105" maxCol="24511" minColSha="1547" maxColSha="89979" color="EX-pale-cyan">
      <drainZones>
        <drainZone minCol="1105" maxCol="1105" />
        <drainZone minCol="24499" maxCol="24511" />
      </drainZones>
      <drainZonesShadow>
        <drainZoneShadow minCol="1547" maxCol="1547" />
        <drainZoneShadow minCol="21404" maxCol="21405" />
        <drainZoneShadow minCol="42622" maxCol="42634" />
      </drainZonesShadow>
    </node>
    <node name="CHS6::854550" nid="8819" row="1020" minCol="1103" maxCol="24519" minColSha="1545" maxColSha="80404" color="EX-pale-yellow-green">
      <drainZones>
        <drainZone minCol="11069" maxCol="11069" />
        <drainZone minCol="24512" maxCol="24519" />
      </drainZones>
      <drainZonesShadow>
        <drainZoneShadow minCol="1548" maxCol="1549" />
        <drainZoneShadow minCol="21406" maxCol="21407" />
        <drainZoneShadow minCol="42635" maxCol="42642" />
      </drainZonesShadow>
    </node>
    <node name="UBC13::850968" nid="8965" row="1021" minCol="1106" maxCol="24529" minColSha="1550" maxColSha="87014" color="EX-pale-purple">
      <drainZones>
        <drainZone minCol="1106" maxCol="1106" />
        <drainZone minCol="24520" maxCol="24529" />
      </drainZones>
      <drainZonesShadow>
        <drainZoneShadow minCol="1550" maxCol="1550" />
        <drainZoneShadow minCol="21408" maxCol="21408" />
        <drainZoneShadow minCol="42643" maxCol="42652" />
      </drainZonesShadow>
    </node>
    <node name="MMS2::854738" nid="9354" row="1022" minCol="1106" maxCol="24533" minColSha="1550" maxColSha="89982" color="EX-pale-magenta">
      <drainZones>
        <drainZone minCol="24530" maxCol="24533" />
      </drainZones>
      <drainZonesShadow>
        <drainZoneShadow minCol="1551" maxCol="1551" />
        <drainZoneShadow minCol="21409" maxCol="21409" />
        <drainZoneShadow minCol="42653" maxCol="42656" />
      </drainZonesShadow>
    </node>
    <node name="REI1::855566" nid="8211" row="1023" minCol="1107" maxCol="24537" minColSha="1552" maxColSha="82285" color="EX-pale-red-orange">
      <drainZones>
        <drainZone minCol="1107" maxCol="1107" />
        <drainZone minCol="11070" maxCol="11072" />
        <drainZone minCol="24534" maxCol="24537" />
      </drainZones>
      <drainZonesShadow>
        <drainZoneShadow minCol="1552" maxCol="1552" />
        <drainZoneShadow minCol="21410" maxCol="21413" />
        <drainZoneShadow minCol="42657" maxCol="42660" />
      </drainZonesShadow>
    </node>
    <node name="ALG12::856468" nid="8430" row="1024" minCol="1108" maxCol="24539" minColSha="1553" maxColSha="68982" color="EX-blue">
      <drainZones>
        <drainZone minCol="1108" maxCol="1108" />
        <drainZone minCol="24538" maxCol="24539" />
      </drainZones>
      <drainZonesShadow>
        <drainZoneShadow minCol="1553" maxCol="1553" />
        <drainZoneShadow minCol="21414" maxCol="21414" />
        <drainZoneShadow minCol="42661" maxCol="42662" />
      </drainZonesShadow>
    </node>
    <node name="MRS6::851529" nid="8816" row="1025" minCol="1109" maxCol="24542" minColSha="1554" maxColSha="78417" color="EX-orange">
      <drainZones>
        <drainZone minCol="1109" maxCol="1109" />
        <drainZone minCol="11073" maxCol="11073" />
        <drainZone minCol="24540" maxCol="24542" />
      </drainZones>
      <drainZonesShadow>
        <drainZoneShadow minCol="1554" maxCol="1554" />
        <drainZoneShadow minCol="21415" maxCol="21416" />
        <drainZoneShadow minCol="42663" maxCol="42665" />
      </drainZonesShadow>
    </node>
    <node name="PGK1::855675" nid="8483" row="1026" minCol="890" maxCol="24551" minColSha="1188" maxColSha="88648" color="EX-dark-cyan">
      <drainZones>
        <drainZone minCol="1110" maxCol="1116" />
        <drainZone minCol="11074" maxCol="11079" />
        <drainZone minCol="24543" maxCol="24551" />
      </drainZones>
      <drainZonesShadow>
        <drainZoneShadow minCol="1555" maxCol="1562" />
        <drainZoneShadow minCol="21417" maxCol="21430" />
        <drainZoneShadow minCol="42666" maxCol="42674" />
      </drainZonesShadow>
    </node>
    <node name="ENO2::853009" nid="9815" row="1027" minCol="891" maxCol="24557" minColSha="1189" maxColSha="89986" color="EX-red">
      <drainZones>
        <drainZone minCol="1117" maxCol="1124" />
        <drainZone minCol="11080" maxCol="11083" />
        <drainZone minCol="24552" maxCol="24557" />
      </drainZones>
      <drainZonesShadow>
        <drainZoneShadow minCol="1563" maxCol="1572" />
        <drainZoneShadow minCol="21431" maxCol="21441" />
        <drainZoneShadow minCol="42675" maxCol="42680" />
      </drainZonesShadow>
    </node>
    <node name="ATG18::851960" nid="8977" row="1028" minCol="1125" maxCol="24562" minColSha="1573" maxColSha="85914" color="EX-dark-orange">
      <drainZones>
        <drainZone minCol="1125" maxCol="1125" />
        <drainZone minCol="24558" maxCol="24562" />
      </drainZones>
      <drainZonesShadow>
        <drainZoneShadow minCol="1573" maxCol="1573" />
        <drainZoneShadow minCol="21442" maxCol="21442" />
        <drainZoneShadow minCol="42681" maxCol="42685" />
      </drainZonesShadow>
    </node>
    <node name="CDC33::9164909" nid="10305" row="1029" minCol="1126" maxCol="24571" minColSha="1574" maxColSha="89995" color="EX-dark-gray-purple">
      <drainZones>
        <drainZone minCol="1126" maxCol="1127" />
        <drainZone minCol="11084" maxCol="11108" />
        <drainZone minCol="24563" maxCol="24571" />
      </drainZones>
      <drainZonesShadow>
        <drainZoneShadow minCol="1574" maxCol="1575" />
        <drainZoneShadow minCol="21443" maxCol="21469" />
        <drainZoneShadow minCol="42686" maxCol="42694" />
      </drainZonesShadow>
    </node>
    <node name="RPS0A::856904" nid="9211" row="1030" minCol="1128" maxCol="24582" minColSha="1576" maxColSha="87428" color="EX-cyan">
      <drainZones>
        <drainZone minCol="1128" maxCol="1129" />
        <drainZone minCol="11109" maxCol="11129" />
        <drainZone minCol="24572" maxCol="24582" />
      </drainZones>
      <drainZonesShadow>
        <drainZoneShadow minCol="1576" maxCol="1577" />
        <drainZoneShadow minCol="21470" maxCol="21494" />
        <drainZoneShadow minCol="42695" maxCol="42705" />
      </drainZonesShadow>
    </node>
    <node name="SMC3::856346" nid="10324" row="1031" minCol="1130" maxCol="24585" minColSha="1578" maxColSha="90010" color="EX-yellow-orange">
      <drainZones>
        <drainZone minCol="1130" maxCol="1130" />
        <drainZone minCol="11130" maxCol="11130" />
        <drainZone minCol="24583" maxCol="24585" />
      </drainZones>
      <drainZonesShadow>
        <drainZoneShadow minCol="1578" maxCol="1578" />
        <drainZoneShadow minCol="21495" maxCol="21497" />
        <drainZoneShadow minCol="42706" maxCol="42708" />
      </drainZonesShadow>
    </node>
    <node name="HSP60::853472" nid="10344" row="1032" minCol="1131" maxCol="24593" minColSha="1579" maxColSha="90027" color="EX-pure-blue">
      <drainZones>
        <drainZone minCol="1131" maxCol="1136" />
        <drainZone minCol="11131" maxCol="11150" />
        <drainZone minCol="24586" maxCol="24593" />
      </drainZones>
      <drainZonesShadow>
        <drainZoneShadow minCol="1579" maxCol="1584" />
        <drainZoneShadow minCol="21498" maxCol="21525" />
        <drainZoneShadow minCol="42709" maxCol="42716" />
      </drainZonesShadow>
    </node>
    <node name="YHR122W::852900" nid="8549" row="1033" minCol="1042" maxCol="24604" minColSha="1467" maxColSha="90032" color="EX-dark-yellow-green">
      <drainZones>
        <drainZone minCol="1137" maxCol="1137" />
        <drainZone minCol="24594" maxCol="24604" />
      </drainZones>
      <drainZonesShadow>
        <drainZoneShadow minCol="1585" maxCol="1586" />
        <drainZoneShadow minCol="21526" maxCol="21526" />
        <drainZoneShadow minCol="42717" maxCol="42727" />
      </drainZonesShadow>
    </node>
    <node name="PBP1::851468" nid="10222" row="1034" minCol="1138" maxCol="24609" minColSha="1587" maxColSha="88842" color="EX-dark-magenta">
      <drainZones>
        <drainZone minCol="1138" maxCol="1138" />
        <drainZone minCol="11151" maxCol="11151" />
        <drainZone minCol="24605" maxCol="24609" />
      </drainZones>
      <drainZonesShadow>
        <drainZoneShadow minCol="1587" maxCol="1587" />
        <drainZoneShadow minCol="21527" maxCol="21528" />
        <drainZoneShadow minCol="42728" maxCol="42732" />
      </drainZonesShadow>
    </node>
    <node name="RAD52::856364" nid="10526" row="1035" minCol="860" maxCol="24612" minColSha="1137" maxColSha="89983" color="EX-dark-green">
      <drainZones>
        <drainZone minCol="1139" maxCol="1140" />
        <drainZone minCol="11152" maxCol="11152" />
        <drainZone minCol="24610" maxCol="24612" />
      </drainZones>
      <drainZonesShadow>
        <drainZoneShadow minCol="1588" maxCol="1590" />
        <drainZoneShadow minCol="21529" maxCol="21530" />
        <drainZoneShadow minCol="42733" maxCol="42735" />
      </drainZonesShadow>
    </node>
    <node name="RNH1::855163" nid="9528" row="1036" minCol="1141" maxCol="24614" minColSha="1591" maxColSha="77868" color="EX-blue-magenta">
      <drainZones>
        <drainZone minCol="1141" maxCol="1142" />
        <drainZone minCol="24613" maxCol="24614" />
      </drainZones>
      <drainZonesShadow>
        <drainZoneShadow minCol="1591" maxCol="1592" />
        <drainZoneShadow minCol="21531" maxCol="21531" />
        <drainZoneShadow minCol="42736" maxCol="42737" />
      </drainZonesShadow>
    </node>
    <node name="NOP8::853277" nid="9057" row="1037" minCol="1143" maxCol="24616" minColSha="1593" maxColSha="73752" color="EX-yellow-green">
      <drainZones>
        <drainZone minCol="1143" maxCol="1143" />
        <drainZone minCol="11153" maxCol="11154" />
        <drainZone minCol="24615" maxCol="24616" />
      </drainZones>
      <drainZonesShadow>
        <drainZoneShadow minCol="1593" maxCol="1593" />
        <drainZoneShadow minCol="21532" maxCol="21535" />
        <drainZoneShadow minCol="42738" maxCol="42739" />
      </drainZonesShadow>
    </node>
    <node name="RPL23B::851435" nid="9158" row="1038" minCol="1144" maxCol="24627" minColSha="1594" maxColSha="90040" color="EX-magenta">
      <drainZones>
        <drainZone minCol="1144" maxCol="1145" />
        <drainZone minCol="11155" maxCol="11159" />
        <drainZone minCol="24617" maxCol="24627" />
      </drainZones>
      <drainZonesShadow>
        <drainZoneShadow minCol="1594" maxCol="1595" />
        <drainZoneShadow minCol="21536" maxCol="21541" />
        <drainZoneShadow minCol="42740" maxCol="42750" />
      </drainZonesShadow>
    </node>
    <node name="BCP1::851885" nid="9930" row="1039" minCol="1144" maxCol="24628" minColSha="1594" maxColSha="66349" color="EX-green">
      <drainZones>
        <drainZone minCol="11160" maxCol="11160" />
        <drainZone minCol="24628" maxCol="24628" />
      </drainZones>
      <drainZonesShadow>
        <drainZoneShadow minCol="1596" maxCol="1596" />
        <drainZoneShadow minCol="21542" maxCol="21543" />
        <drainZoneShadow minCol="42751" maxCol="42751" />
      </drainZonesShadow>
    </node>
    <node name="LAT1::850777" nid="9976" row="1040" minCol="922" maxCol="24632" minColSha="1237" maxColSha="90046" color="EX-yellow">
      <drainZones>
        <drainZone minCol="1146" maxCol="1146" />
        <drainZone minCol="11161" maxCol="11161" />
        <drainZone minCol="24629" maxCol="24632" />
      </drainZones>
      <drainZonesShadow>
        <drainZoneShadow minCol="1597" maxCol="1598" />
        <drainZoneShadow minCol="21544" maxCol="21547" />
        <drainZoneShadow minCol="42752" maxCol="42755" />
      </drainZonesShadow>
    </node>
    <node name="TPS3::855975" nid="9757" row="1041" minCol="1147" maxCol="24643" minColSha="1599" maxColSha="88880" color="EX-purple">
      <drainZones>
        <drainZone minCol="1147" maxCol="1148" />
        <drainZone minCol="24633" maxCol="24643" />
      </drainZones>
      <drainZonesShadow>
        <drainZoneShadow minCol="1599" maxCol="1600" />
        <drainZoneShadow minCol="21548" maxCol="21548" />
        <drainZoneShadow minCol="42756" maxCol="42766" />
      </drainZonesShadow>
    </node>
    <node name="TSL1::852962" nid="8912" row="1042" minCol="1147" maxCol="24649" minColSha="1599" maxColSha="90056" color="EX-dark-purple">
      <drainZones>
        <drainZone minCol="1149" maxCol="1149" />
        <drainZone minCol="11162" maxCol="11162" />
        <drainZone minCol="24644" maxCol="24649" />
      </drainZones>
      <drainZonesShadow>
        <drainZoneShadow minCol="1601" maxCol="1602" />
        <drainZoneShadow minCol="21549" maxCol="21550" />
        <drainZoneShadow minCol="42767" maxCol="42772" />
      </drainZonesShadow>
    </node>
    <node name="TPS1::851088" nid="9050" row="1043" minCol="1148" maxCol="24655" minColSha="1600" maxColSha="86992" color="EX-dark-red">
      <drainZones>
        <drainZone minCol="24650" maxCol="24655" />
      </drainZones>
      <drainZonesShadow>
        <drainZoneShadow minCol="1603" maxCol="1604" />
        <drainZoneShadow minCol="21551" maxCol="21551" />
        <drainZoneShadow minCol="42773" maxCol="42778" />
      </drainZonesShadow>
    </node>
    <node name="RFA3::856768" nid="9111" row="1044" minCol="861" maxCol="24657" minColSha="1138" maxColSha="90059" color="EX-pale-green">
      <drainZones>
        <drainZone minCol="1150" maxCol="1151" />
        <drainZone minCol="11163" maxCol="11165" />
        <drainZone minCol="24656" maxCol="24657" />
      </drainZones>
      <drainZonesShadow>
        <drainZoneShadow minCol="1605" maxCol="1608" />
        <drainZoneShadow minCol="21552" maxCol="21557" />
        <drainZoneShadow minCol="42779" maxCol="42780" />
      </drainZonesShadow>
    </node>
    <node name="ROM2::852274" nid="9447" row="1045" minCol="1152" maxCol="24665" minColSha="1609" maxColSha="90108" color="EX-pale-blue">
      <drainZones>
        <drainZone minCol="1152" maxCol="1152" />
        <drainZone minCol="24658" maxCol="24665" />
      </drainZones>
      <drainZonesShadow>
        <drainZoneShadow minCol="1609" maxCol="1609" />
        <drainZoneShadow minCol="21558" maxCol="21560" />
        <drainZoneShadow minCol="42781" maxCol="42788" />
      </drainZonesShadow>
    </node>
    <node name="PGI1::851492" nid="10170" row="1046" minCol="1111" maxCol="24672" minColSha="1557" maxColSha="89059" color="EX-dark-tan">
      <drainZones>
        <drainZone minCol="1153" maxCol="1153" />
        <drainZone minCol="11166" maxCol="11169" />
        <drainZone minCol="24666" maxCol="24672" />
      </drainZones>
      <drainZonesShadow>
        <drainZoneShadow minCol="1610" maxCol="1611" />
        <drainZoneShadow minCol="21561" maxCol="21572" />
        <drainZoneShadow minCol="42789" maxCol="42795" />
      </drainZonesShadow>
    </node>
    <node name="PLP2::852642" nid="8667" row="1047" minCol="1154" maxCol="24679" minColSha="1612" maxColSha="90115" color="EX-pale-blue-magenta">
      <drainZones>
        <drainZone minCol="1154" maxCol="1154" />
        <drainZone minCol="11170" maxCol="11173" />
        <drainZone minCol="24673" maxCol="24679" />
      </drainZones>
      <drainZonesShadow>
        <drainZoneShadow minCol="1612" maxCol="1612" />
        <drainZoneShadow minCol="21573" maxCol="21577" />
        <drainZoneShadow minCol="42796" maxCol="42802" />
      </drainZonesShadow>
    </node>
    <node name="DBF4::854271" nid="9861" row="1048" minCol="1155" maxCol="24691" minColSha="1613" maxColSha="90119" color="EX-pale-yellow orange">
      <drainZones>
        <drainZone minCol="1155" maxCol="1155" />
        <drainZone minCol="24680" maxCol="24691" />
      </drainZones>
      <drainZonesShadow>
        <drainZoneShadow minCol="1613" maxCol="1613" />
        <drainZoneShadow minCol="21578" maxCol="21578" />
        <drainZoneShadow minCol="42803" maxCol="42814" />
      </drainZonesShadow>
    </node>
    <node name="COX5A::855313" nid="8747" row="1049" minCol="1039" maxCol="24693" minColSha="1458" maxColSha="74805" color="EX-medium-magenta">
      <drainZones>
        <drainZone minCol="24692" maxCol="24693" />
      </drainZones>
      <drainZonesShadow>
        <drainZoneShadow minCol="1614" maxCol="1614" />
        <drainZoneShadow minCol="21579" maxCol="21579" />
        <drainZoneShadow minCol="42815" maxCol="42816" />
      </drainZonesShadow>
    </node>
    <node name="LPD1::853924" nid="8651" row="1050" minCol="1156" maxCol="24695" minColSha="1615" maxColSha="80621" color="EX-pale-red">
      <drainZones>
        <drainZone minCol="1156" maxCol="1156" />
        <drainZone minCol="11174" maxCol="11176" />
        <drainZone minCol="24694" maxCol="24695" />
      </drainZones>
      <drainZonesShadow>
        <drainZoneShadow minCol="1615" maxCol="1615" />
        <drainZoneShadow minCol="21580" maxCol="21584" />
        <drainZoneShadow minCol="42817" maxCol="42818" />
      </drainZonesShadow>
    </node>
    <node name="RPS18B::851104" nid="9061" row="1051" minCol="1157" maxCol="24704" minColSha="1616" maxColSha="79079" color="EX-pale-cyan">
      <drainZones>
        <drainZone minCol="1157" maxCol="1158" />
        <drainZone minCol="11177" maxCol="11196" />
        <drainZone minCol="24696" maxCol="24704" />
      </drainZones>
      <drainZonesShadow>
        <drainZoneShadow minCol="1616" maxCol="1617" />
        <drainZoneShadow minCol="21585" maxCol="21606" />
        <drainZoneShadow minCol="42819" maxCol="42827" />
      </drainZonesShadow>
    </node>
    <node name="SLA2::850795" nid="10573" row="1052" minCol="1159" maxCol="24716" minColSha="1618" maxColSha="85983" color="EX-pale-yellow-green">
      <drainZones>
        <drainZone minCol="1159" maxCol="1160" />
        <drainZone minCol="11197" maxCol="11197" />
        <drainZone minCol="24705" maxCol="24716" />
      </drainZones>
      <drainZonesShadow>
        <drainZoneShadow minCol="1618" maxCol="1619" />
        <drainZoneShadow minCol="21607" maxCol="21608" />
        <drainZoneShadow minCol="42828" maxCol="42839" />
      </drainZonesShadow>
    </node>
    <node name="END3::851267" nid="10572" row="1053" minCol="1159" maxCol="24717" minColSha="1618" maxColSha="81710" color="EX-pale-purple">
      <drainZones>
        <drainZone minCol="11198" maxCol="11198" />
        <drainZone minCol="24717" maxCol="24717" />
      </drainZones>
      <drainZonesShadow>
        <drainZoneShadow minCol="1620" maxCol="1620" />
        <drainZoneShadow minCol="21609" maxCol="21610" />
        <drainZoneShadow minCol="42840" maxCol="42840" />
      </drainZonesShadow>
    </node>
    <node name="SSF1::852847" nid="9109" row="1054" minCol="1161" maxCol="24721" minColSha="1621" maxColSha="90128" color="EX-pale-magenta">
      <drainZones>
        <drainZone minCol="1161" maxCol="1161" />
        <drainZone minCol="11199" maxCol="11202" />
        <drainZone minCol="24718" maxCol="24721" />
      </drainZones>
      <drainZonesShadow>
        <drainZoneShadow minCol="1621" maxCol="1621" />
        <drainZoneShadow minCol="21611" maxCol="21615" />
        <drainZoneShadow minCol="42841" maxCol="42844" />
      </drainZonesShadow>
    </node>
    <node name="RAD10::854986" nid="8976" row="1055" minCol="1162" maxCol="24729" minColSha="1622" maxColSha="81452" color="EX-pale-red-orange">
      <drainZones>
        <drainZone minCol="1162" maxCol="1162" />
        <drainZone minCol="24722" maxCol="24729" />
      </drainZones>
      <drainZonesShadow>
        <drainZoneShadow minCol="1622" maxCol="1622" />
        <drainZoneShadow minCol="21616" maxCol="21616" />
        <drainZoneShadow minCol="42845" maxCol="42852" />
      </drainZonesShadow>
    </node>
    <node name="RAD1::852051" nid="8499" row="1056" minCol="1162" maxCol="24732" minColSha="1622" maxColSha="82287" color="EX-blue">
      <drainZones>
        <drainZone minCol="24730" maxCol="24732" />
      </drainZones>
      <drainZonesShadow>
        <drainZoneShadow minCol="1623" maxCol="1623" />
        <drainZoneShadow minCol="21617" maxCol="21617" />
        <drainZoneShadow minCol="42853" maxCol="42855" />
      </drainZonesShadow>
    </node>
    <node name="DHR2::854914" nid="9406" row="1057" minCol="1163" maxCol="24738" minColSha="1624" maxColSha="88955" color="EX-orange">
      <drainZones>
        <drainZone minCol="1163" maxCol="1163" />
        <drainZone minCol="24733" maxCol="24738" />
      </drainZones>
      <drainZonesShadow>
        <drainZoneShadow minCol="1624" maxCol="1624" />
        <drainZoneShadow minCol="21618" maxCol="21618" />
        <drainZoneShadow minCol="42856" maxCol="42861" />
      </drainZonesShadow>
    </node>
    <node name="SGN1::855984" nid="8542" row="1058" minCol="1164" maxCol="24745" minColSha="1625" maxColSha="80806" color="EX-dark-cyan">
      <drainZones>
        <drainZone minCol="1164" maxCol="1166" />
        <drainZone minCol="11203" maxCol="11204" />
        <drainZone minCol="24739" maxCol="24745" />
      </drainZones>
      <drainZonesShadow>
        <drainZoneShadow minCol="1625" maxCol="1627" />
        <drainZoneShadow minCol="21619" maxCol="21621" />
        <drainZoneShadow minCol="42862" maxCol="42868" />
      </drainZonesShadow>
    </node>
    <node name="RIM1::856562" nid="9112" row="1059" minCol="1139" maxCol="24752" minColSha="1589" maxColSha="85248" color="EX-red">
      <drainZones>
        <drainZone minCol="1167" maxCol="1167" />
        <drainZone minCol="11205" maxCol="11207" />
        <drainZone minCol="24746" maxCol="24752" />
      </drainZones>
      <drainZonesShadow>
        <drainZoneShadow minCol="1628" maxCol="1631" />
        <drainZoneShadow minCol="21622" maxCol="21626" />
        <drainZoneShadow minCol="42869" maxCol="42875" />
      </drainZonesShadow>
    </node>
    <node name="KTI11::850651" nid="9577" row="1060" minCol="1168" maxCol="24760" minColSha="1632" maxColSha="86427" color="EX-dark-orange">
      <drainZones>
        <drainZone minCol="1168" maxCol="1168" />
        <drainZone minCol="11208" maxCol="11208" />
        <drainZone minCol="24753" maxCol="24760" />
      </drainZones>
      <drainZonesShadow>
        <drainZoneShadow minCol="1632" maxCol="1632" />
        <drainZoneShadow minCol="21627" maxCol="21628" />
        <drainZoneShadow minCol="42876" maxCol="42883" />
      </drainZonesShadow>
    </node>
    <node name="BDH2::853237" nid="9962" row="1061" minCol="1169" maxCol="24771" minColSha="1633" maxColSha="86791" color="EX-dark-gray-purple">
      <drainZones>
        <drainZone minCol="1169" maxCol="1169" />
        <drainZone minCol="24761" maxCol="24771" />
      </drainZones>
      <drainZonesShadow>
        <drainZoneShadow minCol="1633" maxCol="1633" />
        <drainZoneShadow minCol="21629" maxCol="21629" />
        <drainZoneShadow minCol="42884" maxCol="42894" />
      </drainZonesShadow>
    </node>
    <node name="TOP2::852256" nid="9702" row="1062" minCol="1170" maxCol="24786" minColSha="1634" maxColSha="90132" color="EX-cyan">
      <drainZones>
        <drainZone minCol="1170" maxCol="1170" />
        <drainZone minCol="11209" maxCol="11214" />
        <drainZone minCol="24772" maxCol="24786" />
      </drainZones>
      <drainZonesShadow>
        <drainZoneShadow minCol="1634" maxCol="1634" />
        <drainZoneShadow minCol="21630" maxCol="21636" />
        <drainZoneShadow minCol="42895" maxCol="42909" />
      </drainZonesShadow>
    </node>
    <node name="RPA12::3799971" nid="8919" row="1063" minCol="1171" maxCol="24787" minColSha="1635" maxColSha="66357" color="EX-yellow-orange">
      <drainZones>
        <drainZone minCol="1171" maxCol="1172" />
        <drainZone minCol="11215" maxCol="11224" />
        <drainZone minCol="24787" maxCol="24787" />
      </drainZones>
      <drainZonesShadow>
        <drainZoneShadow minCol="1635" maxCol="1636" />
        <drainZoneShadow minCol="21637" maxCol="21647" />
        <drainZoneShadow minCol="42910" maxCol="42910" />
      </drainZonesShadow>
    </node>
    <node name="CPA2::853336" nid="10322" row="1064" minCol="1173" maxCol="24800" minColSha="1637" maxColSha="90135" color="EX-pure-blue">
      <drainZones>
        <drainZone minCol="1173" maxCol="1174" />
        <drainZone minCol="11225" maxCol="11229" />
        <drainZone minCol="24788" maxCol="24800" />
      </drainZones>
      <drainZonesShadow>
        <drainZoneShadow minCol="1637" maxCol="1638" />
        <drainZoneShadow minCol="21648" maxCol="21654" />
        <drainZoneShadow minCol="42911" maxCol="42923" />
      </drainZonesShadow>
    </node>
    <node name="UBP15::855278" nid="8438" row="1065" minCol="1175" maxCol="24809" minColSha="1639" maxColSha="88734" color="EX-dark-yellow-green">
      <drainZones>
        <drainZone minCol="1175" maxCol="1175" />
        <drainZone minCol="24801" maxCol="24809" />
      </drainZones>
      <drainZonesShadow>
        <drainZoneShadow minCol="1639" maxCol="1639" />
        <drainZoneShadow minCol="21655" maxCol="21655" />
        <drainZoneShadow minCol="42924" maxCol="42932" />
      </drainZonesShadow>
    </node>
    <node name="HMG1::851704" nid="8600" row="1066" minCol="1176" maxCol="24811" minColSha="1640" maxColSha="80437" color="EX-dark-magenta">
      <drainZones>
        <drainZone minCol="1176" maxCol="1176" />
        <drainZone minCol="24810" maxCol="24811" />
      </drainZones>
      <drainZonesShadow>
        <drainZoneShadow minCol="1640" maxCol="1640" />
        <drainZoneShadow minCol="21656" maxCol="21656" />
        <drainZoneShadow minCol="42933" maxCol="42934" />
      </drainZonesShadow>
    </node>
    <node name="RTT101::852099" nid="8931" row="1067" minCol="1177" maxCol="24818" minColSha="1641" maxColSha="85984" color="EX-dark-green">
      <drainZones>
        <drainZone minCol="1177" maxCol="1179" />
        <drainZone minCol="11230" maxCol="11231" />
        <drainZone minCol="24812" maxCol="24818" />
      </drainZones>
      <drainZonesShadow>
        <drainZoneShadow minCol="1641" maxCol="1643" />
        <drainZoneShadow minCol="21657" maxCol="21659" />
        <drainZoneShadow minCol="42935" maxCol="42941" />
      </drainZonesShadow>
    </node>
    <node name="TRP3::852019" nid="10062" row="1068" minCol="1180" maxCol="24821" minColSha="1644" maxColSha="90148" color="EX-blue-magenta">
      <drainZones>
        <drainZone minCol="1180" maxCol="1180" />
        <drainZone minCol="24819" maxCol="24821" />
      </drainZones>
      <drainZonesShadow>
        <drainZoneShadow minCol="1644" maxCol="1644" />
        <drainZoneShadow minCol="21660" maxCol="21660" />
        <drainZoneShadow minCol="42942" maxCol="42944" />
      </drainZonesShadow>
    </node>
    <node name="TPI1::854649" nid="8383" row="1069" minCol="892" maxCol="24823" minColSha="1190" maxColSha="78933" color="EX-yellow-green">
      <drainZones>
        <drainZone minCol="1181" maxCol="1183" />
        <drainZone minCol="11232" maxCol="11234" />
        <drainZone minCol="24822" maxCol="24823" />
      </drainZones>
      <drainZonesShadow>
        <drainZoneShadow minCol="1645" maxCol="1649" />
        <drainZoneShadow minCol="21661" maxCol="21666" />
        <drainZoneShadow minCol="42945" maxCol="42946" />
      </drainZonesShadow>
    </node>
    <node name="SSA2::854755" nid="8468" row="1070" minCol="1184" maxCol="24828" minColSha="1650" maxColSha="82635" color="EX-magenta">
      <drainZones>
        <drainZone minCol="1184" maxCol="1184" />
        <drainZone minCol="24824" maxCol="24828" />
      </drainZones>
      <drainZonesShadow>
        <drainZoneShadow minCol="1650" maxCol="1650" />
        <drainZoneShadow minCol="21667" maxCol="21667" />
        <drainZoneShadow minCol="42947" maxCol="42951" />
      </drainZonesShadow>
    </node>
    <node name="SEC17::856272" nid="8482" row="1071" minCol="1185" maxCol="24839" minColSha="1651" maxColSha="90151" color="EX-green">
      <drainZones>
        <drainZone minCol="1185" maxCol="1185" />
        <drainZone minCol="11235" maxCol="11235" />
        <drainZone minCol="24829" maxCol="24839" />
      </drainZones>
      <drainZonesShadow>
        <drainZoneShadow minCol="1651" maxCol="1651" />
        <drainZoneShadow minCol="21668" maxCol="21669" />
        <drainZoneShadow minCol="42952" maxCol="42962" />
      </drainZonesShadow>
    </node>
    <node name="CCT8::855138" nid="8659" row="1072" minCol="1020" maxCol="24852" minColSha="1414" maxColSha="90173" color="EX-yellow">
      <drainZones>
        <drainZone minCol="1186" maxCol="1186" />
        <drainZone minCol="11236" maxCol="11242" />
        <drainZone minCol="24840" maxCol="24852" />
      </drainZones>
      <drainZonesShadow>
        <drainZoneShadow minCol="1652" maxCol="1655" />
        <drainZoneShadow minCol="21670" maxCol="21679" />
        <drainZoneShadow minCol="42963" maxCol="42975" />
      </drainZonesShadow>
    </node>
    <node name="MLC1::853856" nid="10080" row="1073" minCol="1088" maxCol="24861" minColSha="1527" maxColSha="89921" color="EX-purple">
      <drainZones>
        <drainZone minCol="1187" maxCol="1193" />
        <drainZone minCol="11243" maxCol="11248" />
        <drainZone minCol="24853" maxCol="24861" />
      </drainZones>
      <drainZonesShadow>
        <drainZoneShadow minCol="1656" maxCol="1663" />
        <drainZoneShadow minCol="21680" maxCol="21687" />
        <drainZoneShadow minCol="42976" maxCol="42984" />
      </drainZonesShadow>
    </node>
    <node name="YDJ1::856018" nid="8256" row="1074" minCol="650" maxCol="24869" minColSha="768" maxColSha="90190" color="EX-dark-purple">
      <drainZones>
        <drainZone minCol="1194" maxCol="1195" />
        <drainZone minCol="11249" maxCol="11254" />
        <drainZone minCol="24862" maxCol="24869" />
      </drainZones>
      <drainZonesShadow>
        <drainZoneShadow minCol="1664" maxCol="1666" />
        <drainZoneShadow minCol="21688" maxCol="21693" />
        <drainZoneShadow minCol="42985" maxCol="42992" />
      </drainZonesShadow>
    </node>
    <node name="YMR031C::853362" nid="10556" row="1075" minCol="651" maxCol="24876" minColSha="769" maxColSha="87252" color="EX-dark-red">
      <drainZones>
        <drainZone minCol="1196" maxCol="1196" />
        <drainZone minCol="11255" maxCol="11255" />
        <drainZone minCol="24870" maxCol="24876" />
      </drainZones>
      <drainZonesShadow>
        <drainZoneShadow minCol="1667" maxCol="1668" />
        <drainZoneShadow minCol="21694" maxCol="21694" />
        <drainZoneShadow minCol="42993" maxCol="42999" />
      </drainZonesShadow>
    </node>
    <node name="GLN1::853889" nid="10517" row="1076" minCol="652" maxCol="24877" minColSha="770" maxColSha="67248" color="EX-pale-green">
      <drainZones>
        <drainZone minCol="11256" maxCol="11256" />
        <drainZone minCol="24877" maxCol="24877" />
      </drainZones>
      <drainZonesShadow>
        <drainZoneShadow minCol="1669" maxCol="1669" />
        <drainZoneShadow minCol="21695" maxCol="21695" />
        <drainZoneShadow minCol="43000" maxCol="43000" />
      </drainZonesShadow>
    </node>
    <node name="BRE2::852388" nid="9026" row="1077" minCol="1197" maxCol="24883" minColSha="1670" maxColSha="86428" color="EX-pale-blue">
      <drainZones>
        <drainZone minCol="1197" maxCol="1201" />
        <drainZone minCol="11257" maxCol="11257" />
        <drainZone minCol="24878" maxCol="24883" />
      </drainZones>
      <drainZonesShadow>
        <drainZoneShadow minCol="1670" maxCol="1674" />
        <drainZoneShadow minCol="21696" maxCol="21697" />
        <drainZoneShadow minCol="43001" maxCol="43006" />
      </drainZonesShadow>
    </node>
    <node name="SDC1::854472" nid="10264" row="1078" minCol="1197" maxCol="24888" minColSha="1670" maxColSha="90196" color="EX-dark-tan">
      <drainZones>
        <drainZone minCol="1202" maxCol="1206" />
        <drainZone minCol="11258" maxCol="11258" />
        <drainZone minCol="24884" maxCol="24888" />
      </drainZones>
      <drainZonesShadow>
        <drainZoneShadow minCol="1675" maxCol="1680" />
        <drainZoneShadow minCol="21698" maxCol="21699" />
        <drainZoneShadow minCol="43007" maxCol="43011" />
      </drainZonesShadow>
    </node>
    <node name="SWD3::853716" nid="10092" row="1079" minCol="1202" maxCol="24894" minColSha="1676" maxColSha="90197" color="EX-pale-blue-magenta">
      <drainZones>
        <drainZone minCol="1207" maxCol="1208" />
        <drainZone minCol="11259" maxCol="11260" />
        <drainZone minCol="24889" maxCol="24894" />
      </drainZones>
      <drainZonesShadow>
        <drainZoneShadow minCol="1681" maxCol="1683" />
        <drainZoneShadow minCol="21700" maxCol="21703" />
        <drainZoneShadow minCol="43012" maxCol="43017" />
      </drainZonesShadow>
    </node>
    <node name="SET1::851309" nid="8958" row="1080" minCol="1198" maxCol="24898" minColSha="1671" maxColSha="90198" color="EX-pale-yellow orange">
      <drainZones>
        <drainZone minCol="1209" maxCol="1211" />
        <drainZone minCol="11261" maxCol="11261" />
        <drainZone minCol="24895" maxCol="24898" />
      </drainZones>
      <drainZonesShadow>
        <drainZoneShadow minCol="1684" maxCol="1689" />
        <drainZoneShadow minCol="21704" maxCol="21705" />
        <drainZoneShadow minCol="43018" maxCol="43021" />
      </drainZonesShadow>
    </node>
    <node name="SHG1::853392" nid="10265" row="1081" minCol="1199" maxCol="24903" minColSha="1672" maxColSha="90199" color="EX-medium-magenta">
      <drainZones>
        <drainZone minCol="1212" maxCol="1213" />
        <drainZone minCol="24899" maxCol="24903" />
      </drainZones>
      <drainZonesShadow>
        <drainZoneShadow minCol="1690" maxCol="1694" />
        <drainZoneShadow minCol="21706" maxCol="21707" />
        <drainZoneShadow minCol="43022" maxCol="43026" />
      </drainZonesShadow>
    </node>
    <node name="SWD1::856693" nid="8802" row="1082" minCol="655" maxCol="24908" minColSha="775" maxColSha="86429" color="EX-pale-red">
      <drainZones>
        <drainZone minCol="1214" maxCol="1214" />
        <drainZone minCol="24904" maxCol="24908" />
      </drainZones>
      <drainZonesShadow>
        <drainZoneShadow minCol="1695" maxCol="1700" />
        <drainZoneShadow minCol="21708" maxCol="21708" />
        <drainZoneShadow minCol="43027" maxCol="43031" />
      </drainZonesShadow>
    </node>
    <node name="REG1::850706" nid="9286" row="1083" minCol="954" maxCol="24923" minColSha="1295" maxColSha="90251" color="EX-pale-cyan">
      <drainZones>
        <drainZone minCol="1215" maxCol="1216" />
        <drainZone minCol="11262" maxCol="11267" />
        <drainZone minCol="24909" maxCol="24923" />
      </drainZones>
      <drainZonesShadow>
        <drainZoneShadow minCol="1701" maxCol="1703" />
        <drainZoneShadow minCol="21709" maxCol="21715" />
        <drainZoneShadow minCol="43032" maxCol="43046" />
      </drainZonesShadow>
    </node>
    <node name="SOL2::854671" nid="9917" row="1084" minCol="1217" maxCol="24943" minColSha="1704" maxColSha="90259" color="EX-pale-yellow-green">
      <drainZones>
        <drainZone minCol="1217" maxCol="1217" />
        <drainZone minCol="11268" maxCol="11268" />
        <drainZone minCol="24924" maxCol="24943" />
      </drainZones>
      <drainZonesShadow>
        <drainZoneShadow minCol="1704" maxCol="1704" />
        <drainZoneShadow minCol="21716" maxCol="21718" />
        <drainZoneShadow minCol="43047" maxCol="43066" />
      </drainZonesShadow>
    </node>
    <node name="BUD14::854226" nid="10558" row="1085" minCol="1218" maxCol="24945" minColSha="1705" maxColSha="69530" color="EX-pale-purple">
      <drainZones>
        <drainZone minCol="1218" maxCol="1218" />
        <drainZone minCol="24944" maxCol="24945" />
      </drainZones>
      <drainZonesShadow>
        <drainZoneShadow minCol="1705" maxCol="1705" />
        <drainZoneShadow minCol="21719" maxCol="21719" />
        <drainZoneShadow minCol="43067" maxCol="43068" />
      </drainZonesShadow>
    </node>
    <node name="RNA15::852858" nid="9089" row="1086" minCol="1219" maxCol="24962" minColSha="1706" maxColSha="90262" color="EX-pale-magenta">
      <drainZones>
        <drainZone minCol="1219" maxCol="1219" />
        <drainZone minCol="11269" maxCol="11269" />
        <drainZone minCol="24946" maxCol="24962" />
      </drainZones>
      <drainZonesShadow>
        <drainZoneShadow minCol="1706" maxCol="1706" />
        <drainZoneShadow minCol="21720" maxCol="21721" />
        <drainZoneShadow minCol="43069" maxCol="43085" />
      </drainZonesShadow>
    </node>
    <node name="PCF11::855112" nid="8620" row="1087" minCol="1220" maxCol="24966" minColSha="1707" maxColSha="74811" color="EX-pale-red-orange">
      <drainZones>
        <drainZone minCol="1220" maxCol="1220" />
        <drainZone minCol="11270" maxCol="11271" />
        <drainZone minCol="24963" maxCol="24966" />
      </drainZones>
      <drainZonesShadow>
        <drainZoneShadow minCol="1707" maxCol="1707" />
        <drainZoneShadow minCol="21722" maxCol="21728" />
        <drainZoneShadow minCol="43086" maxCol="43089" />
      </drainZonesShadow>
    </node>
    <node name="TEF4::850490" nid="8458" row="1088" minCol="1221" maxCol="24976" minColSha="1708" maxColSha="90264" color="EX-blue">
      <drainZones>
        <drainZone minCol="1221" maxCol="1221" />
        <drainZone minCol="11272" maxCol="11276" />
        <drainZone minCol="24967" maxCol="24976" />
      </drainZones>
      <drainZonesShadow>
        <drainZoneShadow minCol="1708" maxCol="1708" />
        <drainZoneShadow minCol="21729" maxCol="21737" />
        <drainZoneShadow minCol="43090" maxCol="43099" />
      </drainZonesShadow>
    </node>
    <node name="TRX1::851560" nid="10308" row="1089" minCol="1222" maxCol="24985" minColSha="1709" maxColSha="86792" color="EX-orange">
      <drainZones>
        <drainZone minCol="1222" maxCol="1222" />
        <drainZone minCol="11277" maxCol="11277" />
        <drainZone minCol="24977" maxCol="24985" />
      </drainZones>
      <drainZonesShadow>
        <drainZoneShadow minCol="1709" maxCol="1709" />
        <drainZoneShadow minCol="21738" maxCol="21740" />
        <drainZoneShadow minCol="43100" maxCol="43108" />
      </drainZonesShadow>
    </node>
    <node name="HFM1::851583" nid="10570" row="1090" minCol="1223" maxCol="24987" minColSha="1710" maxColSha="86011" color="EX-dark-cyan">
      <drainZones>
        <drainZone minCol="1223" maxCol="1223" />
        <drainZone minCol="24986" maxCol="24987" />
      </drainZones>
      <drainZonesShadow>
        <drainZoneShadow minCol="1710" maxCol="1710" />
        <drainZoneShadow minCol="21741" maxCol="21741" />
        <drainZoneShadow minCol="43109" maxCol="43110" />
      </drainZonesShadow>
    </node>
    <node name="TIF4631::854991" nid="8585" row="1091" minCol="1164" maxCol="24998" minColSha="1625" maxColSha="90268" color="EX-red">
      <drainZones>
        <drainZone minCol="1224" maxCol="1226" />
        <drainZone minCol="11278" maxCol="11294" />
        <drainZone minCol="24988" maxCol="24998" />
      </drainZones>
      <drainZonesShadow>
        <drainZoneShadow minCol="1711" maxCol="1714" />
        <drainZoneShadow minCol="21742" maxCol="21760" />
        <drainZoneShadow minCol="43111" maxCol="43121" />
      </drainZonesShadow>
    </node>
    <node name="TDH1::852684" nid="9993" row="1092" minCol="710" maxCol="25006" minColSha="876" maxColSha="86413" color="EX-dark-orange">
      <drainZones>
        <drainZone minCol="1227" maxCol="1229" />
        <drainZone minCol="11295" maxCol="11297" />
        <drainZone minCol="24999" maxCol="25006" />
      </drainZones>
      <drainZonesShadow>
        <drainZoneShadow minCol="1715" maxCol="1719" />
        <drainZoneShadow minCol="21761" maxCol="21766" />
        <drainZoneShadow minCol="43122" maxCol="43129" />
      </drainZonesShadow>
    </node>
    <node name="RPS21A::855497" nid="9636" row="1093" minCol="1230" maxCol="25019" minColSha="1720" maxColSha="90271" color="EX-dark-gray-purple">
      <drainZones>
        <drainZone minCol="1230" maxCol="1230" />
        <drainZone minCol="25007" maxCol="25019" />
      </drainZones>
      <drainZonesShadow>
        <drainZoneShadow minCol="1720" maxCol="1720" />
        <drainZoneShadow minCol="21767" maxCol="21767" />
        <drainZoneShadow minCol="43130" maxCol="43142" />
      </drainZonesShadow>
    </node>
    <node name="FPR3::850724" nid="9823" row="1094" minCol="1231" maxCol="25023" minColSha="1721" maxColSha="79218" color="EX-cyan">
      <drainZones>
        <drainZone minCol="1231" maxCol="1231" />
        <drainZone minCol="11298" maxCol="11299" />
        <drainZone minCol="25020" maxCol="25023" />
      </drainZones>
      <drainZonesShadow>
        <drainZoneShadow minCol="1721" maxCol="1721" />
        <drainZoneShadow minCol="21768" maxCol="21770" />
        <drainZoneShadow minCol="43143" maxCol="43146" />
      </drainZonesShadow>
    </node>
    <node name="SHP1::854499" nid="9403" row="1095" minCol="718" maxCol="25026" minColSha="887" maxColSha="89668" color="EX-yellow-orange">
      <drainZones>
        <drainZone minCol="25024" maxCol="25026" />
      </drainZones>
      <drainZonesShadow>
        <drainZoneShadow minCol="1722" maxCol="1722" />
        <drainZoneShadow minCol="21771" maxCol="21771" />
        <drainZoneShadow minCol="43147" maxCol="43149" />
      </drainZonesShadow>
    </node>
    <node name="TFB3::852437" nid="9031" row="1096" minCol="719" maxCol="25036" minColSha="891" maxColSha="84069" color="EX-pure-blue">
      <drainZones>
        <drainZone minCol="1232" maxCol="1233" />
        <drainZone minCol="11300" maxCol="11300" />
        <drainZone minCol="25027" maxCol="25036" />
      </drainZones>
      <drainZonesShadow>
        <drainZoneShadow minCol="1723" maxCol="1725" />
        <drainZoneShadow minCol="21772" maxCol="21773" />
        <drainZoneShadow minCol="43150" maxCol="43159" />
      </drainZonesShadow>
    </node>
    <node name="PDR5::856372" nid="8312" row="1097" minCol="722" maxCol="25046" minColSha="894" maxColSha="90303" color="EX-dark-yellow-green">
      <drainZones>
        <drainZone minCol="11301" maxCol="11302" />
        <drainZone minCol="25037" maxCol="25046" />
      </drainZones>
      <drainZonesShadow>
        <drainZoneShadow minCol="1726" maxCol="1726" />
        <drainZoneShadow minCol="21774" maxCol="21775" />
        <drainZoneShadow minCol="43160" maxCol="43169" />
      </drainZonesShadow>
    </node>
    <node name="DRS2::852414" nid="10512" row="1098" minCol="723" maxCol="25048" minColSha="895" maxColSha="87531" color="EX-dark-magenta">
      <drainZones>
        <drainZone minCol="25047" maxCol="25048" />
      </drainZones>
      <drainZonesShadow>
        <drainZoneShadow minCol="1727" maxCol="1727" />
        <drainZoneShadow minCol="21776" maxCol="21776" />
        <drainZoneShadow minCol="43170" maxCol="43171" />
      </drainZonesShadow>
    </node>
    <node name="CCT5::854139" nid="9491" row="1099" minCol="1234" maxCol="25056" minColSha="1728" maxColSha="90316" color="EX-dark-green">
      <drainZones>
        <drainZone minCol="1234" maxCol="1235" />
        <drainZone minCol="25049" maxCol="25056" />
      </drainZones>
      <drainZonesShadow>
        <drainZoneShadow minCol="1728" maxCol="1729" />
        <drainZoneShadow minCol="21777" maxCol="21779" />
        <drainZoneShadow minCol="43172" maxCol="43179" />
      </drainZonesShadow>
    </node>
    <node name="TWF1::856605" nid="10553" row="1100" minCol="728" maxCol="25059" minColSha="902" maxColSha="70875" color="EX-blue-magenta">
      <drainZones>
        <drainZone minCol="1236" maxCol="1236" />
        <drainZone minCol="11303" maxCol="11304" />
        <drainZone minCol="25057" maxCol="25059" />
      </drainZones>
      <drainZonesShadow>
        <drainZoneShadow minCol="1730" maxCol="1731" />
        <drainZoneShadow minCol="21780" maxCol="21782" />
        <drainZoneShadow minCol="43180" maxCol="43182" />
      </drainZonesShadow>
    </node>
    <node name="AAP1::851753" nid="9719" row="1101" minCol="1237" maxCol="25064" minColSha="1732" maxColSha="85925" color="EX-yellow-green">
      <drainZones>
        <drainZone minCol="1237" maxCol="1238" />
        <drainZone minCol="11305" maxCol="11306" />
        <drainZone minCol="25060" maxCol="25064" />
      </drainZones>
      <drainZonesShadow>
        <drainZoneShadow minCol="1732" maxCol="1733" />
        <drainZoneShadow minCol="21783" maxCol="21785" />
        <drainZoneShadow minCol="43183" maxCol="43187" />
      </drainZonesShadow>
    </node>
    <node name="GLO3::850491" nid="10251" row="1102" minCol="735" maxCol="25065" minColSha="924" maxColSha="84762" color="EX-magenta">
      <drainZones>
        <drainZone minCol="11307" maxCol="11307" />
        <drainZone minCol="25065" maxCol="25065" />
      </drainZones>
      <drainZonesShadow>
        <drainZoneShadow minCol="1734" maxCol="1734" />
        <drainZoneShadow minCol="21786" maxCol="21788" />
        <drainZoneShadow minCol="43188" maxCol="43188" />
      </drainZonesShadow>
    </node>
    <node name="SPG5::854447" nid="10018" row="1103" minCol="819" maxCol="25079" minColSha="1087" maxColSha="89827" color="EX-green">
      <drainZones>
        <drainZone minCol="1239" maxCol="1245" />
        <drainZone minCol="11308" maxCol="11319" />
        <drainZone minCol="25066" maxCol="25079" />
      </drainZones>
      <drainZonesShadow>
        <drainZoneShadow minCol="1735" maxCol="1744" />
        <drainZoneShadow minCol="21789" maxCol="21801" />
        <drainZoneShadow minCol="43189" maxCol="43202" />
      </drainZonesShadow>
    </node>
    <node name="EGD2::854347" nid="9217" row="1104" minCol="1246" maxCol="25093" minColSha="1745" maxColSha="90318" color="EX-yellow">
      <drainZones>
        <drainZone minCol="1246" maxCol="1247" />
        <drainZone minCol="11320" maxCol="11322" />
        <drainZone minCol="25080" maxCol="25093" />
      </drainZones>
      <drainZonesShadow>
        <drainZoneShadow minCol="1745" maxCol="1746" />
        <drainZoneShadow minCol="21802" maxCol="21806" />
        <drainZoneShadow minCol="43203" maxCol="43216" />
      </drainZonesShadow>
    </node>
    <node name="ITC1::852879" nid="9374" row="1105" minCol="1248" maxCol="25101" minColSha="1747" maxColSha="90347" color="EX-purple">
      <drainZones>
        <drainZone minCol="1248" maxCol="1254" />
        <drainZone minCol="11323" maxCol="11330" />
        <drainZone minCol="25094" maxCol="25101" />
      </drainZones>
      <drainZonesShadow>
        <drainZoneShadow minCol="1747" maxCol="1753" />
        <drainZoneShadow minCol="21807" maxCol="21816" />
        <drainZoneShadow minCol="43217" maxCol="43224" />
      </drainZonesShadow>
    </node>
    <node name="SKP1::856530" nid="9039" row="1106" minCol="1177" maxCol="25105" minColSha="1641" maxColSha="85985" color="EX-dark-purple">
      <drainZones>
        <drainZone minCol="1255" maxCol="1259" />
        <drainZone minCol="11331" maxCol="11331" />
        <drainZone minCol="25102" maxCol="25105" />
      </drainZones>
      <drainZonesShadow>
        <drainZoneShadow minCol="1754" maxCol="1759" />
        <drainZoneShadow minCol="21817" maxCol="21818" />
        <drainZoneShadow minCol="43225" maxCol="43228" />
      </drainZonesShadow>
    </node>
    <node name="SEN1::851440" nid="9301" row="1107" minCol="787" maxCol="25123" minColSha="1021" maxColSha="90355" color="EX-dark-red">
      <drainZones>
        <drainZone minCol="1260" maxCol="1261" />
        <drainZone minCol="11332" maxCol="11337" />
        <drainZone minCol="25106" maxCol="25123" />
      </drainZones>
      <drainZonesShadow>
        <drainZoneShadow minCol="1760" maxCol="1762" />
        <drainZoneShadow minCol="21819" maxCol="21824" />
        <drainZoneShadow minCol="43229" maxCol="43246" />
      </drainZonesShadow>
    </node>
    <node name="RAI1::855153" nid="9997" row="1108" minCol="1262" maxCol="25133" minColSha="1763" maxColSha="90357" color="EX-pale-green">
      <drainZones>
        <drainZone minCol="1262" maxCol="1263" />
        <drainZone minCol="11338" maxCol="11342" />
        <drainZone minCol="25124" maxCol="25133" />
      </drainZones>
      <drainZonesShadow>
        <drainZoneShadow minCol="1763" maxCol="1764" />
        <drainZoneShadow minCol="21825" maxCol="21830" />
        <drainZoneShadow minCol="43247" maxCol="43256" />
      </drainZonesShadow>
    </node>
    <node name="DOA1::852365" nid="9168" row="1109" minCol="1264" maxCol="25141" minColSha="1765" maxColSha="90365" color="EX-pale-blue">
      <drainZones>
        <drainZone minCol="1264" maxCol="1264" />
        <drainZone minCol="25134" maxCol="25141" />
      </drainZones>
      <drainZonesShadow>
        <drainZoneShadow minCol="1765" maxCol="1765" />
        <drainZoneShadow minCol="21831" maxCol="21831" />
        <drainZoneShadow minCol="43257" maxCol="43264" />
      </drainZonesShadow>
    </node>
    <node name="RPS0B::853436" nid="9212" row="1110" minCol="1265" maxCol="25144" minColSha="1766" maxColSha="86229" color="EX-dark-tan">
      <drainZones>
        <drainZone minCol="1265" maxCol="1267" />
        <drainZone minCol="11343" maxCol="11358" />
        <drainZone minCol="25142" maxCol="25144" />
      </drainZones>
      <drainZonesShadow>
        <drainZoneShadow minCol="1766" maxCol="1768" />
        <drainZoneShadow minCol="21832" maxCol="21852" />
        <drainZoneShadow minCol="43265" maxCol="43267" />
      </drainZonesShadow>
    </node>
    <node name="TUB2::852236" nid="8917" row="1111" minCol="1268" maxCol="25146" minColSha="1769" maxColSha="83193" color="EX-pale-blue-magenta">
      <drainZones>
        <drainZone minCol="1268" maxCol="1268" />
        <drainZone minCol="11359" maxCol="11361" />
        <drainZone minCol="25145" maxCol="25146" />
      </drainZones>
      <drainZonesShadow>
        <drainZoneShadow minCol="1769" maxCol="1769" />
        <drainZoneShadow minCol="21853" maxCol="21857" />
        <drainZoneShadow minCol="43268" maxCol="43269" />
      </drainZonesShadow>
    </node>
    <node name="CDC55::850604" nid="8434" row="1112" minCol="799" maxCol="25151" minColSha="1050" maxColSha="88603" color="EX-pale-yellow orange">
      <drainZones>
        <drainZone minCol="1269" maxCol="1269" />
        <drainZone minCol="11362" maxCol="11363" />
        <drainZone minCol="25147" maxCol="25151" />
      </drainZones>
      <drainZonesShadow>
        <drainZoneShadow minCol="1770" maxCol="1771" />
        <drainZoneShadow minCol="21858" maxCol="21862" />
        <drainZoneShadow minCol="43270" maxCol="43274" />
      </drainZonesShadow>
    </node>
    <node name="ZDS2::851551" nid="9485" row="1113" minCol="801" maxCol="25155" minColSha="1058" maxColSha="74813" color="EX-medium-magenta">
      <drainZones>
        <drainZone minCol="25152" maxCol="25155" />
      </drainZones>
      <drainZonesShadow>
        <drainZoneShadow minCol="1772" maxCol="1772" />
        <drainZoneShadow minCol="21863" maxCol="21866" />
        <drainZoneShadow minCol="43275" maxCol="43278" />
      </drainZonesShadow>
    </node>
    <node name="NKP1::852872" nid="10286" row="1114" minCol="1270" maxCol="25174" minColSha="1773" maxColSha="90369" color="EX-pale-red">
      <drainZones>
        <drainZone minCol="1270" maxCol="1277" />
        <drainZone minCol="25156" maxCol="25174" />
      </drainZones>
      <drainZonesShadow>
        <drainZoneShadow minCol="1773" maxCol="1780" />
        <drainZoneShadow minCol="21867" maxCol="21867" />
        <drainZoneShadow minCol="43279" maxCol="43297" />
      </drainZonesShadow>
    </node>
    <node name="IML3::856597" nid="8836" row="1115" minCol="1270" maxCol="25189" minColSha="1773" maxColSha="89537" color="EX-pale-cyan">
      <drainZones>
        <drainZone minCol="1278" maxCol="1281" />
        <drainZone minCol="11364" maxCol="11365" />
        <drainZone minCol="25175" maxCol="25189" />
      </drainZones>
      <drainZonesShadow>
        <drainZoneShadow minCol="1781" maxCol="1785" />
        <drainZoneShadow minCol="21868" maxCol="21870" />
        <drainZoneShadow minCol="43298" maxCol="43312" />
      </drainZonesShadow>
    </node>
    <node name="CTF3::855441" nid="10285" row="1116" minCol="807" maxCol="25197" minColSha="1069" maxColSha="90370" color="EX-pale-yellow-green">
      <drainZones>
        <drainZone minCol="1282" maxCol="1287" />
        <drainZone minCol="25190" maxCol="25197" />
      </drainZones>
      <drainZonesShadow>
        <drainZoneShadow minCol="1786" maxCol="1793" />
        <drainZoneShadow minCol="21871" maxCol="21871" />
        <drainZoneShadow minCol="43313" maxCol="43320" />
      </drainZonesShadow>
    </node>
    <node name="YLR132C::852937" nid="9123" row="1117" minCol="1288" maxCol="25199" minColSha="1794" maxColSha="85299" color="EX-pale-purple">
      <drainZones>
        <drainZone minCol="1288" maxCol="1288" />
        <drainZone minCol="25198" maxCol="25199" />
      </drainZones>
      <drainZonesShadow>
        <drainZoneShadow minCol="1794" maxCol="1794" />
        <drainZoneShadow minCol="21872" maxCol="21872" />
        <drainZoneShadow minCol="43321" maxCol="43322" />
      </drainZonesShadow>
    </node>
    <node name="RPT5::852112" nid="9808" row="1118" minCol="820" maxCol="25217" minColSha="1088" maxColSha="90386" color="EX-pale-magenta">
      <drainZones>
        <drainZone minCol="1289" maxCol="1301" />
        <drainZone minCol="11366" maxCol="11378" />
        <drainZone minCol="25200" maxCol="25217" />
      </drainZones>
      <drainZonesShadow>
        <drainZoneShadow minCol="1795" maxCol="1810" />
        <drainZoneShadow minCol="21873" maxCol="21886" />
        <drainZoneShadow minCol="43323" maxCol="43340" />
      </drainZonesShadow>
    </node>
    <node name="RPN1::856888" nid="8402" row="1119" minCol="821" maxCol="25230" minColSha="1089" maxColSha="88736" color="EX-pale-red-orange">
      <drainZones>
        <drainZone minCol="1302" maxCol="1317" />
        <drainZone minCol="11379" maxCol="11385" />
        <drainZone minCol="25218" maxCol="25230" />
      </drainZones>
      <drainZonesShadow>
        <drainZoneShadow minCol="1811" maxCol="1829" />
        <drainZoneShadow minCol="21887" maxCol="21895" />
        <drainZoneShadow minCol="43341" maxCol="43353" />
      </drainZonesShadow>
    </node>
    <node name="RPN5::852824" nid="8374" row="1120" minCol="822" maxCol="25239" minColSha="1090" maxColSha="88766" color="EX-blue">
      <drainZones>
        <drainZone minCol="1318" maxCol="1328" />
        <drainZone minCol="11386" maxCol="11399" />
        <drainZone minCol="25231" maxCol="25239" />
      </drainZones>
      <drainZonesShadow>
        <drainZoneShadow minCol="1830" maxCol="1842" />
        <drainZoneShadow minCol="21896" maxCol="21913" />
        <drainZoneShadow minCol="43354" maxCol="43362" />
      </drainZonesShadow>
    </node>
    <node name="RPN8::853039" nid="9461" row="1121" minCol="823" maxCol="25247" minColSha="1091" maxColSha="90388" color="EX-orange">
      <drainZones>
        <drainZone minCol="1329" maxCol="1341" />
        <drainZone minCol="11400" maxCol="11407" />
        <drainZone minCol="25240" maxCol="25247" />
      </drainZones>
      <drainZonesShadow>
        <drainZoneShadow minCol="1843" maxCol="1860" />
        <drainZoneShadow minCol="21914" maxCol="21923" />
        <drainZoneShadow minCol="43363" maxCol="43370" />
      </drainZonesShadow>
    </node>
    <node name="SEM1::856260" nid="9235" row="1122" minCol="824" maxCol="25255" minColSha="1092" maxColSha="88767" color="EX-dark-cyan">
      <drainZones>
        <drainZone minCol="1342" maxCol="1350" />
        <drainZone minCol="11408" maxCol="11412" />
        <drainZone minCol="25248" maxCol="25255" />
      </drainZones>
      <drainZonesShadow>
        <drainZoneShadow minCol="1861" maxCol="1872" />
        <drainZoneShadow minCol="21924" maxCol="21933" />
        <drainZoneShadow minCol="43371" maxCol="43378" />
      </drainZonesShadow>
    </node>
    <node name="GSG1::852251" nid="9750" row="1123" minCol="825" maxCol="25257" minColSha="1093" maxColSha="79903" color="EX-red">
      <drainZones>
        <drainZone minCol="1351" maxCol="1358" />
        <drainZone minCol="11413" maxCol="11424" />
        <drainZone minCol="25256" maxCol="25257" />
      </drainZones>
      <drainZonesShadow>
        <drainZoneShadow minCol="1873" maxCol="1884" />
        <drainZoneShadow minCol="21934" maxCol="21946" />
        <drainZoneShadow minCol="43379" maxCol="43380" />
      </drainZonesShadow>
    </node>
    <node name="POL4::854685" nid="9816" row="1124" minCol="826" maxCol="25261" minColSha="1094" maxColSha="87552" color="EX-dark-orange">
      <drainZones>
        <drainZone minCol="1359" maxCol="1368" />
        <drainZone minCol="11425" maxCol="11428" />
        <drainZone minCol="25258" maxCol="25261" />
      </drainZones>
      <drainZonesShadow>
        <drainZoneShadow minCol="1885" maxCol="1899" />
        <drainZoneShadow minCol="21947" maxCol="21954" />
        <drainZoneShadow minCol="43381" maxCol="43384" />
      </drainZonesShadow>
    </node>
    <node name="EXO70::851223" nid="9504" row="1125" minCol="842" maxCol="25271" minColSha="1111" maxColSha="90402" color="EX-dark-gray-purple">
      <drainZones>
        <drainZone minCol="1369" maxCol="1372" />
        <drainZone minCol="11429" maxCol="11429" />
        <drainZone minCol="25262" maxCol="25271" />
      </drainZones>
      <drainZonesShadow>
        <drainZoneShadow minCol="1900" maxCol="1904" />
        <drainZoneShadow minCol="21955" maxCol="21955" />
        <drainZoneShadow minCol="43385" maxCol="43394" />
      </drainZonesShadow>
    </node>
    <node name="SEC15::855654" nid="8494" row="1126" minCol="843" maxCol="25280" minColSha="1112" maxColSha="90396" color="EX-cyan">
      <drainZones>
        <drainZone minCol="1373" maxCol="1374" />
        <drainZone minCol="11430" maxCol="11432" />
        <drainZone minCol="25272" maxCol="25280" />
      </drainZones>
      <drainZonesShadow>
        <drainZoneShadow minCol="1905" maxCol="1908" />
        <drainZoneShadow minCol="21956" maxCol="21958" />
        <drainZoneShadow minCol="43395" maxCol="43403" />
      </drainZonesShadow>
    </node>
    <node name="SEC10::855082" nid="10193" row="1127" minCol="844" maxCol="25284" minColSha="1113" maxColSha="86532" color="EX-yellow-orange">
      <drainZones>
        <drainZone minCol="1375" maxCol="1376" />
        <drainZone minCol="11433" maxCol="11434" />
        <drainZone minCol="25281" maxCol="25284" />
      </drainZones>
      <drainZonesShadow>
        <drainZoneShadow minCol="1909" maxCol="1912" />
        <drainZoneShadow minCol="21959" maxCol="21961" />
        <drainZoneShadow minCol="43404" maxCol="43407" />
      </drainZonesShadow>
    </node>
    <node name="SEC5::850953" nid="9715" row="1128" minCol="1377" maxCol="25287" minColSha="1913" maxColSha="82503" color="EX-pure-blue">
      <drainZones>
        <drainZone minCol="1377" maxCol="1379" />
        <drainZone minCol="25285" maxCol="25287" />
      </drainZones>
      <drainZonesShadow>
        <drainZoneShadow minCol="1913" maxCol="1915" />
        <drainZoneShadow minCol="21962" maxCol="21965" />
        <drainZoneShadow minCol="43408" maxCol="43410" />
      </drainZonesShadow>
    </node>
    <node name="SEC8::856252" nid="8994" row="1129" minCol="845" maxCol="25291" minColSha="1114" maxColSha="82504" color="EX-dark-yellow-green">
      <drainZones>
        <drainZone minCol="1380" maxCol="1381" />
        <drainZone minCol="11435" maxCol="11435" />
        <drainZone minCol="25288" maxCol="25291" />
      </drainZones>
      <drainZonesShadow>
        <drainZoneShadow minCol="1916" maxCol="1920" />
        <drainZoneShadow minCol="21966" maxCol="21966" />
        <drainZoneShadow minCol="43411" maxCol="43414" />
      </drainZonesShadow>
    </node>
    <node name="SSA4::855784" nid="8791" row="1130" minCol="848" maxCol="25297" minColSha="1120" maxColSha="82524" color="EX-dark-magenta">
      <drainZones>
        <drainZone minCol="11436" maxCol="11437" />
        <drainZone minCol="25292" maxCol="25297" />
      </drainZones>
      <drainZonesShadow>
        <drainZoneShadow minCol="1921" maxCol="1921" />
        <drainZoneShadow minCol="21967" maxCol="21969" />
        <drainZoneShadow minCol="43415" maxCol="43420" />
      </drainZonesShadow>
    </node>
    <node name="GCD11::852231" nid="10224" row="1131" minCol="849" maxCol="25301" minColSha="1124" maxColSha="87377" color="EX-dark-green">
      <drainZones>
        <drainZone minCol="1382" maxCol="1386" />
        <drainZone minCol="11438" maxCol="11450" />
        <drainZone minCol="25298" maxCol="25301" />
      </drainZones>
      <drainZonesShadow>
        <drainZoneShadow minCol="1922" maxCol="1927" />
        <drainZoneShadow minCol="21970" maxCol="21982" />
        <drainZoneShadow minCol="43421" maxCol="43424" />
      </drainZonesShadow>
    </node>
    <node name="GCD7::854795" nid="10289" row="1132" minCol="850" maxCol="25308" minColSha="1125" maxColSha="89506" color="EX-blue-magenta">
      <drainZones>
        <drainZone minCol="1387" maxCol="1391" />
        <drainZone minCol="11451" maxCol="11451" />
        <drainZone minCol="25302" maxCol="25308" />
      </drainZones>
      <drainZonesShadow>
        <drainZoneShadow minCol="1928" maxCol="1934" />
        <drainZoneShadow minCol="21983" maxCol="21983" />
        <drainZoneShadow minCol="43425" maxCol="43431" />
      </drainZonesShadow>
    </node>
    <node name="GCD2::851842" nid="8463" row="1133" minCol="851" maxCol="25312" minColSha="1126" maxColSha="90403" color="EX-yellow-green">
      <drainZones>
        <drainZone minCol="1392" maxCol="1394" />
        <drainZone minCol="11452" maxCol="11455" />
        <drainZone minCol="25309" maxCol="25312" />
      </drainZones>
      <drainZonesShadow>
        <drainZoneShadow minCol="1935" maxCol="1940" />
        <drainZoneShadow minCol="21984" maxCol="21987" />
        <drainZoneShadow minCol="43432" maxCol="43435" />
      </drainZonesShadow>
    </node>
    <node name="GCN3::855166" nid="10290" row="1134" minCol="852" maxCol="25315" minColSha="1127" maxColSha="71433" color="EX-magenta">
      <drainZones>
        <drainZone minCol="1395" maxCol="1398" />
        <drainZone minCol="11456" maxCol="11457" />
        <drainZone minCol="25313" maxCol="25315" />
      </drainZones>
      <drainZonesShadow>
        <drainZoneShadow minCol="1941" maxCol="1948" />
        <drainZoneShadow minCol="21988" maxCol="21989" />
        <drainZoneShadow minCol="43436" maxCol="43438" />
      </drainZonesShadow>
    </node>
    <node name="CDC123::854895" nid="9467" row="1135" minCol="853" maxCol="25322" minColSha="1128" maxColSha="75021" color="EX-green">
      <drainZones>
        <drainZone minCol="11458" maxCol="11458" />
        <drainZone minCol="25316" maxCol="25322" />
      </drainZones>
      <drainZonesShadow>
        <drainZoneShadow minCol="1949" maxCol="1949" />
        <drainZoneShadow minCol="21990" maxCol="21993" />
        <drainZoneShadow minCol="43439" maxCol="43445" />
      </drainZonesShadow>
    </node>
    <node name="GCD1::854710" nid="8782" row="1136" minCol="854" maxCol="25323" minColSha="1129" maxColSha="90409" color="EX-yellow">
      <drainZones>
        <drainZone minCol="1399" maxCol="1400" />
        <drainZone minCol="25323" maxCol="25323" />
      </drainZones>
      <drainZonesShadow>
        <drainZoneShadow minCol="1950" maxCol="1956" />
        <drainZoneShadow minCol="21994" maxCol="21994" />
        <drainZoneShadow minCol="43446" maxCol="43446" />
      </drainZonesShadow>
    </node>
    <node name="RFA1::851040" nid="9011" row="1137" minCol="1140" maxCol="25324" minColSha="1590" maxColSha="74814" color="EX-purple">
      <drainZones>
        <drainZone minCol="11459" maxCol="11459" />
        <drainZone minCol="25324" maxCol="25324" />
      </drainZones>
      <drainZonesShadow>
        <drainZoneShadow minCol="1957" maxCol="1959" />
        <drainZoneShadow minCol="21995" maxCol="21998" />
        <drainZoneShadow minCol="43447" maxCol="43447" />
      </drainZonesShadow>
    </node>
    <node name="YKL061W::856866" nid="10446" row="1138" minCol="1401" maxCol="25346" minColSha="1960" maxColSha="90420" color="EX-dark-purple">
      <drainZones>
        <drainZone minCol="1401" maxCol="1401" />
        <drainZone minCol="25325" maxCol="25346" />
      </drainZones>
      <drainZonesShadow>
        <drainZoneShadow minCol="1960" maxCol="1960" />
        <drainZoneShadow minCol="21999" maxCol="22000" />
        <drainZoneShadow minCol="43448" maxCol="43469" />
      </drainZonesShadow>
    </node>
    <node name="VPS54::856873" nid="10130" row="1139" minCol="863" maxCol="25349" minColSha="1144" maxColSha="72406" color="EX-dark-red">
      <drainZones>
        <drainZone minCol="11460" maxCol="11460" />
        <drainZone minCol="25347" maxCol="25349" />
      </drainZones>
      <drainZonesShadow>
        <drainZoneShadow minCol="1961" maxCol="1961" />
        <drainZoneShadow minCol="22001" maxCol="22002" />
        <drainZoneShadow minCol="43470" maxCol="43472" />
      </drainZonesShadow>
    </node>
    <node name="VPS53::850684" nid="8733" row="1140" minCol="864" maxCol="25351" minColSha="1145" maxColSha="83016" color="EX-pale-green">
      <drainZones>
        <drainZone minCol="25350" maxCol="25351" />
      </drainZones>
      <drainZonesShadow>
        <drainZoneShadow minCol="1962" maxCol="1962" />
        <drainZoneShadow minCol="22003" maxCol="22004" />
        <drainZoneShadow minCol="43473" maxCol="43474" />
      </drainZonesShadow>
    </node>
    <node name="SEC39::856148" nid="10054" row="1141" minCol="1402" maxCol="25380" minColSha="1963" maxColSha="90444" color="EX-pale-blue">
      <drainZones>
        <drainZone minCol="1402" maxCol="1408" />
        <drainZone minCol="25352" maxCol="25380" />
      </drainZones>
      <drainZonesShadow>
        <drainZoneShadow minCol="1963" maxCol="1969" />
        <drainZoneShadow minCol="22005" maxCol="22006" />
        <drainZoneShadow minCol="43475" maxCol="43503" />
      </drainZonesShadow>
    </node>
    <node name="FOL3::855229" nid="9032" row="1142" minCol="865" maxCol="25398" minColSha="1148" maxColSha="90468" color="EX-dark-tan">
      <drainZones>
        <drainZone minCol="11461" maxCol="11461" />
        <drainZone minCol="25381" maxCol="25398" />
      </drainZones>
      <drainZonesShadow>
        <drainZoneShadow minCol="1970" maxCol="1970" />
        <drainZoneShadow minCol="22007" maxCol="22007" />
        <drainZoneShadow minCol="43504" maxCol="43521" />
      </drainZonesShadow>
    </node>
    <node name="APL3::850857" nid="10226" row="1143" minCol="1409" maxCol="25399" minColSha="1971" maxColSha="66390" color="EX-pale-blue-magenta">
      <drainZones>
        <drainZone minCol="1409" maxCol="1409" />
        <drainZone minCol="11462" maxCol="11462" />
        <drainZone minCol="25399" maxCol="25399" />
      </drainZones>
      <drainZonesShadow>
        <drainZoneShadow minCol="1971" maxCol="1971" />
        <drainZoneShadow minCol="22008" maxCol="22009" />
        <drainZoneShadow minCol="43522" maxCol="43522" />
      </drainZonesShadow>
    </node>
    <node name="RAD53::851166" nid="9638" row="1144" minCol="1410" maxCol="25400" minColSha="1972" maxColSha="66391" color="EX-pale-yellow orange">
      <drainZones>
        <drainZone minCol="1410" maxCol="1410" />
        <drainZone minCol="25400" maxCol="25400" />
      </drainZones>
      <drainZonesShadow>
        <drainZoneShadow minCol="1972" maxCol="1972" />
        <drainZoneShadow minCol="22010" maxCol="22010" />
        <drainZoneShadow minCol="43523" maxCol="43523" />
      </drainZonesShadow>
    </node>
    <node name="PRE7::852947" nid="9723" row="1145" minCol="1411" maxCol="25417" minColSha="1973" maxColSha="89418" color="EX-medium-magenta">
      <drainZones>
        <drainZone minCol="1411" maxCol="1425" />
        <drainZone minCol="11463" maxCol="11467" />
        <drainZone minCol="25401" maxCol="25417" />
      </drainZones>
      <drainZonesShadow>
        <drainZoneShadow minCol="1973" maxCol="1987" />
        <drainZoneShadow minCol="22011" maxCol="22016" />
        <drainZoneShadow minCol="43524" maxCol="43540" />
      </drainZonesShadow>
    </node>
    <node name="TRX2::855857" nid="10129" row="1146" minCol="1426" maxCol="25429" minColSha="1988" maxColSha="90480" color="EX-pale-red">
      <drainZones>
        <drainZone minCol="1426" maxCol="1426" />
        <drainZone minCol="25418" maxCol="25429" />
      </drainZones>
      <drainZonesShadow>
        <drainZoneShadow minCol="1988" maxCol="1988" />
        <drainZoneShadow minCol="22017" maxCol="22019" />
        <drainZoneShadow minCol="43541" maxCol="43552" />
      </drainZonesShadow>
    </node>
    <node name="ADH3::854600" nid="8866" row="1147" minCol="1427" maxCol="25433" minColSha="1989" maxColSha="90473" color="EX-pale-cyan">
      <drainZones>
        <drainZone minCol="1427" maxCol="1430" />
        <drainZone minCol="11468" maxCol="11469" />
        <drainZone minCol="25430" maxCol="25433" />
      </drainZones>
      <drainZonesShadow>
        <drainZoneShadow minCol="1989" maxCol="1992" />
        <drainZoneShadow minCol="22020" maxCol="22023" />
        <drainZoneShadow minCol="43553" maxCol="43556" />
      </drainZonesShadow>
    </node>
    <node name="CPR4::851111" nid="9598" row="1148" minCol="894" maxCol="25438" minColSha="1192" maxColSha="83530" color="EX-pale-yellow-green">
      <drainZones>
        <drainZone minCol="11470" maxCol="11470" />
        <drainZone minCol="25434" maxCol="25438" />
      </drainZones>
      <drainZonesShadow>
        <drainZoneShadow minCol="1993" maxCol="1993" />
        <drainZoneShadow minCol="22024" maxCol="22024" />
        <drainZoneShadow minCol="43557" maxCol="43561" />
      </drainZonesShadow>
    </node>
    <node name="GDH1::854593" nid="9759" row="1149" minCol="1431" maxCol="25443" minColSha="1994" maxColSha="90481" color="EX-pale-purple">
      <drainZones>
        <drainZone minCol="1431" maxCol="1431" />
        <drainZone minCol="25439" maxCol="25443" />
      </drainZones>
      <drainZonesShadow>
        <drainZoneShadow minCol="1994" maxCol="1994" />
        <drainZoneShadow minCol="22025" maxCol="22025" />
        <drainZoneShadow minCol="43562" maxCol="43566" />
      </drainZonesShadow>
    </node>
    <node name="SSD1::852369" nid="10058" row="1150" minCol="906" maxCol="25449" minColSha="1205" maxColSha="90485" color="EX-pale-magenta">
      <drainZones>
        <drainZone minCol="1432" maxCol="1433" />
        <drainZone minCol="11471" maxCol="11471" />
        <drainZone minCol="25444" maxCol="25449" />
      </drainZones>
      <drainZonesShadow>
        <drainZoneShadow minCol="1995" maxCol="1997" />
        <drainZoneShadow minCol="22026" maxCol="22026" />
        <drainZoneShadow minCol="43567" maxCol="43572" />
      </drainZonesShadow>
    </node>
    <node name="HTB1::855676" nid="9484" row="1151" minCol="1248" maxCol="25452" minColSha="1747" maxColSha="85137" color="EX-pale-red-orange">
      <drainZones>
        <drainZone minCol="1434" maxCol="1439" />
        <drainZone minCol="11472" maxCol="11485" />
        <drainZone minCol="25450" maxCol="25452" />
      </drainZones>
      <drainZonesShadow>
        <drainZoneShadow minCol="1998" maxCol="2004" />
        <drainZoneShadow minCol="22027" maxCol="22042" />
        <drainZoneShadow minCol="43573" maxCol="43575" />
      </drainZonesShadow>
    </node>
    <node name="ATP22::856807" nid="9548" row="1152" minCol="1440" maxCol="25460" minColSha="2005" maxColSha="84692" color="EX-blue">
      <drainZones>
        <drainZone minCol="1440" maxCol="1440" />
        <drainZone minCol="11486" maxCol="11486" />
        <drainZone minCol="25453" maxCol="25460" />
      </drainZones>
      <drainZonesShadow>
        <drainZoneShadow minCol="2005" maxCol="2005" />
        <drainZoneShadow minCol="22043" maxCol="22044" />
        <drainZoneShadow minCol="43576" maxCol="43583" />
      </drainZonesShadow>
    </node>
    <node name="MNN10::851925" nid="9550" row="1153" minCol="1441" maxCol="25466" minColSha="2006" maxColSha="83209" color="EX-orange">
      <drainZones>
        <drainZone minCol="1441" maxCol="1446" />
        <drainZone minCol="11487" maxCol="11491" />
        <drainZone minCol="25461" maxCol="25466" />
      </drainZones>
      <drainZonesShadow>
        <drainZoneShadow minCol="2006" maxCol="2011" />
        <drainZoneShadow minCol="22045" maxCol="22050" />
        <drainZoneShadow minCol="43584" maxCol="43589" />
      </drainZonesShadow>
    </node>
    <node name="MNN11::850977" nid="8452" row="1154" minCol="911" maxCol="25469" minColSha="1217" maxColSha="77484" color="EX-dark-cyan">
      <drainZones>
        <drainZone minCol="1447" maxCol="1450" />
        <drainZone minCol="11492" maxCol="11493" />
        <drainZone minCol="25467" maxCol="25469" />
      </drainZones>
      <drainZonesShadow>
        <drainZoneShadow minCol="2012" maxCol="2017" />
        <drainZoneShadow minCol="22051" maxCol="22052" />
        <drainZoneShadow minCol="43590" maxCol="43592" />
      </drainZonesShadow>
    </node>
    <node name="EAF3::852106" nid="8963" row="1155" minCol="913" maxCol="25473" minColSha="1221" maxColSha="86214" color="EX-red">
      <drainZones>
        <drainZone minCol="1451" maxCol="1458" />
        <drainZone minCol="11494" maxCol="11501" />
        <drainZone minCol="25470" maxCol="25473" />
      </drainZones>
      <drainZonesShadow>
        <drainZoneShadow minCol="2018" maxCol="2027" />
        <drainZoneShadow minCol="22053" maxCol="22063" />
        <drainZoneShadow minCol="43593" maxCol="43596" />
      </drainZonesShadow>
    </node>
    <node name="EAF5::855271" nid="8464" row="1156" minCol="914" maxCol="25482" minColSha="1222" maxColSha="90487" color="EX-dark-orange">
      <drainZones>
        <drainZone minCol="1459" maxCol="1466" />
        <drainZone minCol="11502" maxCol="11504" />
        <drainZone minCol="25474" maxCol="25482" />
      </drainZones>
      <drainZonesShadow>
        <drainZoneShadow minCol="2028" maxCol="2038" />
        <drainZoneShadow minCol="22064" maxCol="22067" />
        <drainZoneShadow minCol="43597" maxCol="43605" />
      </drainZonesShadow>
    </node>
    <node name="PDX1::854721" nid="9846" row="1157" minCol="1467" maxCol="25485" minColSha="2039" maxColSha="86566" color="EX-dark-gray-purple">
      <drainZones>
        <drainZone minCol="1467" maxCol="1467" />
        <drainZone minCol="25483" maxCol="25485" />
      </drainZones>
      <drainZonesShadow>
        <drainZoneShadow minCol="2039" maxCol="2039" />
        <drainZoneShadow minCol="22068" maxCol="22069" />
        <drainZoneShadow minCol="43606" maxCol="43608" />
      </drainZonesShadow>
    </node>
    <node name="GIN4::856240" nid="10102" row="1158" minCol="925" maxCol="25486" minColSha="1245" maxColSha="90494" color="EX-cyan">
      <drainZones>
        <drainZone minCol="1468" maxCol="1469" />
        <drainZone minCol="11505" maxCol="11508" />
        <drainZone minCol="25486" maxCol="25486" />
      </drainZones>
      <drainZonesShadow>
        <drainZoneShadow minCol="2040" maxCol="2042" />
        <drainZoneShadow minCol="22070" maxCol="22075" />
        <drainZoneShadow minCol="43609" maxCol="43609" />
      </drainZonesShadow>
    </node>
    <node name="AIR1::851524" nid="8780" row="1159" minCol="1470" maxCol="25489" minColSha="2043" maxColSha="82296" color="EX-yellow-orange">
      <drainZones>
        <drainZone minCol="1470" maxCol="1470" />
        <drainZone minCol="11509" maxCol="11509" />
        <drainZone minCol="25487" maxCol="25489" />
      </drainZones>
      <drainZonesShadow>
        <drainZoneShadow minCol="2043" maxCol="2043" />
        <drainZoneShadow minCol="22076" maxCol="22077" />
        <drainZoneShadow minCol="43610" maxCol="43612" />
      </drainZonesShadow>
    </node>
    <node name="DAD2::850429" nid="9766" row="1160" minCol="931" maxCol="25501" minColSha="1254" maxColSha="90503" color="EX-pure-blue">
      <drainZones>
        <drainZone minCol="1471" maxCol="1471" />
        <drainZone minCol="11510" maxCol="11513" />
        <drainZone minCol="25490" maxCol="25501" />
      </drainZones>
      <drainZonesShadow>
        <drainZoneShadow minCol="2044" maxCol="2045" />
        <drainZoneShadow minCol="22078" maxCol="22081" />
        <drainZoneShadow minCol="43613" maxCol="43624" />
      </drainZonesShadow>
    </node>
    <node name="ASK1::851135" nid="9982" row="1161" minCol="932" maxCol="25505" minColSha="1255" maxColSha="85888" color="EX-dark-yellow-green">
      <drainZones>
        <drainZone minCol="1472" maxCol="1475" />
        <drainZone minCol="25502" maxCol="25505" />
      </drainZones>
      <drainZonesShadow>
        <drainZoneShadow minCol="2046" maxCol="2050" />
        <drainZoneShadow minCol="22082" maxCol="22082" />
        <drainZoneShadow minCol="43625" maxCol="43628" />
      </drainZonesShadow>
    </node>
    <node name="DUO1::853566" nid="9981" row="1162" minCol="933" maxCol="25507" minColSha="1256" maxColSha="90504" color="EX-dark-magenta">
      <drainZones>
        <drainZone minCol="1476" maxCol="1478" />
        <drainZone minCol="11514" maxCol="11515" />
        <drainZone minCol="25506" maxCol="25507" />
      </drainZones>
      <drainZonesShadow>
        <drainZoneShadow minCol="2051" maxCol="2056" />
        <drainZoneShadow minCol="22083" maxCol="22084" />
        <drainZoneShadow minCol="43629" maxCol="43630" />
      </drainZonesShadow>
    </node>
    <node name="HSK3::853120" nid="8655" row="1163" minCol="1479" maxCol="25510" minColSha="2057" maxColSha="76924" color="EX-dark-green">
      <drainZones>
        <drainZone minCol="1479" maxCol="1479" />
        <drainZone minCol="25508" maxCol="25510" />
      </drainZones>
      <drainZonesShadow>
        <drainZoneShadow minCol="2057" maxCol="2057" />
        <drainZoneShadow minCol="22085" maxCol="22085" />
        <drainZoneShadow minCol="43631" maxCol="43633" />
      </drainZonesShadow>
    </node>
    <node name="SDA1::850435" nid="10400" row="1164" minCol="1480" maxCol="25520" minColSha="2058" maxColSha="90577" color="EX-blue-magenta">
      <drainZones>
        <drainZone minCol="1480" maxCol="1498" />
        <drainZone minCol="11516" maxCol="11523" />
        <drainZone minCol="25511" maxCol="25520" />
      </drainZones>
      <drainZonesShadow>
        <drainZoneShadow minCol="2058" maxCol="2076" />
        <drainZoneShadow minCol="22086" maxCol="22094" />
        <drainZoneShadow minCol="43634" maxCol="43643" />
      </drainZonesShadow>
    </node>
    <node name="KCC4::854391" nid="10546" row="1165" minCol="940" maxCol="25535" minColSha="1272" maxColSha="90617" color="EX-yellow-green">
      <drainZones>
        <drainZone minCol="25521" maxCol="25535" />
      </drainZones>
      <drainZonesShadow>
        <drainZoneShadow minCol="2077" maxCol="2077" />
        <drainZoneShadow minCol="22095" maxCol="22096" />
        <drainZoneShadow minCol="43644" maxCol="43658" />
      </drainZonesShadow>
    </node>
    <node name="HTZ1::852733" nid="9460" row="1166" minCol="1499" maxCol="25538" minColSha="2078" maxColSha="90621" color="EX-magenta">
      <drainZones>
        <drainZone minCol="1499" maxCol="1499" />
        <drainZone minCol="11524" maxCol="11527" />
        <drainZone minCol="25536" maxCol="25538" />
      </drainZones>
      <drainZonesShadow>
        <drainZoneShadow minCol="2078" maxCol="2078" />
        <drainZoneShadow minCol="22097" maxCol="22101" />
        <drainZoneShadow minCol="43659" maxCol="43661" />
      </drainZonesShadow>
    </node>
    <node name="KAP114::853203" nid="9071" row="1167" minCol="1500" maxCol="25539" minColSha="2079" maxColSha="90625" color="EX-green">
      <drainZones>
        <drainZone minCol="1500" maxCol="1500" />
        <drainZone minCol="11528" maxCol="11531" />
        <drainZone minCol="25539" maxCol="25539" />
      </drainZones>
      <drainZonesShadow>
        <drainZoneShadow minCol="2079" maxCol="2079" />
        <drainZoneShadow minCol="22102" maxCol="22108" />
        <drainZoneShadow minCol="43662" maxCol="43662" />
      </drainZonesShadow>
    </node>
    <node name="SDS23::854763" nid="9978" row="1168" minCol="1501" maxCol="25550" minColSha="2080" maxColSha="90389" color="EX-yellow">
      <drainZones>
        <drainZone minCol="1501" maxCol="1501" />
        <drainZone minCol="25540" maxCol="25550" />
      </drainZones>
      <drainZonesShadow>
        <drainZoneShadow minCol="2080" maxCol="2080" />
        <drainZoneShadow minCol="22109" maxCol="22109" />
        <drainZoneShadow minCol="43663" maxCol="43673" />
      </drainZonesShadow>
    </node>
    <node name="CYS4::856104" nid="9874" row="1169" minCol="943" maxCol="25555" minColSha="1277" maxColSha="89271" color="EX-purple">
      <drainZones>
        <drainZone minCol="25551" maxCol="25555" />
      </drainZones>
      <drainZonesShadow>
        <drainZoneShadow minCol="2081" maxCol="2081" />
        <drainZoneShadow minCol="22110" maxCol="22110" />
        <drainZoneShadow minCol="43674" maxCol="43678" />
      </drainZonesShadow>
    </node>
    <node name="POP6::856781" nid="8407" row="1170" minCol="944" maxCol="25574" minColSha="1279" maxColSha="90632" color="EX-dark-purple">
      <drainZones>
        <drainZone minCol="1502" maxCol="1502" />
        <drainZone minCol="11532" maxCol="11535" />
        <drainZone minCol="25556" maxCol="25574" />
      </drainZones>
      <drainZonesShadow>
        <drainZoneShadow minCol="2082" maxCol="2083" />
        <drainZoneShadow minCol="22111" maxCol="22114" />
        <drainZoneShadow minCol="43679" maxCol="43697" />
      </drainZonesShadow>
    </node>
    <node name="POP3::850569" nid="8896" row="1171" minCol="945" maxCol="25588" minColSha="1280" maxColSha="90639" color="EX-dark-red">
      <drainZones>
        <drainZone minCol="1503" maxCol="1507" />
        <drainZone minCol="11536" maxCol="11536" />
        <drainZone minCol="25575" maxCol="25588" />
      </drainZones>
      <drainZonesShadow>
        <drainZoneShadow minCol="2084" maxCol="2089" />
        <drainZoneShadow minCol="22115" maxCol="22115" />
        <drainZoneShadow minCol="43698" maxCol="43711" />
      </drainZonesShadow>
    </node>
    <node name="POP4::853932" nid="9747" row="1172" minCol="946" maxCol="25590" minColSha="1281" maxColSha="86403" color="EX-pale-green">
      <drainZones>
        <drainZone minCol="1508" maxCol="1508" />
        <drainZone minCol="11537" maxCol="11540" />
        <drainZone minCol="25589" maxCol="25590" />
      </drainZones>
      <drainZonesShadow>
        <drainZoneShadow minCol="2090" maxCol="2092" />
        <drainZoneShadow minCol="22116" maxCol="22120" />
        <drainZoneShadow minCol="43712" maxCol="43713" />
      </drainZonesShadow>
    </node>
    <node name="SEC16::854318" nid="8817" row="1173" minCol="1509" maxCol="25601" minColSha="2093" maxColSha="87896" color="EX-pale-blue">
      <drainZones>
        <drainZone minCol="1509" maxCol="1510" />
        <drainZone minCol="11541" maxCol="11542" />
        <drainZone minCol="25591" maxCol="25601" />
      </drainZones>
      <drainZonesShadow>
        <drainZoneShadow minCol="2093" maxCol="2094" />
        <drainZoneShadow minCol="22121" maxCol="22123" />
        <drainZoneShadow minCol="43714" maxCol="43724" />
      </drainZonesShadow>
    </node>
    <node name="SFB2::853363" nid="8999" row="1174" minCol="1511" maxCol="25607" minColSha="2095" maxColSha="90643" color="EX-dark-tan">
      <drainZones>
        <drainZone minCol="1511" maxCol="1511" />
        <drainZone minCol="11543" maxCol="11543" />
        <drainZone minCol="25602" maxCol="25607" />
      </drainZones>
      <drainZonesShadow>
        <drainZoneShadow minCol="2095" maxCol="2095" />
        <drainZoneShadow minCol="22124" maxCol="22126" />
        <drainZoneShadow minCol="43725" maxCol="43730" />
      </drainZonesShadow>
    </node>
    <node name="SEC31::854197" nid="9906" row="1175" minCol="953" maxCol="25614" minColSha="1292" maxColSha="83359" color="EX-pale-blue-magenta">
      <drainZones>
        <drainZone minCol="11544" maxCol="11544" />
        <drainZone minCol="25608" maxCol="25614" />
      </drainZones>
      <drainZonesShadow>
        <drainZoneShadow minCol="2096" maxCol="2096" />
        <drainZoneShadow minCol="22127" maxCol="22127" />
        <drainZoneShadow minCol="43731" maxCol="43737" />
      </drainZonesShadow>
    </node>
    <node name="SEC24::856601" nid="8376" row="1176" minCol="1509" maxCol="25616" minColSha="2093" maxColSha="83666" color="EX-pale-yellow orange">
      <drainZones>
        <drainZone minCol="11545" maxCol="11545" />
        <drainZone minCol="25615" maxCol="25616" />
      </drainZones>
      <drainZonesShadow>
        <drainZoneShadow minCol="2097" maxCol="2097" />
        <drainZoneShadow minCol="22128" maxCol="22131" />
        <drainZoneShadow minCol="43738" maxCol="43739" />
      </drainZonesShadow>
    </node>
    <node name="CRT10::854343" nid="9921" row="1177" minCol="1178" maxCol="25621" minColSha="1642" maxColSha="82299" color="EX-medium-magenta">
      <drainZones>
        <drainZone minCol="25617" maxCol="25621" />
      </drainZones>
      <drainZonesShadow>
        <drainZoneShadow minCol="2098" maxCol="2098" />
        <drainZoneShadow minCol="22132" maxCol="22132" />
        <drainZoneShadow minCol="43740" maxCol="43744" />
      </drainZonesShadow>
    </node>
    <node name="RPD3::853636" nid="10082" row="1178" minCol="958" maxCol="25626" minColSha="1301" maxColSha="76195" color="EX-pale-red">
      <drainZones>
        <drainZone minCol="1512" maxCol="1517" />
        <drainZone minCol="11546" maxCol="11547" />
        <drainZone minCol="25622" maxCol="25626" />
      </drainZones>
      <drainZonesShadow>
        <drainZoneShadow minCol="2099" maxCol="2106" />
        <drainZoneShadow minCol="22133" maxCol="22137" />
        <drainZoneShadow minCol="43745" maxCol="43749" />
      </drainZonesShadow>
    </node>
    <node name="DEP1::852968" nid="9017" row="1179" minCol="959" maxCol="25632" minColSha="1302" maxColSha="90647" color="EX-pale-cyan">
      <drainZones>
        <drainZone minCol="1518" maxCol="1523" />
        <drainZone minCol="25627" maxCol="25632" />
      </drainZones>
      <drainZonesShadow>
        <drainZoneShadow minCol="2107" maxCol="2115" />
        <drainZoneShadow minCol="22138" maxCol="22139" />
        <drainZoneShadow minCol="43750" maxCol="43755" />
      </drainZonesShadow>
    </node>
    <node name="RXT2::855507" nid="9721" row="1180" minCol="960" maxCol="25637" minColSha="1303" maxColSha="85730" color="EX-pale-yellow-green">
      <drainZones>
        <drainZone minCol="1524" maxCol="1528" />
        <drainZone minCol="25633" maxCol="25637" />
      </drainZones>
      <drainZonesShadow>
        <drainZoneShadow minCol="2116" maxCol="2125" />
        <drainZoneShadow minCol="22140" maxCol="22140" />
        <drainZoneShadow minCol="43756" maxCol="43760" />
      </drainZonesShadow>
    </node>
    <node name="RXT3::855387" nid="9020" row="1181" minCol="961" maxCol="25643" minColSha="1304" maxColSha="90648" color="EX-pale-purple">
      <drainZones>
        <drainZone minCol="1529" maxCol="1531" />
        <drainZone minCol="25638" maxCol="25643" />
      </drainZones>
      <drainZonesShadow>
        <drainZoneShadow minCol="2126" maxCol="2133" />
        <drainZoneShadow minCol="22141" maxCol="22141" />
        <drainZoneShadow minCol="43761" maxCol="43766" />
      </drainZonesShadow>
    </node>
    <node name="RAD16::850364" nid="8826" row="1182" minCol="968" maxCol="25650" minColSha="1317" maxColSha="90663" color="EX-pale-magenta">
      <drainZones>
        <drainZone minCol="1532" maxCol="1532" />
        <drainZone minCol="25644" maxCol="25650" />
      </drainZones>
      <drainZonesShadow>
        <drainZoneShadow minCol="2134" maxCol="2135" />
        <drainZoneShadow minCol="22142" maxCol="22142" />
        <drainZoneShadow minCol="43767" maxCol="43773" />
      </drainZonesShadow>
    </node>
    <node name="SAP190::853115" nid="8894" row="1183" minCol="1432" maxCol="25652" minColSha="1996" maxColSha="67864" color="EX-pale-red-orange">
      <drainZones>
        <drainZone minCol="11548" maxCol="11550" />
        <drainZone minCol="25651" maxCol="25652" />
      </drainZones>
      <drainZonesShadow>
        <drainZoneShadow minCol="2136" maxCol="2136" />
        <drainZoneShadow minCol="22143" maxCol="22146" />
        <drainZoneShadow minCol="43774" maxCol="43775" />
      </drainZonesShadow>
    </node>
    <node name="SIC1::855142" nid="8221" row="1184" minCol="979" maxCol="25660" minColSha="1346" maxColSha="90200" color="EX-blue">
      <drainZones>
        <drainZone minCol="1533" maxCol="1533" />
        <drainZone minCol="11551" maxCol="11551" />
        <drainZone minCol="25653" maxCol="25660" />
      </drainZones>
      <drainZonesShadow>
        <drainZoneShadow minCol="2137" maxCol="2138" />
        <drainZoneShadow minCol="22147" maxCol="22148" />
        <drainZoneShadow minCol="43776" maxCol="43783" />
      </drainZonesShadow>
    </node>
    <node name="CLN2::854047" nid="10057" row="1185" minCol="1534" maxCol="25668" minColSha="2139" maxColSha="83742" color="EX-orange">
      <drainZones>
        <drainZone minCol="1534" maxCol="1534" />
        <drainZone minCol="25661" maxCol="25668" />
      </drainZones>
      <drainZonesShadow>
        <drainZoneShadow minCol="2139" maxCol="2139" />
        <drainZoneShadow minCol="22149" maxCol="22150" />
        <drainZoneShadow minCol="43784" maxCol="43791" />
      </drainZonesShadow>
    </node>
    <node name="CLB3::854651" nid="10284" row="1186" minCol="978" maxCol="25671" minColSha="1343" maxColSha="82486" color="EX-dark-cyan">
      <drainZones>
        <drainZone minCol="25669" maxCol="25671" />
      </drainZones>
      <drainZonesShadow>
        <drainZoneShadow minCol="2140" maxCol="2141" />
        <drainZoneShadow minCol="22151" maxCol="22151" />
        <drainZoneShadow minCol="43792" maxCol="43794" />
      </drainZonesShadow>
    </node>
    <node name="CLN1::855901" nid="9920" row="1187" minCol="1534" maxCol="25673" minColSha="2139" maxColSha="87566" color="EX-red">
      <drainZones>
        <drainZone minCol="25672" maxCol="25673" />
      </drainZones>
      <drainZonesShadow>
        <drainZoneShadow minCol="2142" maxCol="2142" />
        <drainZoneShadow minCol="22152" maxCol="22153" />
        <drainZoneShadow minCol="43795" maxCol="43796" />
      </drainZonesShadow>
    </node>
    <node name="ELP6::853945" nid="10144" row="1188" minCol="995" maxCol="25690" minColSha="1376" maxColSha="90666" color="EX-dark-orange">
      <drainZones>
        <drainZone minCol="1535" maxCol="1537" />
        <drainZone minCol="11552" maxCol="11552" />
        <drainZone minCol="25674" maxCol="25690" />
      </drainZones>
      <drainZonesShadow>
        <drainZoneShadow minCol="2143" maxCol="2146" />
        <drainZoneShadow minCol="22154" maxCol="22154" />
        <drainZoneShadow minCol="43797" maxCol="43813" />
      </drainZonesShadow>
    </node>
    <node name="IKI1::854814" nid="9841" row="1189" minCol="1535" maxCol="25694" minColSha="2144" maxColSha="74817" color="EX-dark-gray-purple">
      <drainZones>
        <drainZone minCol="1538" maxCol="1539" />
        <drainZone minCol="11553" maxCol="11553" />
        <drainZone minCol="25691" maxCol="25694" />
      </drainZones>
      <drainZonesShadow>
        <drainZoneShadow minCol="2147" maxCol="2149" />
        <drainZoneShadow minCol="22155" maxCol="22156" />
        <drainZoneShadow minCol="43814" maxCol="43817" />
      </drainZonesShadow>
    </node>
    <node name="ERP3::855525" nid="9554" row="1190" minCol="1540" maxCol="25699" minColSha="2150" maxColSha="87057" color="EX-cyan">
      <drainZones>
        <drainZone minCol="1540" maxCol="1540" />
        <drainZone minCol="11554" maxCol="11554" />
        <drainZone minCol="25695" maxCol="25699" />
      </drainZones>
      <drainZonesShadow>
        <drainZoneShadow minCol="2150" maxCol="2150" />
        <drainZoneShadow minCol="22157" maxCol="22158" />
        <drainZoneShadow minCol="43818" maxCol="43822" />
      </drainZonesShadow>
    </node>
    <node name="ERP5::852683" nid="8845" row="1191" minCol="1540" maxCol="25704" minColSha="2150" maxColSha="90129" color="EX-yellow-orange">
      <drainZones>
        <drainZone minCol="1541" maxCol="1541" />
        <drainZone minCol="25700" maxCol="25704" />
      </drainZones>
      <drainZonesShadow>
        <drainZoneShadow minCol="2151" maxCol="2152" />
        <drainZoneShadow minCol="22159" maxCol="22159" />
        <drainZoneShadow minCol="43823" maxCol="43827" />
      </drainZonesShadow>
    </node>
    <node name="URA2::850305" nid="10153" row="1192" minCol="1002" maxCol="25717" minColSha="1387" maxColSha="90179" color="EX-pure-blue">
      <drainZones>
        <drainZone minCol="1542" maxCol="1542" />
        <drainZone minCol="11555" maxCol="11561" />
        <drainZone minCol="25705" maxCol="25717" />
      </drainZones>
      <drainZonesShadow>
        <drainZoneShadow minCol="2153" maxCol="2155" />
        <drainZoneShadow minCol="22160" maxCol="22167" />
        <drainZoneShadow minCol="43828" maxCol="43840" />
      </drainZonesShadow>
    </node>
    <node name="VPS72::852567" nid="8728" row="1193" minCol="1027" maxCol="25724" minColSha="1423" maxColSha="89591" color="EX-dark-yellow-green">
      <drainZones>
        <drainZone minCol="1543" maxCol="1547" />
        <drainZone minCol="11562" maxCol="11567" />
        <drainZone minCol="25718" maxCol="25724" />
      </drainZones>
      <drainZonesShadow>
        <drainZoneShadow minCol="2156" maxCol="2162" />
        <drainZoneShadow minCol="22168" maxCol="22174" />
        <drainZoneShadow minCol="43841" maxCol="43847" />
      </drainZonesShadow>
    </node>
    <node name="IOC3::854335" nid="10056" row="1194" minCol="1003" maxCol="25735" minColSha="1388" maxColSha="90676" color="EX-dark-magenta">
      <drainZones>
        <drainZone minCol="1548" maxCol="1548" />
        <drainZone minCol="11568" maxCol="11572" />
        <drainZone minCol="25725" maxCol="25735" />
      </drainZones>
      <drainZonesShadow>
        <drainZoneShadow minCol="2163" maxCol="2164" />
        <drainZoneShadow minCol="22175" maxCol="22180" />
        <drainZoneShadow minCol="43848" maxCol="43858" />
      </drainZonesShadow>
    </node>
    <node name="TAH1::854202" nid="8813" row="1195" minCol="1004" maxCol="25742" minColSha="1389" maxColSha="90677" color="EX-dark-green">
      <drainZones>
        <drainZone minCol="1549" maxCol="1549" />
        <drainZone minCol="11573" maxCol="11573" />
        <drainZone minCol="25736" maxCol="25742" />
      </drainZones>
      <drainZonesShadow>
        <drainZoneShadow minCol="2165" maxCol="2166" />
        <drainZoneShadow minCol="22181" maxCol="22181" />
        <drainZoneShadow minCol="43859" maxCol="43865" />
      </drainZonesShadow>
    </node>
    <node name="PIH1::851192" nid="9626" row="1196" minCol="1549" maxCol="25746" minColSha="2166" maxColSha="74131" color="EX-blue-magenta">
      <drainZones>
        <drainZone minCol="11574" maxCol="11574" />
        <drainZone minCol="25743" maxCol="25746" />
      </drainZones>
      <drainZonesShadow>
        <drainZoneShadow minCol="2167" maxCol="2167" />
        <drainZoneShadow minCol="22182" maxCol="22183" />
        <drainZoneShadow minCol="43866" maxCol="43869" />
      </drainZonesShadow>
    </node>
    <node name="DYN1::850459" nid="8607" row="1197" minCol="1018" maxCol="25749" minColSha="1404" maxColSha="70232" color="EX-yellow-green">
      <drainZones>
        <drainZone minCol="1550" maxCol="1550" />
        <drainZone minCol="11575" maxCol="11575" />
        <drainZone minCol="25747" maxCol="25749" />
      </drainZones>
      <drainZonesShadow>
        <drainZoneShadow minCol="2168" maxCol="2169" />
        <drainZoneShadow minCol="22184" maxCol="22184" />
        <drainZoneShadow minCol="43870" maxCol="43872" />
      </drainZonesShadow>
    </node>
    <node name="PEP12::853608" nid="10476" row="1198" minCol="1551" maxCol="25754" minColSha="2170" maxColSha="82301" color="EX-magenta">
      <drainZones>
        <drainZone minCol="1551" maxCol="1551" />
        <drainZone minCol="11576" maxCol="11576" />
        <drainZone minCol="25750" maxCol="25754" />
      </drainZones>
      <drainZonesShadow>
        <drainZoneShadow minCol="2170" maxCol="2170" />
        <drainZoneShadow minCol="22185" maxCol="22186" />
        <drainZoneShadow minCol="43873" maxCol="43877" />
      </drainZonesShadow>
    </node>
    <node name="CDC19::853139" nid="9140" row="1199" minCol="1552" maxCol="25757" minColSha="2171" maxColSha="85029" color="EX-green">
      <drainZones>
        <drainZone minCol="1552" maxCol="1554" />
        <drainZone minCol="11577" maxCol="11582" />
        <drainZone minCol="25755" maxCol="25757" />
      </drainZones>
      <drainZonesShadow>
        <drainZoneShadow minCol="2171" maxCol="2173" />
        <drainZoneShadow minCol="22187" maxCol="22195" />
        <drainZoneShadow minCol="43878" maxCol="43880" />
      </drainZonesShadow>
    </node>
    <node name="RHR2::853978" nid="8718" row="1200" minCol="1033" maxCol="25760" minColSha="1431" maxColSha="83586" color="EX-yellow">
      <drainZones>
        <drainZone minCol="11583" maxCol="11583" />
        <drainZone minCol="25758" maxCol="25760" />
      </drainZones>
      <drainZonesShadow>
        <drainZoneShadow minCol="2174" maxCol="2174" />
        <drainZoneShadow minCol="22196" maxCol="22196" />
        <drainZoneShadow minCol="43881" maxCol="43883" />
      </drainZonesShadow>
    </node>
    <node name="SEC53::850887" nid="9772" row="1201" minCol="1555" maxCol="25781" minColSha="2175" maxColSha="90332" color="EX-purple">
      <drainZones>
        <drainZone minCol="1555" maxCol="1556" />
        <drainZone minCol="11584" maxCol="11590" />
        <drainZone minCol="25761" maxCol="25781" />
      </drainZones>
      <drainZonesShadow>
        <drainZoneShadow minCol="2175" maxCol="2176" />
        <drainZoneShadow minCol="22197" maxCol="22205" />
        <drainZoneShadow minCol="43884" maxCol="43904" />
      </drainZonesShadow>
    </node>
    <node name="CPR1::853709" nid="9682" row="1202" minCol="1557" maxCol="25788" minColSha="2177" maxColSha="90683" color="EX-dark-purple">
      <drainZones>
        <drainZone minCol="1557" maxCol="1558" />
        <drainZone minCol="11591" maxCol="11594" />
        <drainZone minCol="25782" maxCol="25788" />
      </drainZones>
      <drainZonesShadow>
        <drainZoneShadow minCol="2177" maxCol="2178" />
        <drainZoneShadow minCol="22206" maxCol="22210" />
        <drainZoneShadow minCol="43905" maxCol="43911" />
      </drainZonesShadow>
    </node>
    <node name="HOS2::854674" nid="9900" row="1203" minCol="1035" maxCol="25794" minColSha="1448" maxColSha="90684" color="EX-dark-red">
      <drainZones>
        <drainZone minCol="1559" maxCol="1559" />
        <drainZone minCol="11595" maxCol="11596" />
        <drainZone minCol="25789" maxCol="25794" />
      </drainZones>
      <drainZonesShadow>
        <drainZoneShadow minCol="2179" maxCol="2180" />
        <drainZoneShadow minCol="22211" maxCol="22214" />
        <drainZoneShadow minCol="43912" maxCol="43917" />
      </drainZonesShadow>
    </node>
    <node name="SNT1::851650" nid="8970" row="1204" minCol="1036" maxCol="25798" minColSha="1449" maxColSha="76030" color="EX-pale-green">
      <drainZones>
        <drainZone minCol="1560" maxCol="1560" />
        <drainZone minCol="11597" maxCol="11598" />
        <drainZone minCol="25795" maxCol="25798" />
      </drainZones>
      <drainZonesShadow>
        <drainZoneShadow minCol="2181" maxCol="2182" />
        <drainZoneShadow minCol="22215" maxCol="22219" />
        <drainZoneShadow minCol="43918" maxCol="43921" />
      </drainZonesShadow>
    </node>
    <node name="SET3::851091" nid="8555" row="1205" minCol="1037" maxCol="25801" minColSha="1450" maxColSha="86441" color="EX-pale-blue">
      <drainZones>
        <drainZone minCol="11599" maxCol="11601" />
        <drainZone minCol="25799" maxCol="25801" />
      </drainZones>
      <drainZonesShadow>
        <drainZoneShadow minCol="2183" maxCol="2185" />
        <drainZoneShadow minCol="22220" maxCol="22223" />
        <drainZoneShadow minCol="43922" maxCol="43924" />
      </drainZonesShadow>
    </node>
    <node name="HOS4::854083" nid="8553" row="1206" minCol="1557" maxCol="25804" minColSha="2177" maxColSha="68440" color="EX-dark-tan">
      <drainZones>
        <drainZone minCol="25802" maxCol="25804" />
      </drainZones>
      <drainZonesShadow>
        <drainZoneShadow minCol="2186" maxCol="2186" />
        <drainZoneShadow minCol="22224" maxCol="22227" />
        <drainZoneShadow minCol="43925" maxCol="43927" />
      </drainZonesShadow>
    </node>
    <node name="VPH2::854105" nid="9547" row="1207" minCol="1041" maxCol="25808" minColSha="1465" maxColSha="80438" color="EX-pale-blue-magenta">
      <drainZones>
        <drainZone minCol="1561" maxCol="1561" />
        <drainZone minCol="25805" maxCol="25808" />
      </drainZones>
      <drainZonesShadow>
        <drainZoneShadow minCol="2187" maxCol="2188" />
        <drainZoneShadow minCol="22228" maxCol="22228" />
        <drainZoneShadow minCol="43928" maxCol="43931" />
      </drainZonesShadow>
    </node>
    <node name="NCE102::852768" nid="10162" row="1208" minCol="1562" maxCol="25811" minColSha="2189" maxColSha="73339" color="EX-pale-yellow orange">
      <drainZones>
        <drainZone minCol="1562" maxCol="1562" />
        <drainZone minCol="25809" maxCol="25811" />
      </drainZones>
      <drainZonesShadow>
        <drainZoneShadow minCol="2189" maxCol="2189" />
        <drainZoneShadow minCol="22229" maxCol="22230" />
        <drainZoneShadow minCol="43932" maxCol="43934" />
      </drainZonesShadow>
    </node>
    <node name="RAD3::852543" nid="8239" row="1209" minCol="1194" maxCol="25821" minColSha="1665" maxColSha="89688" color="EX-medium-magenta">
      <drainZones>
        <drainZone minCol="25812" maxCol="25821" />
      </drainZones>
      <drainZonesShadow>
        <drainZoneShadow minCol="2190" maxCol="2190" />
        <drainZoneShadow minCol="22231" maxCol="22231" />
        <drainZoneShadow minCol="43935" maxCol="43944" />
      </drainZonesShadow>
    </node>
    <node name="CIA1::850501" nid="8548" row="1210" minCol="1137" maxCol="25826" minColSha="1586" maxColSha="89765" color="EX-pale-red">
      <drainZones>
        <drainZone minCol="25822" maxCol="25826" />
      </drainZones>
      <drainZonesShadow>
        <drainZoneShadow minCol="2191" maxCol="2191" />
        <drainZoneShadow minCol="22232" maxCol="22233" />
        <drainZoneShadow minCol="43945" maxCol="43949" />
      </drainZonesShadow>
    </node>
    <node name="MYO2::851029" nid="8812" row="1211" minCol="1563" maxCol="25859" minColSha="2192" maxColSha="90705" color="EX-pale-cyan">
      <drainZones>
        <drainZone minCol="1563" maxCol="1565" />
        <drainZone minCol="11602" maxCol="11603" />
        <drainZone minCol="25827" maxCol="25859" />
      </drainZones>
      <drainZonesShadow>
        <drainZoneShadow minCol="2192" maxCol="2194" />
        <drainZoneShadow minCol="22234" maxCol="22238" />
        <drainZoneShadow minCol="43950" maxCol="43982" />
      </drainZonesShadow>
    </node>
    <node name="INP52::854748" nid="9495" row="1212" minCol="1089" maxCol="25876" minColSha="1528" maxColSha="90717" color="EX-pale-yellow-green">
      <drainZones>
        <drainZone minCol="1566" maxCol="1569" />
        <drainZone minCol="11604" maxCol="11610" />
        <drainZone minCol="25860" maxCol="25876" />
      </drainZones>
      <drainZonesShadow>
        <drainZoneShadow minCol="2195" maxCol="2200" />
        <drainZoneShadow minCol="22239" maxCol="22246" />
        <drainZoneShadow minCol="43983" maxCol="43999" />
      </drainZonesShadow>
    </node>
    <node name="YNL208W::854507" nid="8556" row="1213" minCol="1570" maxCol="25901" minColSha="2201" maxColSha="90736" color="EX-pale-purple">
      <drainZones>
        <drainZone minCol="1570" maxCol="1571" />
        <drainZone minCol="11611" maxCol="11611" />
        <drainZone minCol="25877" maxCol="25901" />
      </drainZones>
      <drainZonesShadow>
        <drainZoneShadow minCol="2201" maxCol="2202" />
        <drainZoneShadow minCol="22247" maxCol="22249" />
        <drainZoneShadow minCol="44000" maxCol="44024" />
      </drainZonesShadow>
    </node>
    <node name="BSP1::851051" nid="9494" row="1214" minCol="1046" maxCol="25919" minColSha="1476" maxColSha="89907" color="EX-pale-magenta">
      <drainZones>
        <drainZone minCol="1572" maxCol="1575" />
        <drainZone minCol="11612" maxCol="11613" />
        <drainZone minCol="25902" maxCol="25919" />
      </drainZones>
      <drainZonesShadow>
        <drainZoneShadow minCol="2203" maxCol="2210" />
        <drainZoneShadow minCol="22250" maxCol="22251" />
        <drainZoneShadow minCol="44025" maxCol="44042" />
      </drainZonesShadow>
    </node>
    <node name="MYO4::854037" nid="9561" row="1215" minCol="1047" maxCol="25928" minColSha="1477" maxColSha="90702" color="EX-pale-red-orange">
      <drainZones>
        <drainZone minCol="1576" maxCol="1576" />
        <drainZone minCol="11614" maxCol="11616" />
        <drainZone minCol="25920" maxCol="25928" />
      </drainZones>
      <drainZonesShadow>
        <drainZoneShadow minCol="2211" maxCol="2213" />
        <drainZoneShadow minCol="22252" maxCol="22256" />
        <drainZoneShadow minCol="44043" maxCol="44051" />
      </drainZonesShadow>
    </node>
    <node name="MYO5::851956" nid="9126" row="1216" minCol="1577" maxCol="25934" minColSha="2214" maxColSha="82827" color="EX-blue">
      <drainZones>
        <drainZone minCol="1577" maxCol="1579" />
        <drainZone minCol="11617" maxCol="11617" />
        <drainZone minCol="25929" maxCol="25934" />
      </drainZones>
      <drainZonesShadow>
        <drainZoneShadow minCol="2214" maxCol="2216" />
        <drainZoneShadow minCol="22257" maxCol="22259" />
        <drainZoneShadow minCol="44052" maxCol="44057" />
      </drainZonesShadow>
    </node>
    <node name="CCT7::856491" nid="8294" row="1217" minCol="1580" maxCol="25936" minColSha="2217" maxColSha="90746" color="EX-orange">
      <drainZones>
        <drainZone minCol="1580" maxCol="1580" />
        <drainZone minCol="11618" maxCol="11621" />
        <drainZone minCol="25935" maxCol="25936" />
      </drainZones>
      <drainZonesShadow>
        <drainZoneShadow minCol="2217" maxCol="2217" />
        <drainZoneShadow minCol="22260" maxCol="22265" />
        <drainZoneShadow minCol="44058" maxCol="44059" />
      </drainZonesShadow>
    </node>
    <node name="TEL1::850406" nid="9416" row="1218" minCol="1550" maxCol="25940" minColSha="2169" maxColSha="90752" color="EX-dark-cyan">
      <drainZones>
        <drainZone minCol="25937" maxCol="25940" />
      </drainZones>
      <drainZonesShadow>
        <drainZoneShadow minCol="2218" maxCol="2218" />
        <drainZoneShadow minCol="22266" maxCol="22266" />
        <drainZoneShadow minCol="44060" maxCol="44063" />
      </drainZonesShadow>
    </node>
    <node name="PGA2::850835" nid="9905" row="1219" minCol="1076" maxCol="25943" minColSha="1511" maxColSha="85099" color="EX-red">
      <drainZones>
        <drainZone minCol="11622" maxCol="11622" />
        <drainZone minCol="25941" maxCol="25943" />
      </drainZones>
      <drainZonesShadow>
        <drainZoneShadow minCol="2219" maxCol="2219" />
        <drainZoneShadow minCol="22267" maxCol="22267" />
        <drainZoneShadow minCol="44064" maxCol="44066" />
      </drainZonesShadow>
    </node>
    <node name="RAD4::851639" nid="8400" row="1220" minCol="1581" maxCol="25944" minColSha="2220" maxColSha="66424" color="EX-dark-orange">
      <drainZones>
        <drainZone minCol="1581" maxCol="1581" />
        <drainZone minCol="11623" maxCol="11626" />
        <drainZone minCol="25944" maxCol="25944" />
      </drainZones>
      <drainZonesShadow>
        <drainZoneShadow minCol="2220" maxCol="2220" />
        <drainZoneShadow minCol="22268" maxCol="22272" />
        <drainZoneShadow minCol="44067" maxCol="44067" />
      </drainZonesShadow>
    </node>
    <node name="YCP4::851616" nid="9890" row="1221" minCol="1582" maxCol="25955" minColSha="2221" maxColSha="90755" color="EX-dark-gray-purple">
      <drainZones>
        <drainZone minCol="1582" maxCol="1582" />
        <drainZone minCol="25945" maxCol="25955" />
      </drainZones>
      <drainZonesShadow>
        <drainZoneShadow minCol="2221" maxCol="2221" />
        <drainZoneShadow minCol="22273" maxCol="22273" />
        <drainZoneShadow minCol="44068" maxCol="44078" />
      </drainZonesShadow>
    </node>
    <node name="MFT1::855468" nid="9932" row="1222" minCol="1078" maxCol="25960" minColSha="1517" maxColSha="88412" color="EX-cyan">
      <drainZones>
        <drainZone minCol="1583" maxCol="1588" />
        <drainZone minCol="11627" maxCol="11627" />
        <drainZone minCol="25956" maxCol="25960" />
      </drainZones>
      <drainZonesShadow>
        <drainZoneShadow minCol="2222" maxCol="2228" />
        <drainZoneShadow minCol="22274" maxCol="22274" />
        <drainZoneShadow minCol="44079" maxCol="44083" />
      </drainZonesShadow>
    </node>
    <node name="MGM1::852006" nid="8445" row="1223" minCol="1128" maxCol="25970" minColSha="1576" maxColSha="87430" color="EX-yellow-orange">
      <drainZones>
        <drainZone minCol="25961" maxCol="25970" />
      </drainZones>
      <drainZonesShadow>
        <drainZoneShadow minCol="2229" maxCol="2229" />
        <drainZoneShadow minCol="22275" maxCol="22275" />
        <drainZoneShadow minCol="44084" maxCol="44093" />
      </drainZonesShadow>
    </node>
    <node name="VTC1::856734" nid="9674" row="1224" minCol="1589" maxCol="25974" minColSha="2230" maxColSha="90758" color="EX-pure-blue">
      <drainZones>
        <drainZone minCol="1589" maxCol="1589" />
        <drainZone minCol="25971" maxCol="25974" />
      </drainZones>
      <drainZonesShadow>
        <drainZoneShadow minCol="2230" maxCol="2230" />
        <drainZoneShadow minCol="22276" maxCol="22276" />
        <drainZoneShadow minCol="44094" maxCol="44097" />
      </drainZonesShadow>
    </node>
    <node name="SHE4::851023" nid="8810" row="1225" minCol="1564" maxCol="25981" minColSha="2193" maxColSha="90768" color="EX-dark-yellow-green">
      <drainZones>
        <drainZone minCol="11628" maxCol="11628" />
        <drainZone minCol="25975" maxCol="25981" />
      </drainZones>
      <drainZonesShadow>
        <drainZoneShadow minCol="2231" maxCol="2231" />
        <drainZoneShadow minCol="22277" maxCol="22278" />
        <drainZoneShadow minCol="44098" maxCol="44104" />
      </drainZonesShadow>
    </node>
    <node name="VPS13::851321" nid="9328" row="1226" minCol="1590" maxCol="25988" minColSha="2232" maxColSha="87629" color="EX-dark-magenta">
      <drainZones>
        <drainZone minCol="1590" maxCol="1590" />
        <drainZone minCol="11629" maxCol="11629" />
        <drainZone minCol="25982" maxCol="25988" />
      </drainZones>
      <drainZonesShadow>
        <drainZoneShadow minCol="2232" maxCol="2232" />
        <drainZoneShadow minCol="22279" maxCol="22280" />
        <drainZoneShadow minCol="44105" maxCol="44111" />
      </drainZonesShadow>
    </node>
    <node name="YGL242C::851213" nid="9452" row="1227" minCol="1577" maxCol="25994" minColSha="2214" maxColSha="90771" color="EX-dark-green">
      <drainZones>
        <drainZone minCol="25989" maxCol="25994" />
      </drainZones>
      <drainZonesShadow>
        <drainZoneShadow minCol="2233" maxCol="2233" />
        <drainZoneShadow minCol="22281" maxCol="22281" />
        <drainZoneShadow minCol="44112" maxCol="44117" />
      </drainZonesShadow>
    </node>
    <node name="CPR6::856444" nid="9897" row="1228" minCol="1097" maxCol="25997" minColSha="1536" maxColSha="83599" color="EX-blue-magenta">
      <drainZones>
        <drainZone minCol="11630" maxCol="11630" />
        <drainZone minCol="25995" maxCol="25997" />
      </drainZones>
      <drainZonesShadow>
        <drainZoneShadow minCol="2234" maxCol="2234" />
        <drainZoneShadow minCol="22282" maxCol="22283" />
        <drainZoneShadow minCol="44118" maxCol="44120" />
      </drainZonesShadow>
    </node>
    <node name="CCT2::852422" nid="9524" row="1229" minCol="1100" maxCol="26007" minColSha="1542" maxColSha="90775" color="EX-yellow-green">
      <drainZones>
        <drainZone minCol="1591" maxCol="1591" />
        <drainZone minCol="11631" maxCol="11632" />
        <drainZone minCol="25998" maxCol="26007" />
      </drainZones>
      <drainZonesShadow>
        <drainZoneShadow minCol="2235" maxCol="2236" />
        <drainZoneShadow minCol="22284" maxCol="22288" />
        <drainZoneShadow minCol="44121" maxCol="44130" />
      </drainZonesShadow>
    </node>
    <node name="NMD3::852298" nid="9877" row="1230" minCol="1592" maxCol="26009" minColSha="2237" maxColSha="69553" color="EX-magenta">
      <drainZones>
        <drainZone minCol="1592" maxCol="1592" />
        <drainZone minCol="11633" maxCol="11635" />
        <drainZone minCol="26008" maxCol="26009" />
      </drainZones>
      <drainZonesShadow>
        <drainZoneShadow minCol="2237" maxCol="2237" />
        <drainZoneShadow minCol="22289" maxCol="22292" />
        <drainZoneShadow minCol="44131" maxCol="44132" />
      </drainZonesShadow>
    </node>
    <node name="PYK2::853848" nid="8282" row="1231" minCol="1552" maxCol="26023" minColSha="2171" maxColSha="90779" color="EX-green">
      <drainZones>
        <drainZone minCol="26010" maxCol="26023" />
      </drainZones>
      <drainZonesShadow>
        <drainZoneShadow minCol="2238" maxCol="2238" />
        <drainZoneShadow minCol="22293" maxCol="22293" />
        <drainZoneShadow minCol="44133" maxCol="44146" />
      </drainZonesShadow>
    </node>
    <node name="YPT52::852844" nid="8815" row="1232" minCol="1109" maxCol="26035" minColSha="1554" maxColSha="89248" color="EX-yellow">
      <drainZones>
        <drainZone minCol="1593" maxCol="1593" />
        <drainZone minCol="11636" maxCol="11636" />
        <drainZone minCol="26024" maxCol="26035" />
      </drainZones>
      <drainZonesShadow>
        <drainZoneShadow minCol="2239" maxCol="2240" />
        <drainZoneShadow minCol="22294" maxCol="22295" />
        <drainZoneShadow minCol="44147" maxCol="44158" />
      </drainZonesShadow>
    </node>
    <node name="GYP1::1466518" nid="8475" row="1233" minCol="1118" maxCol="26038" minColSha="1566" maxColSha="68641" color="EX-purple">
      <drainZones>
        <drainZone minCol="26036" maxCol="26038" />
      </drainZones>
      <drainZonesShadow>
        <drainZoneShadow minCol="2241" maxCol="2241" />
        <drainZoneShadow minCol="22296" maxCol="22296" />
        <drainZoneShadow minCol="44159" maxCol="44161" />
      </drainZonesShadow>
    </node>
    <node name="CHS1::856143" nid="10191" row="1234" minCol="1594" maxCol="26048" minColSha="2242" maxColSha="90794" color="EX-dark-purple">
      <drainZones>
        <drainZone minCol="1594" maxCol="1594" />
        <drainZone minCol="26039" maxCol="26048" />
      </drainZones>
      <drainZonesShadow>
        <drainZoneShadow minCol="2242" maxCol="2242" />
        <drainZoneShadow minCol="22297" maxCol="22297" />
        <drainZoneShadow minCol="44162" maxCol="44171" />
      </drainZonesShadow>
    </node>
    <node name="TIF1::851451" nid="10147" row="1235" minCol="1595" maxCol="26051" minColSha="2243" maxColSha="89964" color="EX-dark-red">
      <drainZones>
        <drainZone minCol="1595" maxCol="1596" />
        <drainZone minCol="11637" maxCol="11640" />
        <drainZone minCol="26049" maxCol="26051" />
      </drainZones>
      <drainZonesShadow>
        <drainZoneShadow minCol="2243" maxCol="2244" />
        <drainZoneShadow minCol="22298" maxCol="22303" />
        <drainZoneShadow minCol="44172" maxCol="44174" />
      </drainZonesShadow>
    </node>
    <node name="RPS10B::9164882" nid="10198" row="1236" minCol="1597" maxCol="26060" minColSha="2245" maxColSha="89996" color="EX-pale-green">
      <drainZones>
        <drainZone minCol="1597" maxCol="1599" />
        <drainZone minCol="11641" maxCol="11665" />
        <drainZone minCol="26052" maxCol="26060" />
      </drainZones>
      <drainZonesShadow>
        <drainZoneShadow minCol="2245" maxCol="2247" />
        <drainZoneShadow minCol="22304" maxCol="22331" />
        <drainZoneShadow minCol="44175" maxCol="44183" />
      </drainZonesShadow>
    </node>
    <node name="CSR1::853595" nid="10280" row="1237" minCol="1600" maxCol="26067" minColSha="2248" maxColSha="90799" color="EX-pale-blue">
      <drainZones>
        <drainZone minCol="1600" maxCol="1601" />
        <drainZone minCol="11666" maxCol="11666" />
        <drainZone minCol="26061" maxCol="26067" />
      </drainZones>
      <drainZonesShadow>
        <drainZoneShadow minCol="2248" maxCol="2249" />
        <drainZoneShadow minCol="22332" maxCol="22334" />
        <drainZoneShadow minCol="44184" maxCol="44190" />
      </drainZonesShadow>
    </node>
    <node name="BAT2::852893" nid="10542" row="1238" minCol="1602" maxCol="26072" minColSha="2250" maxColSha="90803" color="EX-dark-tan">
      <drainZones>
        <drainZone minCol="1602" maxCol="1602" />
        <drainZone minCol="26068" maxCol="26072" />
      </drainZones>
      <drainZonesShadow>
        <drainZoneShadow minCol="2250" maxCol="2250" />
        <drainZoneShadow minCol="22335" maxCol="22335" />
        <drainZoneShadow minCol="44191" maxCol="44195" />
      </drainZonesShadow>
    </node>
    <node name="URB2::853570" nid="8666" row="1239" minCol="1542" maxCol="26075" minColSha="2155" maxColSha="87553" color="EX-pale-blue-magenta">
      <drainZones>
        <drainZone minCol="11667" maxCol="11667" />
        <drainZone minCol="26073" maxCol="26075" />
      </drainZones>
      <drainZonesShadow>
        <drainZoneShadow minCol="2251" maxCol="2251" />
        <drainZoneShadow minCol="22336" maxCol="22337" />
        <drainZoneShadow minCol="44196" maxCol="44198" />
      </drainZonesShadow>
    </node>
    <node name="SEC1::851973" nid="10486" row="1240" minCol="1603" maxCol="26083" minColSha="2252" maxColSha="89840" color="EX-pale-yellow orange">
      <drainZones>
        <drainZone minCol="1603" maxCol="1603" />
        <drainZone minCol="26076" maxCol="26083" />
      </drainZones>
      <drainZonesShadow>
        <drainZoneShadow minCol="2252" maxCol="2252" />
        <drainZoneShadow minCol="22338" maxCol="22338" />
        <drainZoneShadow minCol="44199" maxCol="44206" />
      </drainZonesShadow>
    </node>
    <node name="YMR31::850769" nid="9391" row="1241" minCol="1553" maxCol="26088" minColSha="2172" maxColSha="89467" color="EX-medium-magenta">
      <drainZones>
        <drainZone minCol="1604" maxCol="1604" />
        <drainZone minCol="11668" maxCol="11668" />
        <drainZone minCol="26084" maxCol="26088" />
      </drainZones>
      <drainZonesShadow>
        <drainZoneShadow minCol="2253" maxCol="2254" />
        <drainZoneShadow minCol="22339" maxCol="22340" />
        <drainZoneShadow minCol="44207" maxCol="44211" />
      </drainZonesShadow>
    </node>
    <node name="LSB3::856022" nid="8680" row="1242" minCol="1160" maxCol="26089" minColSha="1619" maxColSha="86230" color="EX-pale-red">
      <drainZones>
        <drainZone minCol="1605" maxCol="1606" />
        <drainZone minCol="11669" maxCol="11669" />
        <drainZone minCol="26089" maxCol="26089" />
      </drainZones>
      <drainZonesShadow>
        <drainZoneShadow minCol="2255" maxCol="2257" />
        <drainZoneShadow minCol="22341" maxCol="22341" />
        <drainZoneShadow minCol="44212" maxCol="44212" />
      </drainZonesShadow>
    </node>
    <node name="LAS17::854359" nid="10211" row="1243" minCol="1605" maxCol="26101" minColSha="2256" maxColSha="90809" color="EX-pale-cyan">
      <drainZones>
        <drainZone minCol="1607" maxCol="1607" />
        <drainZone minCol="11670" maxCol="11670" />
        <drainZone minCol="26090" maxCol="26101" />
      </drainZones>
      <drainZonesShadow>
        <drainZoneShadow minCol="2258" maxCol="2259" />
        <drainZoneShadow minCol="22342" maxCol="22343" />
        <drainZoneShadow minCol="44213" maxCol="44224" />
      </drainZonesShadow>
    </node>
    <node name="DPH2::852312" nid="9574" row="1244" minCol="1608" maxCol="26106" minColSha="2260" maxColSha="86275" color="EX-pale-yellow-green">
      <drainZones>
        <drainZone minCol="1608" maxCol="1609" />
        <drainZone minCol="11671" maxCol="11671" />
        <drainZone minCol="26102" maxCol="26106" />
      </drainZones>
      <drainZonesShadow>
        <drainZoneShadow minCol="2260" maxCol="2261" />
        <drainZoneShadow minCol="22344" maxCol="22345" />
        <drainZoneShadow minCol="44225" maxCol="44229" />
      </drainZonesShadow>
    </node>
    <node name="PSE1::851710" nid="9552" row="1245" minCol="1169" maxCol="26113" minColSha="1633" maxColSha="90846" color="EX-pale-purple">
      <drainZones>
        <drainZone minCol="1610" maxCol="1610" />
        <drainZone minCol="11672" maxCol="11684" />
        <drainZone minCol="26107" maxCol="26113" />
      </drainZones>
      <drainZonesShadow>
        <drainZoneShadow minCol="2262" maxCol="2264" />
        <drainZoneShadow minCol="22346" maxCol="22358" />
        <drainZoneShadow minCol="44230" maxCol="44236" />
      </drainZonesShadow>
    </node>
    <node name="RPA43::853140" nid="10012" row="1246" minCol="1611" maxCol="26116" minColSha="2265" maxColSha="90858" color="EX-pale-magenta">
      <drainZones>
        <drainZone minCol="1611" maxCol="1613" />
        <drainZone minCol="11685" maxCol="11693" />
        <drainZone minCol="26114" maxCol="26116" />
      </drainZones>
      <drainZonesShadow>
        <drainZoneShadow minCol="2265" maxCol="2267" />
        <drainZoneShadow minCol="22359" maxCol="22368" />
        <drainZoneShadow minCol="44237" maxCol="44239" />
      </drainZonesShadow>
    </node>
    <node name="CDC34::856198" nid="10111" row="1247" minCol="1614" maxCol="26130" minColSha="2268" maxColSha="85667" color="EX-pale-red-orange">
      <drainZones>
        <drainZone minCol="1614" maxCol="1614" />
        <drainZone minCol="11694" maxCol="11694" />
        <drainZone minCol="26117" maxCol="26130" />
      </drainZones>
      <drainZonesShadow>
        <drainZoneShadow minCol="2268" maxCol="2268" />
        <drainZoneShadow minCol="22369" maxCol="22370" />
        <drainZoneShadow minCol="44240" maxCol="44253" />
      </drainZonesShadow>
    </node>
    <node name="RTG2::855795" nid="9426" row="1248" minCol="1179" maxCol="26134" minColSha="1643" maxColSha="88642" color="EX-blue">
      <drainZones>
        <drainZone minCol="1615" maxCol="1616" />
        <drainZone minCol="11695" maxCol="11696" />
        <drainZone minCol="26131" maxCol="26134" />
      </drainZones>
      <drainZonesShadow>
        <drainZoneShadow minCol="2269" maxCol="2271" />
        <drainZoneShadow minCol="22371" maxCol="22374" />
        <drainZoneShadow minCol="44254" maxCol="44257" />
      </drainZonesShadow>
    </node>
    <node name="FAR11::855746" nid="10107" row="1249" minCol="1223" maxCol="26140" minColSha="1710" maxColSha="90862" color="EX-orange">
      <drainZones>
        <drainZone minCol="1617" maxCol="1617" />
        <drainZone minCol="11697" maxCol="11699" />
        <drainZone minCol="26135" maxCol="26140" />
      </drainZones>
      <drainZonesShadow>
        <drainZoneShadow minCol="2272" maxCol="2273" />
        <drainZoneShadow minCol="22375" maxCol="22378" />
        <drainZoneShadow minCol="44258" maxCol="44263" />
      </drainZonesShadow>
    </node>
    <node name="RMD8::851230" nid="10008" row="1250" minCol="1618" maxCol="26143" minColSha="2274" maxColSha="89797" color="EX-dark-cyan">
      <drainZones>
        <drainZone minCol="1618" maxCol="1618" />
        <drainZone minCol="26141" maxCol="26143" />
      </drainZones>
      <drainZonesShadow>
        <drainZoneShadow minCol="2274" maxCol="2274" />
        <drainZoneShadow minCol="22379" maxCol="22379" />
        <drainZoneShadow minCol="44264" maxCol="44266" />
      </drainZonesShadow>
    </node>
    <node name="SLY1::2732686" nid="8748" row="1251" minCol="1619" maxCol="26149" minColSha="2275" maxColSha="90359" color="EX-red">
      <drainZones>
        <drainZone minCol="1619" maxCol="1619" />
        <drainZone minCol="26144" maxCol="26149" />
      </drainZones>
      <drainZonesShadow>
        <drainZoneShadow minCol="2275" maxCol="2275" />
        <drainZoneShadow minCol="22380" maxCol="22380" />
        <drainZoneShadow minCol="44267" maxCol="44272" />
      </drainZonesShadow>
    </node>
    <node name="MLC2::854289" nid="10139" row="1252" minCol="1620" maxCol="26158" minColSha="2276" maxColSha="90687" color="EX-dark-orange">
      <drainZones>
        <drainZone minCol="1620" maxCol="1620" />
        <drainZone minCol="26150" maxCol="26158" />
      </drainZones>
      <drainZonesShadow>
        <drainZoneShadow minCol="2276" maxCol="2276" />
        <drainZoneShadow minCol="22381" maxCol="22381" />
        <drainZoneShadow minCol="44273" maxCol="44281" />
      </drainZonesShadow>
    </node>
    <node name="HSP26::850388" nid="8253" row="1253" minCol="1621" maxCol="26166" minColSha="2277" maxColSha="85807" color="EX-dark-gray-purple">
      <drainZones>
        <drainZone minCol="1621" maxCol="1623" />
        <drainZone minCol="11700" maxCol="11700" />
        <drainZone minCol="26159" maxCol="26166" />
      </drainZones>
      <drainZonesShadow>
        <drainZoneShadow minCol="2277" maxCol="2279" />
        <drainZoneShadow minCol="22382" maxCol="22383" />
        <drainZoneShadow minCol="44282" maxCol="44289" />
      </drainZonesShadow>
    </node>
    <node name="OLE1::855779" nid="8875" row="1254" minCol="1624" maxCol="26173" minColSha="2280" maxColSha="87536" color="EX-cyan">
      <drainZones>
        <drainZone minCol="1624" maxCol="1624" />
        <drainZone minCol="11701" maxCol="11701" />
        <drainZone minCol="26167" maxCol="26173" />
      </drainZones>
      <drainZonesShadow>
        <drainZoneShadow minCol="2280" maxCol="2280" />
        <drainZoneShadow minCol="22384" maxCol="22385" />
        <drainZoneShadow minCol="44290" maxCol="44296" />
      </drainZonesShadow>
    </node>
    <node name="TAT1::854420" nid="9768" row="1255" minCol="1625" maxCol="26178" minColSha="2281" maxColSha="90864" color="EX-yellow-orange">
      <drainZones>
        <drainZone minCol="1625" maxCol="1625" />
        <drainZone minCol="26174" maxCol="26178" />
      </drainZones>
      <drainZonesShadow>
        <drainZoneShadow minCol="2281" maxCol="2281" />
        <drainZoneShadow minCol="22386" maxCol="22386" />
        <drainZoneShadow minCol="44297" maxCol="44301" />
      </drainZonesShadow>
    </node>
    <node name="SAK1::851944" nid="8436" row="1256" minCol="1215" maxCol="26193" minColSha="1702" maxColSha="90865" color="EX-pure-blue">
      <drainZones>
        <drainZone minCol="1626" maxCol="1626" />
        <drainZone minCol="11702" maxCol="11704" />
        <drainZone minCol="26179" maxCol="26193" />
      </drainZones>
      <drainZonesShadow>
        <drainZoneShadow minCol="2282" maxCol="2283" />
        <drainZoneShadow minCol="22387" maxCol="22389" />
        <drainZoneShadow minCol="44302" maxCol="44316" />
      </drainZonesShadow>
    </node>
    <node name="SNF1::855624" nid="9387" row="1257" minCol="1627" maxCol="26200" minColSha="2284" maxColSha="90868" color="EX-dark-yellow-green">
      <drainZones>
        <drainZone minCol="1627" maxCol="1630" />
        <drainZone minCol="26194" maxCol="26200" />
      </drainZones>
      <drainZonesShadow>
        <drainZoneShadow minCol="2284" maxCol="2287" />
        <drainZoneShadow minCol="22390" maxCol="22391" />
        <drainZoneShadow minCol="44317" maxCol="44323" />
      </drainZonesShadow>
    </node>
    <node name="SIP1::856356" nid="8397" row="1258" minCol="1581" maxCol="26204" minColSha="2220" maxColSha="82307" color="EX-dark-magenta">
      <drainZones>
        <drainZone minCol="1631" maxCol="1632" />
        <drainZone minCol="26201" maxCol="26204" />
      </drainZones>
      <drainZonesShadow>
        <drainZoneShadow minCol="2288" maxCol="2291" />
        <drainZoneShadow minCol="22392" maxCol="22393" />
        <drainZoneShadow minCol="44324" maxCol="44327" />
      </drainZonesShadow>
    </node>
    <node name="GAL83::850457" nid="9146" row="1259" minCol="1628" maxCol="26207" minColSha="2285" maxColSha="89984" color="EX-dark-green">
      <drainZones>
        <drainZone minCol="1633" maxCol="1633" />
        <drainZone minCol="11705" maxCol="11705" />
        <drainZone minCol="26205" maxCol="26207" />
      </drainZones>
      <drainZonesShadow>
        <drainZoneShadow minCol="2292" maxCol="2294" />
        <drainZoneShadow minCol="22394" maxCol="22396" />
        <drainZoneShadow minCol="44328" maxCol="44330" />
      </drainZonesShadow>
    </node>
    <node name="POL2::853821" nid="9730" row="1260" minCol="1634" maxCol="26218" minColSha="2295" maxColSha="90899" color="EX-blue-magenta">
      <drainZones>
        <drainZone minCol="1634" maxCol="1635" />
        <drainZone minCol="11706" maxCol="11709" />
        <drainZone minCol="26208" maxCol="26218" />
      </drainZones>
      <drainZonesShadow>
        <drainZoneShadow minCol="2295" maxCol="2296" />
        <drainZoneShadow minCol="22397" maxCol="22401" />
        <drainZoneShadow minCol="44331" maxCol="44341" />
      </drainZonesShadow>
    </node>
    <node name="ACC1::853354" nid="9489" row="1261" minCol="1234" maxCol="26229" minColSha="1728" maxColSha="90913" color="EX-yellow-green">
      <drainZones>
        <drainZone minCol="1636" maxCol="1637" />
        <drainZone minCol="11710" maxCol="11713" />
        <drainZone minCol="26219" maxCol="26229" />
      </drainZones>
      <drainZonesShadow>
        <drainZoneShadow minCol="2297" maxCol="2299" />
        <drainZoneShadow minCol="22402" maxCol="22406" />
        <drainZoneShadow minCol="44342" maxCol="44352" />
      </drainZonesShadow>
    </node>
    <node name="COF1::850655" nid="10554" row="1262" minCol="1236" maxCol="26237" minColSha="1731" maxColSha="90914" color="EX-magenta">
      <drainZones>
        <drainZone minCol="1638" maxCol="1638" />
        <drainZone minCol="11714" maxCol="11714" />
        <drainZone minCol="26230" maxCol="26237" />
      </drainZones>
      <drainZonesShadow>
        <drainZoneShadow minCol="2300" maxCol="2301" />
        <drainZoneShadow minCol="22407" maxCol="22407" />
        <drainZoneShadow minCol="44353" maxCol="44360" />
      </drainZonesShadow>
    </node>
    <node name="PEP3::855520" nid="9859" row="1263" minCol="1237" maxCol="26261" minColSha="1732" maxColSha="90941" color="EX-green">
      <drainZones>
        <drainZone minCol="1639" maxCol="1642" />
        <drainZone minCol="11715" maxCol="11716" />
        <drainZone minCol="26238" maxCol="26261" />
      </drainZones>
      <drainZonesShadow>
        <drainZoneShadow minCol="2302" maxCol="2306" />
        <drainZoneShadow minCol="22408" maxCol="22409" />
        <drainZoneShadow minCol="44361" maxCol="44384" />
      </drainZonesShadow>
    </node>
    <node name="RSC2::854023" nid="8962" row="1264" minCol="1643" maxCol="26265" minColSha="2307" maxColSha="89249" color="EX-yellow">
      <drainZones>
        <drainZone minCol="1643" maxCol="1656" />
        <drainZone minCol="11717" maxCol="11723" />
        <drainZone minCol="26262" maxCol="26265" />
      </drainZones>
      <drainZonesShadow>
        <drainZoneShadow minCol="2307" maxCol="2320" />
        <drainZoneShadow minCol="22410" maxCol="22418" />
        <drainZoneShadow minCol="44385" maxCol="44388" />
      </drainZonesShadow>
    </node>
    <node name="DPB4::853646" nid="9745" row="1265" minCol="1657" maxCol="26275" minColSha="2321" maxColSha="89766" color="EX-purple">
      <drainZones>
        <drainZone minCol="1657" maxCol="1657" />
        <drainZone minCol="11724" maxCol="11727" />
        <drainZone minCol="26266" maxCol="26275" />
      </drainZones>
      <drainZonesShadow>
        <drainZoneShadow minCol="2321" maxCol="2321" />
        <drainZoneShadow minCol="22419" maxCol="22424" />
        <drainZoneShadow minCol="44389" maxCol="44398" />
      </drainZonesShadow>
    </node>
    <node name="DLS1::854535" nid="9439" row="1266" minCol="1657" maxCol="26282" minColSha="2321" maxColSha="88257" color="EX-dark-purple">
      <drainZones>
        <drainZone minCol="1658" maxCol="1658" />
        <drainZone minCol="26276" maxCol="26282" />
      </drainZones>
      <drainZonesShadow>
        <drainZoneShadow minCol="2322" maxCol="2323" />
        <drainZoneShadow minCol="22425" maxCol="22425" />
        <drainZoneShadow minCol="44399" maxCol="44405" />
      </drainZonesShadow>
    </node>
    <node name="RRI2::850677" nid="9041" row="1267" minCol="1255" maxCol="26290" minColSha="1755" maxColSha="90944" color="EX-dark-red">
      <drainZones>
        <drainZone minCol="1659" maxCol="1661" />
        <drainZone minCol="11728" maxCol="11729" />
        <drainZone minCol="26283" maxCol="26290" />
      </drainZones>
      <drainZonesShadow>
        <drainZoneShadow minCol="2324" maxCol="2327" />
        <drainZoneShadow minCol="22426" maxCol="22428" />
        <drainZoneShadow minCol="44406" maxCol="44413" />
      </drainZonesShadow>
    </node>
    <node name="AIR2::856647" nid="9248" row="1268" minCol="1662" maxCol="26299" minColSha="2328" maxColSha="90962" color="EX-pale-green">
      <drainZones>
        <drainZone minCol="1662" maxCol="1665" />
        <drainZone minCol="11730" maxCol="11731" />
        <drainZone minCol="26291" maxCol="26299" />
      </drainZones>
      <drainZonesShadow>
        <drainZoneShadow minCol="2328" maxCol="2331" />
        <drainZoneShadow minCol="22429" maxCol="22431" />
        <drainZoneShadow minCol="44414" maxCol="44422" />
      </drainZonesShadow>
    </node>
    <node name="RTT103::850753" nid="9025" row="1269" minCol="1262" maxCol="26305" minColSha="1763" maxColSha="70111" color="EX-pale-blue">
      <drainZones>
        <drainZone minCol="11732" maxCol="11732" />
        <drainZone minCol="26300" maxCol="26305" />
      </drainZones>
      <drainZonesShadow>
        <drainZoneShadow minCol="2332" maxCol="2332" />
        <drainZoneShadow minCol="22432" maxCol="22432" />
        <drainZoneShadow minCol="44423" maxCol="44428" />
      </drainZonesShadow>
    </node>
    <node name="RAT1::854151" nid="10182" row="1270" minCol="1666" maxCol="26306" minColSha="2333" maxColSha="86215" color="EX-dark-tan">
      <drainZones>
        <drainZone minCol="1666" maxCol="1666" />
        <drainZone minCol="11733" maxCol="11733" />
        <drainZone minCol="26306" maxCol="26306" />
      </drainZones>
      <drainZonesShadow>
        <drainZoneShadow minCol="2333" maxCol="2333" />
        <drainZoneShadow minCol="22433" maxCol="22435" />
        <drainZoneShadow minCol="44429" maxCol="44429" />
      </drainZonesShadow>
    </node>
    <node name="CSE1::854709" nid="9317" row="1271" minCol="1667" maxCol="26309" minColSha="2334" maxColSha="68447" color="EX-pale-blue-magenta">
      <drainZones>
        <drainZone minCol="1667" maxCol="1668" />
        <drainZone minCol="11734" maxCol="11734" />
        <drainZone minCol="26307" maxCol="26309" />
      </drainZones>
      <drainZonesShadow>
        <drainZoneShadow minCol="2334" maxCol="2335" />
        <drainZoneShadow minCol="22436" maxCol="22437" />
        <drainZoneShadow minCol="44430" maxCol="44432" />
      </drainZonesShadow>
    </node>
    <node name="DLD3::1466460" nid="8522" row="1272" minCol="1292" maxCol="26313" minColSha="1801" maxColSha="74824" color="EX-pale-yellow orange">
      <drainZones>
        <drainZone minCol="11735" maxCol="11735" />
        <drainZone minCol="26310" maxCol="26313" />
      </drainZones>
      <drainZonesShadow>
        <drainZoneShadow minCol="2336" maxCol="2336" />
        <drainZoneShadow minCol="22438" maxCol="22438" />
        <drainZoneShadow minCol="44433" maxCol="44436" />
      </drainZonesShadow>
    </node>
    <node name="CSN9::855806" nid="9916" row="1273" minCol="1659" maxCol="26318" minColSha="2325" maxColSha="86305" color="EX-medium-magenta">
      <drainZones>
        <drainZone minCol="1669" maxCol="1670" />
        <drainZone minCol="11736" maxCol="11737" />
        <drainZone minCol="26314" maxCol="26318" />
      </drainZones>
      <drainZonesShadow>
        <drainZoneShadow minCol="2337" maxCol="2339" />
        <drainZoneShadow minCol="22439" maxCol="22441" />
        <drainZoneShadow minCol="44437" maxCol="44441" />
      </drainZonesShadow>
    </node>
    <node name="PCI8::853468" nid="10508" row="1274" minCol="1669" maxCol="26323" minColSha="2338" maxColSha="90974" color="EX-pale-red">
      <drainZones>
        <drainZone minCol="11738" maxCol="11739" />
        <drainZone minCol="26319" maxCol="26323" />
      </drainZones>
      <drainZonesShadow>
        <drainZoneShadow minCol="2340" maxCol="2340" />
        <drainZoneShadow minCol="22442" maxCol="22445" />
        <drainZoneShadow minCol="44442" maxCol="44446" />
      </drainZonesShadow>
    </node>
    <node name="CSI1::855805" nid="9087" row="1275" minCol="1670" maxCol="26324" minColSha="2339" maxColSha="75028" color="EX-pale-cyan">
      <drainZones>
        <drainZone minCol="11740" maxCol="11741" />
        <drainZone minCol="26324" maxCol="26324" />
      </drainZones>
      <drainZonesShadow>
        <drainZoneShadow minCol="2341" maxCol="2341" />
        <drainZoneShadow minCol="22446" maxCol="22450" />
        <drainZoneShadow minCol="44447" maxCol="44447" />
      </drainZonesShadow>
    </node>
    <node name="BET3::853359" nid="8547" row="1276" minCol="1671" maxCol="26334" minColSha="2342" maxColSha="90983" color="EX-pale-yellow-green">
      <drainZones>
        <drainZone minCol="1671" maxCol="1678" />
        <drainZone minCol="26325" maxCol="26334" />
      </drainZones>
      <drainZonesShadow>
        <drainZoneShadow minCol="2342" maxCol="2349" />
        <drainZoneShadow minCol="22451" maxCol="22451" />
        <drainZoneShadow minCol="44448" maxCol="44457" />
      </drainZonesShadow>
    </node>
    <node name="RPL35A::852024" nid="8623" row="1277" minCol="1679" maxCol="26335" minColSha="2350" maxColSha="83783" color="EX-pale-purple">
      <drainZones>
        <drainZone minCol="1679" maxCol="1679" />
        <drainZone minCol="11742" maxCol="11743" />
        <drainZone minCol="26335" maxCol="26335" />
      </drainZones>
      <drainZonesShadow>
        <drainZoneShadow minCol="2350" maxCol="2350" />
        <drainZoneShadow minCol="22452" maxCol="22454" />
        <drainZoneShadow minCol="44458" maxCol="44458" />
      </drainZonesShadow>
    </node>
    <node name="ASF1::852057" nid="10315" row="1278" minCol="1410" maxCol="26344" minColSha="1972" maxColSha="88496" color="EX-pale-magenta">
      <drainZones>
        <drainZone minCol="1680" maxCol="1680" />
        <drainZone minCol="11744" maxCol="11745" />
        <drainZone minCol="26336" maxCol="26344" />
      </drainZones>
      <drainZonesShadow>
        <drainZoneShadow minCol="2351" maxCol="2352" />
        <drainZoneShadow minCol="22455" maxCol="22456" />
        <drainZoneShadow minCol="44459" maxCol="44467" />
      </drainZonesShadow>
    </node>
    <node name="RSC6::856466" nid="9255" row="1279" minCol="1643" maxCol="26352" minColSha="2307" maxColSha="91008" color="EX-pale-red-orange">
      <drainZones>
        <drainZone minCol="1681" maxCol="1692" />
        <drainZone minCol="11746" maxCol="11752" />
        <drainZone minCol="26345" maxCol="26352" />
      </drainZones>
      <drainZonesShadow>
        <drainZoneShadow minCol="2353" maxCol="2365" />
        <drainZoneShadow minCol="22457" maxCol="22464" />
        <drainZoneShadow minCol="44468" maxCol="44475" />
      </drainZonesShadow>
    </node>
    <node name="YCR043C::854192" nid="10472" row="1280" minCol="1693" maxCol="26394" minColSha="2366" maxColSha="91059" color="EX-blue">
      <drainZones>
        <drainZone minCol="1693" maxCol="1693" />
        <drainZone minCol="11753" maxCol="11753" />
        <drainZone minCol="26353" maxCol="26394" />
      </drainZones>
      <drainZonesShadow>
        <drainZoneShadow minCol="2366" maxCol="2366" />
        <drainZoneShadow minCol="22465" maxCol="22467" />
        <drainZoneShadow minCol="44476" maxCol="44517" />
      </drainZonesShadow>
    </node>
    <node name="SNA2::852397" nid="9628" row="1281" minCol="1442" maxCol="26408" minColSha="2007" maxColSha="91066" color="EX-orange">
      <drainZones>
        <drainZone minCol="11754" maxCol="11755" />
        <drainZone minCol="26395" maxCol="26408" />
      </drainZones>
      <drainZonesShadow>
        <drainZoneShadow minCol="2367" maxCol="2367" />
        <drainZoneShadow minCol="22468" maxCol="22469" />
        <drainZoneShadow minCol="44518" maxCol="44531" />
      </drainZonesShadow>
    </node>
    <node name="PAP2::853982" nid="9498" row="1282" minCol="1470" maxCol="26418" minColSha="2043" maxColSha="90953" color="EX-dark-cyan">
      <drainZones>
        <drainZone minCol="1694" maxCol="1696" />
        <drainZone minCol="11756" maxCol="11756" />
        <drainZone minCol="26409" maxCol="26418" />
      </drainZones>
      <drainZonesShadow>
        <drainZoneShadow minCol="2368" maxCol="2372" />
        <drainZoneShadow minCol="22470" maxCol="22470" />
        <drainZoneShadow minCol="44532" maxCol="44541" />
      </drainZonesShadow>
    </node>
    <node name="MTR4::856362" nid="8649" row="1283" minCol="1663" maxCol="26425" minColSha="2329" maxColSha="90954" color="EX-red">
      <drainZones>
        <drainZone minCol="1697" maxCol="1698" />
        <drainZone minCol="26419" maxCol="26425" />
      </drainZones>
      <drainZonesShadow>
        <drainZoneShadow minCol="2373" maxCol="2376" />
        <drainZoneShadow minCol="22471" maxCol="22471" />
        <drainZoneShadow minCol="44542" maxCol="44548" />
      </drainZonesShadow>
    </node>
    <node name="AHC2::856727" nid="8264" row="1284" minCol="1699" maxCol="26437" minColSha="2377" maxColSha="91070" color="EX-dark-orange">
      <drainZones>
        <drainZone minCol="1699" maxCol="1699" />
        <drainZone minCol="11757" maxCol="11757" />
        <drainZone minCol="26426" maxCol="26437" />
      </drainZones>
      <drainZonesShadow>
        <drainZoneShadow minCol="2377" maxCol="2377" />
        <drainZoneShadow minCol="22472" maxCol="22473" />
        <drainZoneShadow minCol="44549" maxCol="44560" />
      </drainZonesShadow>
    </node>
    <node name="PMA1::856392" nid="10199" row="1285" minCol="1700" maxCol="26442" minColSha="2378" maxColSha="82201" color="EX-dark-gray-purple">
      <drainZones>
        <drainZone minCol="1700" maxCol="1700" />
        <drainZone minCol="11758" maxCol="11766" />
        <drainZone minCol="26438" maxCol="26442" />
      </drainZones>
      <drainZonesShadow>
        <drainZoneShadow minCol="2378" maxCol="2378" />
        <drainZoneShadow minCol="22474" maxCol="22483" />
        <drainZoneShadow minCol="44561" maxCol="44565" />
      </drainZonesShadow>
    </node>
    <node name="SNM1::855882" nid="9748" row="1286" minCol="1504" maxCol="26447" minColSha="2086" maxColSha="88386" color="EX-cyan">
      <drainZones>
        <drainZone minCol="1701" maxCol="1701" />
        <drainZone minCol="11767" maxCol="11767" />
        <drainZone minCol="26443" maxCol="26447" />
      </drainZones>
      <drainZonesShadow>
        <drainZoneShadow minCol="2379" maxCol="2380" />
        <drainZoneShadow minCol="22484" maxCol="22485" />
        <drainZoneShadow minCol="44566" maxCol="44570" />
      </drainZonesShadow>
    </node>
    <node name="MAM33::855553" nid="10583" row="1287" minCol="1702" maxCol="26451" minColSha="2381" maxColSha="90152" color="EX-yellow-orange">
      <drainZones>
        <drainZone minCol="1702" maxCol="1702" />
        <drainZone minCol="11768" maxCol="11770" />
        <drainZone minCol="26448" maxCol="26451" />
      </drainZones>
      <drainZonesShadow>
        <drainZoneShadow minCol="2381" maxCol="2381" />
        <drainZoneShadow minCol="22486" maxCol="22490" />
        <drainZoneShadow minCol="44571" maxCol="44574" />
      </drainZonesShadow>
    </node>
    <node name="ECM5::854792" nid="9880" row="1288" minCol="1703" maxCol="26454" minColSha="2382" maxColSha="76208" color="EX-pure-blue">
      <drainZones>
        <drainZone minCol="1703" maxCol="1703" />
        <drainZone minCol="26452" maxCol="26454" />
      </drainZones>
      <drainZonesShadow>
        <drainZoneShadow minCol="2382" maxCol="2382" />
        <drainZoneShadow minCol="22491" maxCol="22491" />
        <drainZoneShadow minCol="44575" maxCol="44577" />
      </drainZonesShadow>
    </node>
    <node name="SLM1::851392" nid="8321" row="1289" minCol="1704" maxCol="26465" minColSha="2383" maxColSha="91083" color="EX-dark-yellow-green">
      <drainZones>
        <drainZone minCol="1704" maxCol="1705" />
        <drainZone minCol="11771" maxCol="11773" />
        <drainZone minCol="26455" maxCol="26465" />
      </drainZones>
      <drainZonesShadow>
        <drainZoneShadow minCol="2383" maxCol="2384" />
        <drainZoneShadow minCol="22492" maxCol="22496" />
        <drainZoneShadow minCol="44578" maxCol="44588" />
      </drainZonesShadow>
    </node>
    <node name="TAP42::853625" nid="8947" row="1290" minCol="1706" maxCol="26469" minColSha="2385" maxColSha="91085" color="EX-dark-magenta">
      <drainZones>
        <drainZone minCol="1706" maxCol="1706" />
        <drainZone minCol="26466" maxCol="26469" />
      </drainZones>
      <drainZonesShadow>
        <drainZoneShadow minCol="2385" maxCol="2385" />
        <drainZoneShadow minCol="22497" maxCol="22497" />
        <drainZoneShadow minCol="44589" maxCol="44592" />
      </drainZonesShadow>
    </node>
    <node name="QNQ1::855803" nid="8811" row="1291" minCol="1707" maxCol="26472" minColSha="2386" maxColSha="82691" color="EX-dark-green">
      <drainZones>
        <drainZone minCol="1707" maxCol="1707" />
        <drainZone minCol="26470" maxCol="26472" />
      </drainZones>
      <drainZonesShadow>
        <drainZoneShadow minCol="2386" maxCol="2386" />
        <drainZoneShadow minCol="22498" maxCol="22498" />
        <drainZoneShadow minCol="44593" maxCol="44595" />
      </drainZonesShadow>
    </node>
    <node name="CHA1::852558" nid="9922" row="1292" minCol="1600" maxCol="26480" minColSha="2248" maxColSha="91089" color="EX-blue-magenta">
      <drainZones>
        <drainZone minCol="26473" maxCol="26480" />
      </drainZones>
      <drainZonesShadow>
        <drainZoneShadow minCol="2387" maxCol="2387" />
        <drainZoneShadow minCol="22499" maxCol="22499" />
        <drainZoneShadow minCol="44596" maxCol="44603" />
      </drainZonesShadow>
    </node>
    <node name="SLA1::855501" nid="8678" row="1293" minCol="1607" maxCol="26500" minColSha="2259" maxColSha="83650" color="EX-yellow-green">
      <drainZones>
        <drainZone minCol="11774" maxCol="11774" />
        <drainZone minCol="26481" maxCol="26500" />
      </drainZones>
      <drainZonesShadow>
        <drainZoneShadow minCol="2388" maxCol="2388" />
        <drainZoneShadow minCol="22500" maxCol="22501" />
        <drainZoneShadow minCol="44604" maxCol="44623" />
      </drainZonesShadow>
    </node>
    <node name="SLX9::850317" nid="9340" row="1294" minCol="1708" maxCol="26516" minColSha="2389" maxColSha="91090" color="EX-magenta">
      <drainZones>
        <drainZone minCol="1708" maxCol="1708" />
        <drainZone minCol="11775" maxCol="11781" />
        <drainZone minCol="26501" maxCol="26516" />
      </drainZones>
      <drainZonesShadow>
        <drainZoneShadow minCol="2389" maxCol="2389" />
        <drainZoneShadow minCol="22502" maxCol="22509" />
        <drainZoneShadow minCol="44624" maxCol="44639" />
      </drainZonesShadow>
    </node>
    <node name="ULP1::856377" nid="9568" row="1295" minCol="1610" maxCol="26533" minColSha="2264" maxColSha="91091" color="EX-green">
      <drainZones>
        <drainZone minCol="11782" maxCol="11783" />
        <drainZone minCol="26517" maxCol="26533" />
      </drainZones>
      <drainZonesShadow>
        <drainZoneShadow minCol="2390" maxCol="2390" />
        <drainZoneShadow minCol="22510" maxCol="22511" />
        <drainZoneShadow minCol="44640" maxCol="44656" />
      </drainZonesShadow>
    </node>
    <node name="MKS1::850454" nid="9915" row="1296" minCol="1615" maxCol="26546" minColSha="2270" maxColSha="90678" color="EX-yellow">
      <drainZones>
        <drainZone minCol="11784" maxCol="11784" />
        <drainZone minCol="26534" maxCol="26546" />
      </drainZones>
      <drainZonesShadow>
        <drainZoneShadow minCol="2391" maxCol="2391" />
        <drainZoneShadow minCol="22512" maxCol="22512" />
        <drainZoneShadow minCol="44657" maxCol="44669" />
      </drainZonesShadow>
    </node>
    <node name="SNT2::850876" nid="9879" row="1297" minCol="1703" maxCol="26554" minColSha="2382" maxColSha="85302" color="EX-purple">
      <drainZones>
        <drainZone minCol="26547" maxCol="26554" />
      </drainZones>
      <drainZonesShadow>
        <drainZoneShadow minCol="2392" maxCol="2392" />
        <drainZoneShadow minCol="22513" maxCol="22513" />
        <drainZoneShadow minCol="44670" maxCol="44677" />
      </drainZonesShadow>
    </node>
    <node name="FAR3::853792" nid="9862" row="1298" minCol="1617" maxCol="26557" minColSha="2273" maxColSha="87713" color="EX-dark-purple">
      <drainZones>
        <drainZone minCol="11785" maxCol="11785" />
        <drainZone minCol="26555" maxCol="26557" />
      </drainZones>
      <drainZonesShadow>
        <drainZoneShadow minCol="2393" maxCol="2393" />
        <drainZoneShadow minCol="22514" maxCol="22514" />
        <drainZoneShadow minCol="44678" maxCol="44680" />
      </drainZonesShadow>
    </node>
    <node name="SIP2::855668" nid="9337" row="1299" minCol="1629" maxCol="26562" minColSha="2286" maxColSha="84301" color="EX-dark-red">
      <drainZones>
        <drainZone minCol="1709" maxCol="1709" />
        <drainZone minCol="26558" maxCol="26562" />
      </drainZones>
      <drainZonesShadow>
        <drainZoneShadow minCol="2394" maxCol="2395" />
        <drainZoneShadow minCol="22515" maxCol="22515" />
        <drainZoneShadow minCol="44681" maxCol="44685" />
      </drainZonesShadow>
    </node>
    <node name="DPB2::853372" nid="9474" row="1300" minCol="1710" maxCol="26566" minColSha="2396" maxColSha="77635" color="EX-pale-green">
      <drainZones>
        <drainZone minCol="1710" maxCol="1712" />
        <drainZone minCol="11786" maxCol="11791" />
        <drainZone minCol="26563" maxCol="26566" />
      </drainZones>
      <drainZonesShadow>
        <drainZoneShadow minCol="2396" maxCol="2398" />
        <drainZoneShadow minCol="22516" maxCol="22523" />
        <drainZoneShadow minCol="44686" maxCol="44689" />
      </drainZonesShadow>
    </node>
    <node name="DPB3::851886" nid="9392" row="1301" minCol="1634" maxCol="26573" minColSha="2295" maxColSha="91105" color="EX-pale-blue">
      <drainZones>
        <drainZone minCol="26567" maxCol="26573" />
      </drainZones>
      <drainZonesShadow>
        <drainZoneShadow minCol="2399" maxCol="2399" />
        <drainZoneShadow minCol="22524" maxCol="22525" />
        <drainZoneShadow minCol="44690" maxCol="44696" />
      </drainZonesShadow>
    </node>
    <node name="PEP5::856153" nid="10023" row="1302" minCol="1639" maxCol="26585" minColSha="2303" maxColSha="91107" color="EX-dark-tan">
      <drainZones>
        <drainZone minCol="1713" maxCol="1716" />
        <drainZone minCol="11792" maxCol="11792" />
        <drainZone minCol="26574" maxCol="26585" />
      </drainZones>
      <drainZonesShadow>
        <drainZoneShadow minCol="2400" maxCol="2404" />
        <drainZoneShadow minCol="22526" maxCol="22526" />
        <drainZoneShadow minCol="44697" maxCol="44708" />
      </drainZonesShadow>
    </node>
    <node name="VAM6::855043" nid="10022" row="1303" minCol="1713" maxCol="26598" minColSha="2401" maxColSha="91113" color="EX-pale-blue-magenta">
      <drainZones>
        <drainZone minCol="1717" maxCol="1719" />
        <drainZone minCol="26586" maxCol="26598" />
      </drainZones>
      <drainZonesShadow>
        <drainZoneShadow minCol="2405" maxCol="2408" />
        <drainZoneShadow minCol="22527" maxCol="22527" />
        <drainZoneShadow minCol="44709" maxCol="44721" />
      </drainZonesShadow>
    </node>
    <node name="VPS8::852234" nid="10074" row="1304" minCol="1640" maxCol="26608" minColSha="2304" maxColSha="91114" color="EX-pale-yellow orange">
      <drainZones>
        <drainZone minCol="1720" maxCol="1720" />
        <drainZone minCol="11793" maxCol="11794" />
        <drainZone minCol="26599" maxCol="26608" />
      </drainZones>
      <drainZonesShadow>
        <drainZoneShadow minCol="2409" maxCol="2411" />
        <drainZoneShadow minCol="22528" maxCol="22529" />
        <drainZoneShadow minCol="44722" maxCol="44731" />
      </drainZonesShadow>
    </node>
    <node name="VPS41::855766" nid="8283" row="1305" minCol="1715" maxCol="26615" minColSha="2403" maxColSha="91119" color="EX-medium-magenta">
      <drainZones>
        <drainZone minCol="11795" maxCol="11796" />
        <drainZone minCol="26609" maxCol="26615" />
      </drainZones>
      <drainZonesShadow>
        <drainZoneShadow minCol="2412" maxCol="2413" />
        <drainZoneShadow minCol="22530" maxCol="22533" />
        <drainZoneShadow minCol="44732" maxCol="44738" />
      </drainZonesShadow>
    </node>
    <node name="HTL1::854243" nid="10302" row="1306" minCol="1644" maxCol="26626" minColSha="2308" maxColSha="91122" color="EX-pale-red">
      <drainZones>
        <drainZone minCol="1721" maxCol="1730" />
        <drainZone minCol="11797" maxCol="11800" />
        <drainZone minCol="26616" maxCol="26626" />
      </drainZones>
      <drainZonesShadow>
        <drainZoneShadow minCol="2414" maxCol="2425" />
        <drainZoneShadow minCol="22534" maxCol="22537" />
        <drainZoneShadow minCol="44739" maxCol="44749" />
      </drainZonesShadow>
    </node>
    <node name="HTA1::853510" nid="9254" row="1307" minCol="1645" maxCol="26627" minColSha="2309" maxColSha="75030" color="EX-pale-cyan">
      <drainZones>
        <drainZone minCol="11801" maxCol="11805" />
        <drainZone minCol="26627" maxCol="26627" />
      </drainZones>
      <drainZonesShadow>
        <drainZoneShadow minCol="2426" maxCol="2426" />
        <drainZoneShadow minCol="22538" maxCol="22543" />
        <drainZoneShadow minCol="44750" maxCol="44750" />
      </drainZonesShadow>
    </node>
    <node name="SEC7::853642" nid="8771" row="1308" minCol="1667" maxCol="26634" minColSha="2334" maxColSha="91134" color="EX-pale-yellow-green">
      <drainZones>
        <drainZone minCol="1731" maxCol="1731" />
        <drainZone minCol="11806" maxCol="11810" />
        <drainZone minCol="26628" maxCol="26634" />
      </drainZones>
      <drainZonesShadow>
        <drainZoneShadow minCol="2427" maxCol="2428" />
        <drainZoneShadow minCol="22544" maxCol="22548" />
        <drainZoneShadow minCol="44751" maxCol="44757" />
      </drainZonesShadow>
    </node>
    <node name="STE2::853259" nid="9130" row="1309" minCol="1668" maxCol="26639" minColSha="2335" maxColSha="91137" color="EX-pale-purple">
      <drainZones>
        <drainZone minCol="11811" maxCol="11811" />
        <drainZone minCol="26635" maxCol="26639" />
      </drainZones>
      <drainZonesShadow>
        <drainZoneShadow minCol="2429" maxCol="2429" />
        <drainZoneShadow minCol="22549" maxCol="22549" />
        <drainZoneShadow minCol="44758" maxCol="44762" />
      </drainZonesShadow>
    </node>
    <node name="HHT2::856577" nid="10316" row="1310" minCol="1732" maxCol="26649" minColSha="2430" maxColSha="88630" color="EX-pale-magenta">
      <drainZones>
        <drainZone minCol="1732" maxCol="1734" />
        <drainZone minCol="11812" maxCol="11814" />
        <drainZone minCol="26640" maxCol="26649" />
      </drainZones>
      <drainZonesShadow>
        <drainZoneShadow minCol="2430" maxCol="2432" />
        <drainZoneShadow minCol="22550" maxCol="22553" />
        <drainZoneShadow minCol="44763" maxCol="44772" />
      </drainZonesShadow>
    </node>
    <node name="NFI1::852225" nid="9478" row="1311" minCol="1735" maxCol="26665" minColSha="2433" maxColSha="91149" color="EX-pale-red-orange">
      <drainZones>
        <drainZone minCol="1735" maxCol="1735" />
        <drainZone minCol="11815" maxCol="11822" />
        <drainZone minCol="26650" maxCol="26665" />
      </drainZones>
      <drainZonesShadow>
        <drainZoneShadow minCol="2433" maxCol="2433" />
        <drainZoneShadow minCol="22554" maxCol="22563" />
        <drainZoneShadow minCol="44773" maxCol="44788" />
      </drainZonesShadow>
    </node>
    <node name="YAR010C::851971" nid="9242" row="1312" minCol="1736" maxCol="26668" minColSha="2434" maxColSha="74904" color="EX-blue">
      <drainZones>
        <drainZone minCol="1736" maxCol="1736" />
        <drainZone minCol="11823" maxCol="11838" />
        <drainZone minCol="26666" maxCol="26668" />
      </drainZones>
      <drainZonesShadow>
        <drainZoneShadow minCol="2434" maxCol="2434" />
        <drainZoneShadow minCol="22564" maxCol="22580" />
        <drainZoneShadow minCol="44789" maxCol="44791" />
      </drainZonesShadow>
    </node>
    <node name="RAD27::854970" nid="10520" row="1313" minCol="1707" maxCol="26690" minColSha="2386" maxColSha="89935" color="EX-orange">
      <drainZones>
        <drainZone minCol="11839" maxCol="11839" />
        <drainZone minCol="26669" maxCol="26690" />
      </drainZones>
      <drainZonesShadow>
        <drainZoneShadow minCol="2435" maxCol="2435" />
        <drainZoneShadow minCol="22581" maxCol="22581" />
        <drainZoneShadow minCol="44792" maxCol="44813" />
      </drainZonesShadow>
    </node>
    <node name="HAT2::850909" nid="9789" row="1314" minCol="1732" maxCol="26702" minColSha="2430" maxColSha="91161" color="EX-dark-cyan">
      <drainZones>
        <drainZone minCol="1737" maxCol="1742" />
        <drainZone minCol="11840" maxCol="11844" />
        <drainZone minCol="26691" maxCol="26702" />
      </drainZones>
      <drainZonesShadow>
        <drainZoneShadow minCol="2436" maxCol="2442" />
        <drainZoneShadow minCol="22582" maxCol="22586" />
        <drainZoneShadow minCol="44814" maxCol="44825" />
      </drainZonesShadow>
    </node>
    <node name="HAT1::853665" nid="10340" row="1315" minCol="1743" maxCol="26707" minColSha="2443" maxColSha="91167" color="EX-red">
      <drainZones>
        <drainZone minCol="1743" maxCol="1744" />
        <drainZone minCol="11845" maxCol="11849" />
        <drainZone minCol="26703" maxCol="26707" />
      </drainZones>
      <drainZonesShadow>
        <drainZoneShadow minCol="2443" maxCol="2444" />
        <drainZoneShadow minCol="22587" maxCol="22593" />
        <drainZoneShadow minCol="44826" maxCol="44830" />
      </drainZonesShadow>
    </node>
    <node name="ORC2::853260" nid="10342" row="1316" minCol="1743" maxCol="26721" minColSha="2443" maxColSha="91168" color="EX-dark-orange">
      <drainZones>
        <drainZone minCol="1745" maxCol="1749" />
        <drainZone minCol="26708" maxCol="26721" />
      </drainZones>
      <drainZonesShadow>
        <drainZoneShadow minCol="2445" maxCol="2450" />
        <drainZoneShadow minCol="22594" maxCol="22594" />
        <drainZoneShadow minCol="44831" maxCol="44844" />
      </drainZonesShadow>
    </node>
    <node name="ORC1::854879" nid="8516" row="1317" minCol="1737" maxCol="26729" minColSha="2437" maxColSha="91171" color="EX-dark-gray-purple">
      <drainZones>
        <drainZone minCol="1750" maxCol="1753" />
        <drainZone minCol="11850" maxCol="11852" />
        <drainZone minCol="26722" maxCol="26729" />
      </drainZones>
      <drainZonesShadow>
        <drainZoneShadow minCol="2451" maxCol="2456" />
        <drainZoneShadow minCol="22595" maxCol="22598" />
        <drainZoneShadow minCol="44845" maxCol="44852" />
      </drainZonesShadow>
    </node>
    <node name="HHT1::853179" nid="10338" row="1318" minCol="1754" maxCol="26731" minColSha="2457" maxColSha="91175" color="EX-cyan">
      <drainZones>
        <drainZone minCol="1754" maxCol="1755" />
        <drainZone minCol="11853" maxCol="11856" />
        <drainZone minCol="26730" maxCol="26731" />
      </drainZones>
      <drainZonesShadow>
        <drainZoneShadow minCol="2457" maxCol="2458" />
        <drainZoneShadow minCol="22599" maxCol="22604" />
        <drainZoneShadow minCol="44853" maxCol="44854" />
      </drainZonesShadow>
    </node>
    <node name="SNU114::856743" nid="10332" row="1319" minCol="1756" maxCol="26745" minColSha="2459" maxColSha="91183" color="EX-yellow-orange">
      <drainZones>
        <drainZone minCol="1756" maxCol="1800" />
        <drainZone minCol="11857" maxCol="11877" />
        <drainZone minCol="26732" maxCol="26745" />
      </drainZones>
      <drainZonesShadow>
        <drainZoneShadow minCol="2459" maxCol="2503" />
        <drainZoneShadow minCol="22605" maxCol="22625" />
        <drainZoneShadow minCol="44855" maxCol="44868" />
      </drainZonesShadow>
    </node>
    <node name="PRP45::853908" nid="10288" row="1320" minCol="1801" maxCol="26767" minColSha="2504" maxColSha="91192" color="EX-pure-blue">
      <drainZones>
        <drainZone minCol="1801" maxCol="1804" />
        <drainZone minCol="11878" maxCol="11894" />
        <drainZone minCol="26746" maxCol="26767" />
      </drainZones>
      <drainZonesShadow>
        <drainZoneShadow minCol="2504" maxCol="2507" />
        <drainZoneShadow minCol="22626" maxCol="22643" />
        <drainZoneShadow minCol="44869" maxCol="44890" />
      </drainZonesShadow>
    </node>
    <node name="LSM5::856096" nid="10254" row="1321" minCol="1805" maxCol="26782" minColSha="2508" maxColSha="88060" color="EX-dark-yellow-green">
      <drainZones>
        <drainZone minCol="1805" maxCol="1812" />
        <drainZone minCol="11895" maxCol="11906" />
        <drainZone minCol="26768" maxCol="26782" />
      </drainZones>
      <drainZonesShadow>
        <drainZoneShadow minCol="2508" maxCol="2515" />
        <drainZoneShadow minCol="22644" maxCol="22656" />
        <drainZoneShadow minCol="44891" maxCol="44905" />
      </drainZonesShadow>
    </node>
    <node name="ECM2::851302" nid="10013" row="1322" minCol="1813" maxCol="26790" minColSha="2516" maxColSha="88615" color="EX-dark-magenta">
      <drainZones>
        <drainZone minCol="1813" maxCol="1814" />
        <drainZone minCol="11907" maxCol="11922" />
        <drainZone minCol="26783" maxCol="26790" />
      </drainZones>
      <drainZonesShadow>
        <drainZoneShadow minCol="2516" maxCol="2517" />
        <drainZoneShadow minCol="22657" maxCol="22673" />
        <drainZoneShadow minCol="44906" maxCol="44913" />
      </drainZonesShadow>
    </node>
    <node name="SMX2::855873" nid="9233" row="1323" minCol="1815" maxCol="26796" minColSha="2518" maxColSha="91193" color="EX-dark-green">
      <drainZones>
        <drainZone minCol="1815" maxCol="1817" />
        <drainZone minCol="11923" maxCol="11934" />
        <drainZone minCol="26791" maxCol="26796" />
      </drainZones>
      <drainZonesShadow>
        <drainZoneShadow minCol="2518" maxCol="2520" />
        <drainZoneShadow minCol="22674" maxCol="22686" />
        <drainZoneShadow minCol="44914" maxCol="44919" />
      </drainZonesShadow>
    </node>
    <node name="CDC40::854061" nid="8883" row="1324" minCol="1818" maxCol="26797" minColSha="2521" maxColSha="75933" color="EX-blue-magenta">
      <drainZones>
        <drainZone minCol="1818" maxCol="1818" />
        <drainZone minCol="11935" maxCol="11949" />
        <drainZone minCol="26797" maxCol="26797" />
      </drainZones>
      <drainZonesShadow>
        <drainZoneShadow minCol="2521" maxCol="2521" />
        <drainZoneShadow minCol="22687" maxCol="22704" />
        <drainZoneShadow minCol="44920" maxCol="44920" />
      </drainZonesShadow>
    </node>
    <node name="NTR2::851037" nid="9665" row="1325" minCol="1819" maxCol="26803" minColSha="2522" maxColSha="79334" color="EX-yellow-green">
      <drainZones>
        <drainZone minCol="1819" maxCol="1819" />
        <drainZone minCol="11950" maxCol="11953" />
        <drainZone minCol="26798" maxCol="26803" />
      </drainZones>
      <drainZonesShadow>
        <drainZoneShadow minCol="2522" maxCol="2522" />
        <drainZoneShadow minCol="22705" maxCol="22709" />
        <drainZoneShadow minCol="44921" maxCol="44926" />
      </drainZonesShadow>
    </node>
    <node name="PRP2::852528" nid="9871" row="1326" minCol="1820" maxCol="26806" minColSha="2523" maxColSha="86391" color="EX-magenta">
      <drainZones>
        <drainZone minCol="1820" maxCol="1820" />
        <drainZone minCol="11954" maxCol="11954" />
        <drainZone minCol="26804" maxCol="26806" />
      </drainZones>
      <drainZonesShadow>
        <drainZoneShadow minCol="2523" maxCol="2523" />
        <drainZoneShadow minCol="22710" maxCol="22711" />
        <drainZoneShadow minCol="44927" maxCol="44929" />
      </drainZonesShadow>
    </node>
    <node name="YJU2::852252" nid="9869" row="1327" minCol="1801" maxCol="26808" minColSha="2504" maxColSha="68646" color="EX-green">
      <drainZones>
        <drainZone minCol="11955" maxCol="11955" />
        <drainZone minCol="26807" maxCol="26808" />
      </drainZones>
      <drainZonesShadow>
        <drainZoneShadow minCol="2524" maxCol="2524" />
        <drainZoneShadow minCol="22712" maxCol="22712" />
        <drainZoneShadow minCol="44930" maxCol="44931" />
      </drainZonesShadow>
    </node>
    <node name="MHR1::855332" nid="8491" row="1328" minCol="1821" maxCol="26838" minColSha="2525" maxColSha="91346" color="EX-yellow">
      <drainZones>
        <drainZone minCol="1821" maxCol="1848" />
        <drainZone minCol="11956" maxCol="11959" />
        <drainZone minCol="26809" maxCol="26838" />
      </drainZones>
      <drainZonesShadow>
        <drainZoneShadow minCol="2525" maxCol="2552" />
        <drainZoneShadow minCol="22713" maxCol="22716" />
        <drainZoneShadow minCol="44932" maxCol="44961" />
      </drainZonesShadow>
    </node>
    <node name="MRPL8::856312" nid="8484" row="1329" minCol="1821" maxCol="26863" minColSha="2525" maxColSha="91376" color="EX-purple">
      <drainZones>
        <drainZone minCol="1849" maxCol="1875" />
        <drainZone minCol="11960" maxCol="11961" />
        <drainZone minCol="26839" maxCol="26863" />
      </drainZones>
      <drainZonesShadow>
        <drainZoneShadow minCol="2553" maxCol="2580" />
        <drainZoneShadow minCol="22717" maxCol="22718" />
        <drainZoneShadow minCol="44962" maxCol="44986" />
      </drainZonesShadow>
    </node>
    <node name="FOL1::855704" nid="8768" row="1330" minCol="1876" maxCol="26898" minColSha="2581" maxColSha="89438" color="EX-dark-purple">
      <drainZones>
        <drainZone minCol="1876" maxCol="1876" />
        <drainZone minCol="11962" maxCol="11962" />
        <drainZone minCol="26864" maxCol="26898" />
      </drainZones>
      <drainZonesShadow>
        <drainZoneShadow minCol="2581" maxCol="2581" />
        <drainZoneShadow minCol="22719" maxCol="22719" />
        <drainZoneShadow minCol="44987" maxCol="45021" />
      </drainZonesShadow>
    </node>
    <node name="MRP1::851611" nid="10197" row="1331" minCol="1877" maxCol="26903" minColSha="2582" maxColSha="91383" color="EX-dark-red">
      <drainZones>
        <drainZone minCol="1877" maxCol="1903" />
        <drainZone minCol="11963" maxCol="11963" />
        <drainZone minCol="26899" maxCol="26903" />
      </drainZones>
      <drainZonesShadow>
        <drainZoneShadow minCol="2582" maxCol="2608" />
        <drainZoneShadow minCol="22720" maxCol="22720" />
        <drainZoneShadow minCol="45022" maxCol="45026" />
      </drainZonesShadow>
    </node>
    <node name="RSM10::855585" nid="8508" row="1332" minCol="1877" maxCol="26908" minColSha="2582" maxColSha="91423" color="EX-pale-green">
      <drainZones>
        <drainZone minCol="1904" maxCol="1928" />
        <drainZone minCol="11964" maxCol="11965" />
        <drainZone minCol="26904" maxCol="26908" />
      </drainZones>
      <drainZonesShadow>
        <drainZoneShadow minCol="2609" maxCol="2634" />
        <drainZoneShadow minCol="22721" maxCol="22722" />
        <drainZoneShadow minCol="45027" maxCol="45031" />
      </drainZonesShadow>
    </node>
    <node name="MRPS8::855190" nid="8687" row="1333" minCol="1878" maxCol="26912" minColSha="2583" maxColSha="91385" color="EX-pale-blue">
      <drainZones>
        <drainZone minCol="1929" maxCol="1949" />
        <drainZone minCol="11966" maxCol="11969" />
        <drainZone minCol="26909" maxCol="26912" />
      </drainZones>
      <drainZonesShadow>
        <drainZoneShadow minCol="2635" maxCol="2657" />
        <drainZoneShadow minCol="22723" maxCol="22726" />
        <drainZoneShadow minCol="45032" maxCol="45035" />
      </drainZonesShadow>
    </node>
    <node name="SWS2::853867" nid="8509" row="1334" minCol="1905" maxCol="26915" minColSha="2611" maxColSha="91386" color="EX-dark-tan">
      <drainZones>
        <drainZone minCol="1950" maxCol="1957" />
        <drainZone minCol="11970" maxCol="11980" />
        <drainZone minCol="26913" maxCol="26915" />
      </drainZones>
      <drainZonesShadow>
        <drainZoneShadow minCol="2658" maxCol="2666" />
        <drainZoneShadow minCol="22727" maxCol="22739" />
        <drainZoneShadow minCol="45036" maxCol="45038" />
      </drainZonesShadow>
    </node>
    <node name="YHI9::856180" nid="9160" row="1335" minCol="1958" maxCol="26925" minColSha="2667" maxColSha="91427" color="EX-pale-blue-magenta">
      <drainZones>
        <drainZone minCol="1958" maxCol="1961" />
        <drainZone minCol="11981" maxCol="11998" />
        <drainZone minCol="26916" maxCol="26925" />
      </drainZones>
      <drainZonesShadow>
        <drainZoneShadow minCol="2667" maxCol="2670" />
        <drainZoneShadow minCol="22740" maxCol="22757" />
        <drainZoneShadow minCol="45039" maxCol="45048" />
      </drainZonesShadow>
    </node>
    <node name="ROX3::853687" nid="8244" row="1336" minCol="1962" maxCol="26933" minColSha="2671" maxColSha="91387" color="EX-pale-yellow orange">
      <drainZones>
        <drainZone minCol="1962" maxCol="1982" />
        <drainZone minCol="11999" maxCol="12000" />
        <drainZone minCol="26926" maxCol="26933" />
      </drainZones>
      <drainZonesShadow>
        <drainZoneShadow minCol="2671" maxCol="2691" />
        <drainZoneShadow minCol="22758" maxCol="22759" />
        <drainZoneShadow minCol="45049" maxCol="45056" />
      </drainZonesShadow>
    </node>
    <node name="KRI1::853188" nid="9335" row="1337" minCol="1983" maxCol="26938" minColSha="2692" maxColSha="91429" color="EX-medium-magenta">
      <drainZones>
        <drainZone minCol="1983" maxCol="1984" />
        <drainZone minCol="12001" maxCol="12023" />
        <drainZone minCol="26934" maxCol="26938" />
      </drainZones>
      <drainZonesShadow>
        <drainZoneShadow minCol="2692" maxCol="2693" />
        <drainZoneShadow minCol="22760" maxCol="22782" />
        <drainZoneShadow minCol="45057" maxCol="45061" />
      </drainZonesShadow>
    </node>
    <node name="NHP2::856039" nid="9940" row="1338" minCol="1985" maxCol="26942" minColSha="2694" maxColSha="91433" color="EX-pale-red">
      <drainZones>
        <drainZone minCol="1985" maxCol="1986" />
        <drainZone minCol="12024" maxCol="12030" />
        <drainZone minCol="26939" maxCol="26942" />
      </drainZones>
      <drainZonesShadow>
        <drainZoneShadow minCol="2694" maxCol="2695" />
        <drainZoneShadow minCol="22783" maxCol="22790" />
        <drainZoneShadow minCol="45062" maxCol="45065" />
      </drainZonesShadow>
    </node>
    <node name="NOP10::851145" nid="10114" row="1339" minCol="1985" maxCol="26950" minColSha="2694" maxColSha="89812" color="EX-pale-cyan">
      <drainZones>
        <drainZone minCol="12031" maxCol="12032" />
        <drainZone minCol="26943" maxCol="26950" />
      </drainZones>
      <drainZonesShadow>
        <drainZoneShadow minCol="2696" maxCol="2696" />
        <drainZoneShadow minCol="22791" maxCol="22792" />
        <drainZoneShadow minCol="45066" maxCol="45073" />
      </drainZonesShadow>
    </node>
    <node name="YMR310C::855797" nid="8510" row="1340" minCol="1987" maxCol="26952" minColSha="2697" maxColSha="84424" color="EX-pale-yellow-green">
      <drainZones>
        <drainZone minCol="1987" maxCol="1987" />
        <drainZone minCol="12033" maxCol="12035" />
        <drainZone minCol="26951" maxCol="26952" />
      </drainZones>
      <drainZonesShadow>
        <drainZoneShadow minCol="2697" maxCol="2697" />
        <drainZoneShadow minCol="22793" maxCol="22796" />
        <drainZoneShadow minCol="45074" maxCol="45075" />
      </drainZonesShadow>
    </node>
    <node name="RPB3::856571" nid="10044" row="1341" minCol="1988" maxCol="26964" minColSha="2698" maxColSha="91442" color="EX-pale-purple">
      <drainZones>
        <drainZone minCol="1988" maxCol="2003" />
        <drainZone minCol="12036" maxCol="12037" />
        <drainZone minCol="26953" maxCol="26964" />
      </drainZones>
      <drainZonesShadow>
        <drainZoneShadow minCol="2698" maxCol="2713" />
        <drainZoneShadow minCol="22797" maxCol="22798" />
        <drainZoneShadow minCol="45076" maxCol="45087" />
      </drainZonesShadow>
    </node>
    <node name="RPB9::850818" nid="10319" row="1342" minCol="1988" maxCol="26973" minColSha="2698" maxColSha="89809" color="EX-pale-magenta">
      <drainZones>
        <drainZone minCol="2004" maxCol="2018" />
        <drainZone minCol="12038" maxCol="12039" />
        <drainZone minCol="26965" maxCol="26973" />
      </drainZones>
      <drainZonesShadow>
        <drainZoneShadow minCol="2714" maxCol="2729" />
        <drainZoneShadow minCol="22799" maxCol="22800" />
        <drainZoneShadow minCol="45088" maxCol="45096" />
      </drainZonesShadow>
    </node>
    <node name="RPO21::851696" nid="8960" row="1343" minCol="1989" maxCol="26981" minColSha="2699" maxColSha="91444" color="EX-pale-red-orange">
      <drainZones>
        <drainZone minCol="2019" maxCol="2034" />
        <drainZone minCol="12040" maxCol="12040" />
        <drainZone minCol="26974" maxCol="26981" />
      </drainZones>
      <drainZonesShadow>
        <drainZoneShadow minCol="2730" maxCol="2747" />
        <drainZoneShadow minCol="22801" maxCol="22801" />
        <drainZoneShadow minCol="45097" maxCol="45104" />
      </drainZonesShadow>
    </node>
    <node name="RPB7::851554" nid="10098" row="1344" minCol="1990" maxCol="26988" minColSha="2700" maxColSha="91446" color="EX-blue">
      <drainZones>
        <drainZone minCol="2035" maxCol="2046" />
        <drainZone minCol="12041" maxCol="12043" />
        <drainZone minCol="26982" maxCol="26988" />
      </drainZones>
      <drainZonesShadow>
        <drainZoneShadow minCol="2748" maxCol="2762" />
        <drainZoneShadow minCol="22802" maxCol="22804" />
        <drainZoneShadow minCol="45105" maxCol="45111" />
      </drainZonesShadow>
    </node>
    <node name="DST1::855743" nid="10118" row="1345" minCol="2006" maxCol="26994" minColSha="2717" maxColSha="86436" color="EX-orange">
      <drainZones>
        <drainZone minCol="2047" maxCol="2053" />
        <drainZone minCol="12044" maxCol="12046" />
        <drainZone minCol="26989" maxCol="26994" />
      </drainZones>
      <drainZonesShadow>
        <drainZoneShadow minCol="2763" maxCol="2772" />
        <drainZoneShadow minCol="22805" maxCol="22808" />
        <drainZoneShadow minCol="45112" maxCol="45117" />
      </drainZonesShadow>
    </node>
    <node name="IWR1::852062" nid="8459" row="1346" minCol="2007" maxCol="27000" minColSha="2718" maxColSha="85927" color="EX-dark-cyan">
      <drainZones>
        <drainZone minCol="2054" maxCol="2060" />
        <drainZone minCol="12047" maxCol="12049" />
        <drainZone minCol="26995" maxCol="27000" />
      </drainZones>
      <drainZonesShadow>
        <drainZoneShadow minCol="2773" maxCol="2782" />
        <drainZoneShadow minCol="22809" maxCol="22812" />
        <drainZoneShadow minCol="45118" maxCol="45123" />
      </drainZonesShadow>
    </node>
    <node name="ASR1::851117" nid="9912" row="1347" minCol="2022" maxCol="27006" minColSha="2735" maxColSha="91452" color="EX-red">
      <drainZones>
        <drainZone minCol="12050" maxCol="12050" />
        <drainZone minCol="27001" maxCol="27006" />
      </drainZones>
      <drainZonesShadow>
        <drainZoneShadow minCol="2783" maxCol="2783" />
        <drainZoneShadow minCol="22813" maxCol="22813" />
        <drainZoneShadow minCol="45124" maxCol="45129" />
      </drainZonesShadow>
    </node>
    <node name="RTR1::855164" nid="9867" row="1348" minCol="2023" maxCol="27010" minColSha="2736" maxColSha="88290" color="EX-dark-orange">
      <drainZones>
        <drainZone minCol="12051" maxCol="12052" />
        <drainZone minCol="27007" maxCol="27010" />
      </drainZones>
      <drainZonesShadow>
        <drainZoneShadow minCol="2784" maxCol="2784" />
        <drainZoneShadow minCol="22814" maxCol="22815" />
        <drainZoneShadow minCol="45130" maxCol="45133" />
      </drainZonesShadow>
    </node>
    <node name="RPS16A::856670" nid="8467" row="1349" minCol="2061" maxCol="27020" minColSha="2785" maxColSha="91428" color="EX-dark-gray-purple">
      <drainZones>
        <drainZone minCol="2061" maxCol="2063" />
        <drainZone minCol="12053" maxCol="12068" />
        <drainZone minCol="27011" maxCol="27020" />
      </drainZones>
      <drainZonesShadow>
        <drainZoneShadow minCol="2785" maxCol="2787" />
        <drainZoneShadow minCol="22816" maxCol="22831" />
        <drainZoneShadow minCol="45134" maxCol="45143" />
      </drainZonesShadow>
    </node>
    <node name="TAF7::851470" nid="9304" row="1350" minCol="2064" maxCol="27031" minColSha="2788" maxColSha="91453" color="EX-cyan">
      <drainZones>
        <drainZone minCol="2064" maxCol="2079" />
        <drainZone minCol="12069" maxCol="12069" />
        <drainZone minCol="27021" maxCol="27031" />
      </drainZones>
      <drainZonesShadow>
        <drainZoneShadow minCol="2788" maxCol="2803" />
        <drainZoneShadow minCol="22832" maxCol="22832" />
        <drainZoneShadow minCol="45144" maxCol="45154" />
      </drainZonesShadow>
    </node>
    <node name="HCA4::851695" nid="9250" row="1351" minCol="2080" maxCol="27032" minColSha="2804" maxColSha="85374" color="EX-yellow-orange">
      <drainZones>
        <drainZone minCol="2080" maxCol="2082" />
        <drainZone minCol="12070" maxCol="12092" />
        <drainZone minCol="27032" maxCol="27032" />
      </drainZones>
      <drainZonesShadow>
        <drainZoneShadow minCol="2804" maxCol="2806" />
        <drainZoneShadow minCol="22833" maxCol="22855" />
        <drainZoneShadow minCol="45155" maxCol="45155" />
      </drainZonesShadow>
    </node>
    <node name="RRP46::851686" nid="9425" row="1352" minCol="2083" maxCol="27045" minColSha="2807" maxColSha="91477" color="EX-pure-blue">
      <drainZones>
        <drainZone minCol="2083" maxCol="2091" />
        <drainZone minCol="12093" maxCol="12097" />
        <drainZone minCol="27033" maxCol="27045" />
      </drainZones>
      <drainZonesShadow>
        <drainZoneShadow minCol="2807" maxCol="2815" />
        <drainZoneShadow minCol="22856" maxCol="22860" />
        <drainZoneShadow minCol="45156" maxCol="45168" />
      </drainZonesShadow>
    </node>
    <node name="CSL4::851569" nid="9468" row="1353" minCol="2092" maxCol="27056" minColSha="2816" maxColSha="91480" color="EX-dark-yellow-green">
      <drainZones>
        <drainZone minCol="2092" maxCol="2092" />
        <drainZone minCol="12098" maxCol="12110" />
        <drainZone minCol="27046" maxCol="27056" />
      </drainZones>
      <drainZonesShadow>
        <drainZoneShadow minCol="2816" maxCol="2816" />
        <drainZoneShadow minCol="22861" maxCol="22874" />
        <drainZoneShadow minCol="45169" maxCol="45179" />
      </drainZonesShadow>
    </node>
    <node name="RRP42::855258" nid="9099" row="1354" minCol="2083" maxCol="27062" minColSha="2807" maxColSha="89483" color="EX-dark-magenta">
      <drainZones>
        <drainZone minCol="2093" maxCol="2103" />
        <drainZone minCol="12111" maxCol="12113" />
        <drainZone minCol="27057" maxCol="27062" />
      </drainZones>
      <drainZonesShadow>
        <drainZoneShadow minCol="2817" maxCol="2828" />
        <drainZoneShadow minCol="22875" maxCol="22878" />
        <drainZoneShadow minCol="45180" maxCol="45185" />
      </drainZonesShadow>
    </node>
    <node name="SKI6::853076" nid="8443" row="1355" minCol="2093" maxCol="27068" minColSha="2818" maxColSha="82312" color="EX-dark-green">
      <drainZones>
        <drainZone minCol="2104" maxCol="2112" />
        <drainZone minCol="12114" maxCol="12116" />
        <drainZone minCol="27063" maxCol="27068" />
      </drainZones>
      <drainZonesShadow>
        <drainZoneShadow minCol="2829" maxCol="2838" />
        <drainZoneShadow minCol="22879" maxCol="22883" />
        <drainZoneShadow minCol="45186" maxCol="45191" />
      </drainZonesShadow>
    </node>
    <node name="SKI7::852083" nid="9595" row="1356" minCol="2084" maxCol="27072" minColSha="2808" maxColSha="89131" color="EX-blue-magenta">
      <drainZones>
        <drainZone minCol="2113" maxCol="2120" />
        <drainZone minCol="12117" maxCol="12119" />
        <drainZone minCol="27069" maxCol="27072" />
      </drainZones>
      <drainZonesShadow>
        <drainZoneShadow minCol="2839" maxCol="2849" />
        <drainZoneShadow minCol="22884" maxCol="22887" />
        <drainZoneShadow minCol="45192" maxCol="45195" />
      </drainZonesShadow>
    </node>
    <node name="DIS3::851833" nid="8671" row="1357" minCol="2085" maxCol="27075" minColSha="2809" maxColSha="74830" color="EX-yellow-green">
      <drainZones>
        <drainZone minCol="2121" maxCol="2126" />
        <drainZone minCol="12120" maxCol="12123" />
        <drainZone minCol="27073" maxCol="27075" />
      </drainZones>
      <drainZonesShadow>
        <drainZoneShadow minCol="2850" maxCol="2859" />
        <drainZoneShadow minCol="22888" maxCol="22892" />
        <drainZoneShadow minCol="45196" maxCol="45198" />
      </drainZonesShadow>
    </node>
    <node name="LRP1::852556" nid="8856" row="1358" minCol="2086" maxCol="27079" minColSha="2810" maxColSha="91494" color="EX-magenta">
      <drainZones>
        <drainZone minCol="2127" maxCol="2131" />
        <drainZone minCol="12124" maxCol="12125" />
        <drainZone minCol="27076" maxCol="27079" />
      </drainZones>
      <drainZonesShadow>
        <drainZoneShadow minCol="2860" maxCol="2869" />
        <drainZoneShadow minCol="22893" maxCol="22895" />
        <drainZoneShadow minCol="45199" maxCol="45202" />
      </drainZonesShadow>
    </node>
    <node name="RRP40::852016" nid="8887" row="1359" minCol="2087" maxCol="27082" minColSha="2811" maxColSha="73161" color="EX-green">
      <drainZones>
        <drainZone minCol="2132" maxCol="2137" />
        <drainZone minCol="12126" maxCol="12126" />
        <drainZone minCol="27080" maxCol="27082" />
      </drainZones>
      <drainZonesShadow>
        <drainZoneShadow minCol="2870" maxCol="2881" />
        <drainZoneShadow minCol="22896" maxCol="22897" />
        <drainZoneShadow minCol="45203" maxCol="45205" />
      </drainZonesShadow>
    </node>
    <node name="MTR3::854898" nid="8672" row="1360" minCol="2088" maxCol="27084" minColSha="2812" maxColSha="68459" color="EX-yellow">
      <drainZones>
        <drainZone minCol="2138" maxCol="2140" />
        <drainZone minCol="12127" maxCol="12129" />
        <drainZone minCol="27083" maxCol="27084" />
      </drainZones>
      <drainZonesShadow>
        <drainZoneShadow minCol="2882" maxCol="2891" />
        <drainZoneShadow minCol="22898" maxCol="22901" />
        <drainZoneShadow minCol="45206" maxCol="45207" />
      </drainZonesShadow>
    </node>
    <node name="YNR024W::856193" nid="8442" row="1361" minCol="2089" maxCol="27086" minColSha="2813" maxColSha="84735" color="EX-purple">
      <drainZones>
        <drainZone minCol="12130" maxCol="12133" />
        <drainZone minCol="27085" maxCol="27086" />
      </drainZones>
      <drainZonesShadow>
        <drainZoneShadow minCol="2892" maxCol="2892" />
        <drainZoneShadow minCol="22902" maxCol="22912" />
        <drainZoneShadow minCol="45208" maxCol="45209" />
      </drainZonesShadow>
    </node>
    <node name="YKL023W::856059" nid="8996" row="1362" minCol="2141" maxCol="27108" minColSha="2893" maxColSha="91506" color="EX-dark-purple">
      <drainZones>
        <drainZone minCol="2141" maxCol="2142" />
        <drainZone minCol="12134" maxCol="12135" />
        <drainZone minCol="27087" maxCol="27108" />
      </drainZones>
      <drainZonesShadow>
        <drainZoneShadow minCol="2893" maxCol="2894" />
        <drainZoneShadow minCol="22913" maxCol="22914" />
        <drainZoneShadow minCol="45210" maxCol="45231" />
      </drainZonesShadow>
    </node>
    <node name="SKI8::851820" nid="10239" row="1363" minCol="2141" maxCol="27118" minColSha="2893" maxColSha="84652" color="EX-dark-red">
      <drainZones>
        <drainZone minCol="2143" maxCol="2143" />
        <drainZone minCol="12136" maxCol="12137" />
        <drainZone minCol="27109" maxCol="27118" />
      </drainZones>
      <drainZonesShadow>
        <drainZoneShadow minCol="2895" maxCol="2896" />
        <drainZoneShadow minCol="22915" maxCol="22916" />
        <drainZoneShadow minCol="45232" maxCol="45241" />
      </drainZonesShadow>
    </node>
    <node name="RLI1::852974" nid="10318" row="1364" minCol="2144" maxCol="27130" minColSha="2897" maxColSha="86392" color="EX-pale-green">
      <drainZones>
        <drainZone minCol="2144" maxCol="2146" />
        <drainZone minCol="12138" maxCol="12145" />
        <drainZone minCol="27119" maxCol="27130" />
      </drainZones>
      <drainZonesShadow>
        <drainZoneShadow minCol="2897" maxCol="2899" />
        <drainZoneShadow minCol="22917" maxCol="22924" />
        <drainZoneShadow minCol="45242" maxCol="45253" />
      </drainZonesShadow>
    </node>
    <node name="RPS12::856879" nid="10588" row="1365" minCol="2147" maxCol="27141" minColSha="2900" maxColSha="82478" color="EX-pale-blue">
      <drainZones>
        <drainZone minCol="2147" maxCol="2147" />
        <drainZone minCol="12146" maxCol="12156" />
        <drainZone minCol="27131" maxCol="27141" />
      </drainZones>
      <drainZonesShadow>
        <drainZoneShadow minCol="2900" maxCol="2900" />
        <drainZoneShadow minCol="22925" maxCol="22935" />
        <drainZoneShadow minCol="45254" maxCol="45264" />
      </drainZonesShadow>
    </node>
    <node name="RPS25B::853183" nid="9700" row="1366" minCol="2148" maxCol="27162" minColSha="2901" maxColSha="91516" color="EX-dark-tan">
      <drainZones>
        <drainZone minCol="2148" maxCol="2148" />
        <drainZone minCol="12157" maxCol="12157" />
        <drainZone minCol="27142" maxCol="27162" />
      </drainZones>
      <drainZonesShadow>
        <drainZoneShadow minCol="2901" maxCol="2901" />
        <drainZoneShadow minCol="22936" maxCol="22936" />
        <drainZoneShadow minCol="45265" maxCol="45285" />
      </drainZonesShadow>
    </node>
    <node name="BRE5::856520" nid="10444" row="1367" minCol="2149" maxCol="27181" minColSha="2902" maxColSha="91536" color="EX-pale-blue-magenta">
      <drainZones>
        <drainZone minCol="2149" maxCol="2150" />
        <drainZone minCol="12158" maxCol="12158" />
        <drainZone minCol="27163" maxCol="27181" />
      </drainZones>
      <drainZonesShadow>
        <drainZoneShadow minCol="2902" maxCol="2903" />
        <drainZoneShadow minCol="22937" maxCol="22937" />
        <drainZoneShadow minCol="45286" maxCol="45304" />
      </drainZonesShadow>
    </node>
    <node name="UBP3::856419" nid="10561" row="1368" minCol="2149" maxCol="27187" minColSha="2902" maxColSha="91543" color="EX-pale-yellow orange">
      <drainZones>
        <drainZone minCol="12159" maxCol="12159" />
        <drainZone minCol="27182" maxCol="27187" />
      </drainZones>
      <drainZonesShadow>
        <drainZoneShadow minCol="2904" maxCol="2904" />
        <drainZoneShadow minCol="22938" maxCol="22938" />
        <drainZoneShadow minCol="45305" maxCol="45310" />
      </drainZonesShadow>
    </node>
    <node name="CTF18::855682" nid="8355" row="1369" minCol="2151" maxCol="27204" minColSha="2905" maxColSha="91555" color="EX-medium-magenta">
      <drainZones>
        <drainZone minCol="2151" maxCol="2152" />
        <drainZone minCol="12160" maxCol="12162" />
        <drainZone minCol="27188" maxCol="27204" />
      </drainZones>
      <drainZonesShadow>
        <drainZoneShadow minCol="2905" maxCol="2906" />
        <drainZoneShadow minCol="22939" maxCol="22941" />
        <drainZoneShadow minCol="45311" maxCol="45327" />
      </drainZonesShadow>
    </node>
    <node name="DCC1::850465" nid="8354" row="1370" minCol="2153" maxCol="27207" minColSha="2907" maxColSha="86276" color="EX-pale-red">
      <drainZones>
        <drainZone minCol="2153" maxCol="2153" />
        <drainZone minCol="27205" maxCol="27207" />
      </drainZones>
      <drainZonesShadow>
        <drainZoneShadow minCol="2907" maxCol="2907" />
        <drainZoneShadow minCol="22942" maxCol="22942" />
        <drainZoneShadow minCol="45328" maxCol="45330" />
      </drainZonesShadow>
    </node>
    <node name="CTF8::853130" nid="10538" row="1371" minCol="2153" maxCol="27209" minColSha="2907" maxColSha="82431" color="EX-pale-cyan">
      <drainZones>
        <drainZone minCol="27208" maxCol="27209" />
      </drainZones>
      <drainZonesShadow>
        <drainZoneShadow minCol="2908" maxCol="2908" />
        <drainZoneShadow minCol="22943" maxCol="22943" />
        <drainZoneShadow minCol="45331" maxCol="45332" />
      </drainZonesShadow>
    </node>
    <node name="POL5::851330" nid="9583" row="1372" minCol="2154" maxCol="27222" minColSha="2909" maxColSha="90698" color="EX-pale-yellow-green">
      <drainZones>
        <drainZone minCol="2154" maxCol="2155" />
        <drainZone minCol="12163" maxCol="12169" />
        <drainZone minCol="27210" maxCol="27222" />
      </drainZones>
      <drainZonesShadow>
        <drainZoneShadow minCol="2909" maxCol="2910" />
        <drainZoneShadow minCol="22944" maxCol="22950" />
        <drainZoneShadow minCol="45333" maxCol="45345" />
      </drainZonesShadow>
    </node>
    <node name="UTP5::855778" nid="10039" row="1373" minCol="2156" maxCol="27226" minColSha="2911" maxColSha="86085" color="EX-pale-purple">
      <drainZones>
        <drainZone minCol="2156" maxCol="2156" />
        <drainZone minCol="12170" maxCol="12174" />
        <drainZone minCol="27223" maxCol="27226" />
      </drainZones>
      <drainZonesShadow>
        <drainZoneShadow minCol="2911" maxCol="2911" />
        <drainZoneShadow minCol="22951" maxCol="22956" />
        <drainZoneShadow minCol="45346" maxCol="45349" />
      </drainZonesShadow>
    </node>
    <node name="RPL15B::852714" nid="9117" row="1374" minCol="2154" maxCol="27233" minColSha="2909" maxColSha="82313" color="EX-pale-magenta">
      <drainZones>
        <drainZone minCol="12175" maxCol="12175" />
        <drainZone minCol="27227" maxCol="27233" />
      </drainZones>
      <drainZonesShadow>
        <drainZoneShadow minCol="2912" maxCol="2912" />
        <drainZoneShadow minCol="22957" maxCol="22957" />
        <drainZoneShadow minCol="45350" maxCol="45356" />
      </drainZonesShadow>
    </node>
    <node name="SUP45::852636" nid="8268" row="1375" minCol="2157" maxCol="27249" minColSha="2913" maxColSha="88749" color="EX-pale-red-orange">
      <drainZones>
        <drainZone minCol="2157" maxCol="2158" />
        <drainZone minCol="12176" maxCol="12178" />
        <drainZone minCol="27234" maxCol="27249" />
      </drainZones>
      <drainZonesShadow>
        <drainZoneShadow minCol="2913" maxCol="2914" />
        <drainZoneShadow minCol="22958" maxCol="22960" />
        <drainZoneShadow minCol="45357" maxCol="45372" />
      </drainZonesShadow>
    </node>
    <node name="YBL104C::853356" nid="8339" row="1376" minCol="2159" maxCol="27259" minColSha="2915" maxColSha="91566" color="EX-blue">
      <drainZones>
        <drainZone minCol="2159" maxCol="2159" />
        <drainZone minCol="12179" maxCol="12188" />
        <drainZone minCol="27250" maxCol="27259" />
      </drainZones>
      <drainZonesShadow>
        <drainZoneShadow minCol="2915" maxCol="2915" />
        <drainZoneShadow minCol="22961" maxCol="22970" />
        <drainZoneShadow minCol="45373" maxCol="45382" />
      </drainZonesShadow>
    </node>
    <node name="DRE2::853710" nid="10335" row="1377" minCol="2160" maxCol="27275" minColSha="2916" maxColSha="89199" color="EX-orange">
      <drainZones>
        <drainZone minCol="2160" maxCol="2160" />
        <drainZone minCol="12189" maxCol="12189" />
        <drainZone minCol="27260" maxCol="27275" />
      </drainZones>
      <drainZonesShadow>
        <drainZoneShadow minCol="2916" maxCol="2916" />
        <drainZoneShadow minCol="22971" maxCol="22971" />
        <drainZoneShadow minCol="45383" maxCol="45398" />
      </drainZonesShadow>
    </node>
    <node name="BUD21::850414" nid="10230" row="1378" minCol="2161" maxCol="27280" minColSha="2917" maxColSha="91071" color="EX-dark-cyan">
      <drainZones>
        <drainZone minCol="2161" maxCol="2161" />
        <drainZone minCol="12190" maxCol="12200" />
        <drainZone minCol="27276" maxCol="27280" />
      </drainZones>
      <drainZonesShadow>
        <drainZoneShadow minCol="2917" maxCol="2917" />
        <drainZoneShadow minCol="22972" maxCol="22982" />
        <drainZoneShadow minCol="45399" maxCol="45403" />
      </drainZonesShadow>
    </node>
    <node name="IML1::853352" nid="10110" row="1379" minCol="2162" maxCol="27289" minColSha="2918" maxColSha="83968" color="EX-red">
      <drainZones>
        <drainZone minCol="2162" maxCol="2162" />
        <drainZone minCol="12201" maxCol="12207" />
        <drainZone minCol="27281" maxCol="27289" />
      </drainZones>
      <drainZonesShadow>
        <drainZoneShadow minCol="2918" maxCol="2918" />
        <drainZoneShadow minCol="22983" maxCol="22989" />
        <drainZoneShadow minCol="45404" maxCol="45412" />
      </drainZonesShadow>
    </node>
    <node name="NUP159::850970" nid="9481" row="1380" minCol="2163" maxCol="27303" minColSha="2919" maxColSha="91568" color="EX-dark-orange">
      <drainZones>
        <drainZone minCol="2163" maxCol="2164" />
        <drainZone minCol="12208" maxCol="12208" />
        <drainZone minCol="27290" maxCol="27303" />
      </drainZones>
      <drainZonesShadow>
        <drainZoneShadow minCol="2919" maxCol="2920" />
        <drainZoneShadow minCol="22990" maxCol="22990" />
        <drainZoneShadow minCol="45413" maxCol="45426" />
      </drainZonesShadow>
    </node>
    <node name="NUP82::852790" nid="9899" row="1381" minCol="2163" maxCol="27314" minColSha="2919" maxColSha="91569" color="EX-dark-gray-purple">
      <drainZones>
        <drainZone minCol="2165" maxCol="2165" />
        <drainZone minCol="12209" maxCol="12210" />
        <drainZone minCol="27304" maxCol="27314" />
      </drainZones>
      <drainZonesShadow>
        <drainZoneShadow minCol="2921" maxCol="2922" />
        <drainZoneShadow minCol="22991" maxCol="22992" />
        <drainZoneShadow minCol="45427" maxCol="45437" />
      </drainZonesShadow>
    </node>
    <node name="NUP116::852356" nid="9771" row="1382" minCol="2166" maxCol="27317" minColSha="2923" maxColSha="74834" color="EX-cyan">
      <drainZones>
        <drainZone minCol="2166" maxCol="2166" />
        <drainZone minCol="12211" maxCol="12211" />
        <drainZone minCol="27315" maxCol="27317" />
      </drainZones>
      <drainZonesShadow>
        <drainZoneShadow minCol="2923" maxCol="2923" />
        <drainZoneShadow minCol="22993" maxCol="22994" />
        <drainZoneShadow minCol="45438" maxCol="45440" />
      </drainZonesShadow>
    </node>
    <node name="RRP3::852063" nid="8754" row="1383" minCol="2167" maxCol="27330" minColSha="2924" maxColSha="89040" color="EX-yellow-orange">
      <drainZones>
        <drainZone minCol="2167" maxCol="2167" />
        <drainZone minCol="12212" maxCol="12214" />
        <drainZone minCol="27318" maxCol="27330" />
      </drainZones>
      <drainZonesShadow>
        <drainZoneShadow minCol="2924" maxCol="2924" />
        <drainZoneShadow minCol="22995" maxCol="22997" />
        <drainZoneShadow minCol="45441" maxCol="45453" />
      </drainZonesShadow>
    </node>
    <node name="LCP5::852731" nid="8633" row="1384" minCol="2168" maxCol="27332" minColSha="2925" maxColSha="91570" color="EX-pure-blue">
      <drainZones>
        <drainZone minCol="2168" maxCol="2168" />
        <drainZone minCol="12215" maxCol="12220" />
        <drainZone minCol="27331" maxCol="27332" />
      </drainZones>
      <drainZonesShadow>
        <drainZoneShadow minCol="2925" maxCol="2925" />
        <drainZoneShadow minCol="22998" maxCol="23004" />
        <drainZoneShadow minCol="45454" maxCol="45455" />
      </drainZonesShadow>
    </node>
    <node name="YOR1::851765" nid="10067" row="1385" minCol="2169" maxCol="27345" minColSha="2926" maxColSha="91579" color="EX-dark-yellow-green">
      <drainZones>
        <drainZone minCol="2169" maxCol="2169" />
        <drainZone minCol="12221" maxCol="12223" />
        <drainZone minCol="27333" maxCol="27345" />
      </drainZones>
      <drainZonesShadow>
        <drainZoneShadow minCol="2926" maxCol="2926" />
        <drainZoneShadow minCol="23005" maxCol="23007" />
        <drainZoneShadow minCol="45456" maxCol="45468" />
      </drainZonesShadow>
    </node>
    <node name="CUS2::853828" nid="8316" row="1386" minCol="2170" maxCol="27359" minColSha="2927" maxColSha="88643" color="EX-dark-magenta">
      <drainZones>
        <drainZone minCol="2170" maxCol="2170" />
        <drainZone minCol="12224" maxCol="12224" />
        <drainZone minCol="27346" maxCol="27359" />
      </drainZones>
      <drainZonesShadow>
        <drainZoneShadow minCol="2927" maxCol="2927" />
        <drainZoneShadow minCol="23008" maxCol="23008" />
        <drainZoneShadow minCol="45469" maxCol="45482" />
      </drainZonesShadow>
    </node>
    <node name="JIP5::850728" nid="9221" row="1387" minCol="2171" maxCol="27371" minColSha="2928" maxColSha="91588" color="EX-dark-green">
      <drainZones>
        <drainZone minCol="2171" maxCol="2171" />
        <drainZone minCol="12225" maxCol="12227" />
        <drainZone minCol="27360" maxCol="27371" />
      </drainZones>
      <drainZonesShadow>
        <drainZoneShadow minCol="2928" maxCol="2928" />
        <drainZoneShadow minCol="23009" maxCol="23011" />
        <drainZoneShadow minCol="45483" maxCol="45494" />
      </drainZonesShadow>
    </node>
    <node name="ARD1::852971" nid="10551" row="1388" minCol="2172" maxCol="27383" minColSha="2929" maxColSha="91593" color="EX-blue-magenta">
      <drainZones>
        <drainZone minCol="2172" maxCol="2172" />
        <drainZone minCol="12228" maxCol="12229" />
        <drainZone minCol="27372" maxCol="27383" />
      </drainZones>
      <drainZonesShadow>
        <drainZoneShadow minCol="2929" maxCol="2929" />
        <drainZoneShadow minCol="23012" maxCol="23013" />
        <drainZoneShadow minCol="45495" maxCol="45506" />
      </drainZonesShadow>
    </node>
    <node name="NAT5::851642" nid="8890" row="1389" minCol="2173" maxCol="27389" minColSha="2930" maxColSha="78950" color="EX-yellow-green">
      <drainZones>
        <drainZone minCol="2173" maxCol="2173" />
        <drainZone minCol="27384" maxCol="27389" />
      </drainZones>
      <drainZonesShadow>
        <drainZoneShadow minCol="2930" maxCol="2930" />
        <drainZoneShadow minCol="23014" maxCol="23014" />
        <drainZoneShadow minCol="45507" maxCol="45512" />
      </drainZonesShadow>
    </node>
    <node name="SPT15::855926" nid="8698" row="1390" minCol="2174" maxCol="27395" minColSha="2931" maxColSha="83744" color="EX-magenta">
      <drainZones>
        <drainZone minCol="2174" maxCol="2174" />
        <drainZone minCol="12230" maxCol="12237" />
        <drainZone minCol="27390" maxCol="27395" />
      </drainZones>
      <drainZonesShadow>
        <drainZoneShadow minCol="2931" maxCol="2931" />
        <drainZoneShadow minCol="23015" maxCol="23022" />
        <drainZoneShadow minCol="45513" maxCol="45518" />
      </drainZonesShadow>
    </node>
    <node name="SWI1::856760" nid="8506" row="1391" minCol="2175" maxCol="27397" minColSha="2932" maxColSha="91595" color="EX-green">
      <drainZones>
        <drainZone minCol="2175" maxCol="2177" />
        <drainZone minCol="12238" maxCol="12247" />
        <drainZone minCol="27396" maxCol="27397" />
      </drainZones>
      <drainZonesShadow>
        <drainZoneShadow minCol="2932" maxCol="2934" />
        <drainZoneShadow minCol="23023" maxCol="23032" />
        <drainZoneShadow minCol="45519" maxCol="45520" />
      </drainZonesShadow>
    </node>
    <node name="SWP82::850693" nid="8513" row="1392" minCol="2178" maxCol="27399" minColSha="2935" maxColSha="74362" color="EX-yellow">
      <drainZones>
        <drainZone minCol="2178" maxCol="2182" />
        <drainZone minCol="12248" maxCol="12250" />
        <drainZone minCol="27398" maxCol="27399" />
      </drainZones>
      <drainZonesShadow>
        <drainZoneShadow minCol="2935" maxCol="2939" />
        <drainZoneShadow minCol="23033" maxCol="23036" />
        <drainZoneShadow minCol="45521" maxCol="45522" />
      </drainZonesShadow>
    </node>
    <node name="MMS21::854388" nid="9934" row="1393" minCol="2183" maxCol="27410" minColSha="2940" maxColSha="86744" color="EX-purple">
      <drainZones>
        <drainZone minCol="2183" maxCol="2184" />
        <drainZone minCol="12251" maxCol="12251" />
        <drainZone minCol="27400" maxCol="27410" />
      </drainZones>
      <drainZonesShadow>
        <drainZoneShadow minCol="2940" maxCol="2941" />
        <drainZoneShadow minCol="23037" maxCol="23037" />
        <drainZoneShadow minCol="45523" maxCol="45533" />
      </drainZonesShadow>
    </node>
    <node name="NSE4::854127" nid="9330" row="1394" minCol="2185" maxCol="27419" minColSha="2942" maxColSha="85033" color="EX-dark-purple">
      <drainZones>
        <drainZone minCol="2185" maxCol="2185" />
        <drainZone minCol="12252" maxCol="12252" />
        <drainZone minCol="27411" maxCol="27419" />
      </drainZones>
      <drainZonesShadow>
        <drainZoneShadow minCol="2942" maxCol="2942" />
        <drainZoneShadow minCol="23038" maxCol="23039" />
        <drainZoneShadow minCol="45534" maxCol="45542" />
      </drainZonesShadow>
    </node>
    <node name="NSE3::851762" nid="9332" row="1395" minCol="2183" maxCol="27425" minColSha="2940" maxColSha="82912" color="EX-dark-red">
      <drainZones>
        <drainZone minCol="2186" maxCol="2186" />
        <drainZone minCol="27420" maxCol="27425" />
      </drainZones>
      <drainZonesShadow>
        <drainZoneShadow minCol="2943" maxCol="2944" />
        <drainZoneShadow minCol="23040" maxCol="23040" />
        <drainZoneShadow minCol="45543" maxCol="45548" />
      </drainZonesShadow>
    </node>
    <node name="MRPL33::850824" nid="8552" row="1396" minCol="2187" maxCol="27434" minColSha="2945" maxColSha="85102" color="EX-pale-green">
      <drainZones>
        <drainZone minCol="2187" maxCol="2187" />
        <drainZone minCol="12253" maxCol="12256" />
        <drainZone minCol="27426" maxCol="27434" />
      </drainZones>
      <drainZonesShadow>
        <drainZoneShadow minCol="2945" maxCol="2945" />
        <drainZoneShadow minCol="23041" maxCol="23044" />
        <drainZoneShadow minCol="45549" maxCol="45557" />
      </drainZonesShadow>
    </node>
    <node name="PRP28::850984" nid="9853" row="1397" minCol="2188" maxCol="27445" minColSha="2946" maxColSha="83470" color="EX-pale-blue">
      <drainZones>
        <drainZone minCol="2188" maxCol="2188" />
        <drainZone minCol="12257" maxCol="12257" />
        <drainZone minCol="27435" maxCol="27445" />
      </drainZones>
      <drainZonesShadow>
        <drainZoneShadow minCol="2946" maxCol="2946" />
        <drainZoneShadow minCol="23045" maxCol="23045" />
        <drainZoneShadow minCol="45558" maxCol="45568" />
      </drainZonesShadow>
    </node>
    <node name="YHR131C::854706" nid="9260" row="1398" minCol="2189" maxCol="27454" minColSha="2947" maxColSha="91599" color="EX-dark-tan">
      <drainZones>
        <drainZone minCol="2189" maxCol="2190" />
        <drainZone minCol="12258" maxCol="12259" />
        <drainZone minCol="27446" maxCol="27454" />
      </drainZones>
      <drainZonesShadow>
        <drainZoneShadow minCol="2947" maxCol="2948" />
        <drainZoneShadow minCol="23046" maxCol="23047" />
        <drainZoneShadow minCol="45569" maxCol="45577" />
      </drainZonesShadow>
    </node>
    <node name="MSS116::852280" nid="9526" row="1399" minCol="2191" maxCol="27459" minColSha="2949" maxColSha="73348" color="EX-pale-blue-magenta">
      <drainZones>
        <drainZone minCol="2191" maxCol="2191" />
        <drainZone minCol="12260" maxCol="12265" />
        <drainZone minCol="27455" maxCol="27459" />
      </drainZones>
      <drainZonesShadow>
        <drainZoneShadow minCol="2949" maxCol="2949" />
        <drainZoneShadow minCol="23048" maxCol="23053" />
        <drainZoneShadow minCol="45578" maxCol="45582" />
      </drainZonesShadow>
    </node>
    <node name="PAM1::851096" nid="8708" row="1400" minCol="2192" maxCol="27469" minColSha="2950" maxColSha="91602" color="EX-pale-yellow orange">
      <drainZones>
        <drainZone minCol="2192" maxCol="2192" />
        <drainZone minCol="12266" maxCol="12266" />
        <drainZone minCol="27460" maxCol="27469" />
      </drainZones>
      <drainZonesShadow>
        <drainZoneShadow minCol="2950" maxCol="2950" />
        <drainZoneShadow minCol="23054" maxCol="23054" />
        <drainZoneShadow minCol="45583" maxCol="45592" />
      </drainZonesShadow>
    </node>
    <node name="PCS60::853980" nid="8786" row="1401" minCol="2193" maxCol="27479" minColSha="2951" maxColSha="87899" color="EX-medium-magenta">
      <drainZones>
        <drainZone minCol="2193" maxCol="2193" />
        <drainZone minCol="12267" maxCol="12267" />
        <drainZone minCol="27470" maxCol="27479" />
      </drainZones>
      <drainZonesShadow>
        <drainZoneShadow minCol="2951" maxCol="2951" />
        <drainZoneShadow minCol="23055" maxCol="23055" />
        <drainZoneShadow minCol="45593" maxCol="45602" />
      </drainZonesShadow>
    </node>
    <node name="PKH1::853386" nid="9358" row="1402" minCol="2194" maxCol="27489" minColSha="2952" maxColSha="91607" color="EX-pale-red">
      <drainZones>
        <drainZone minCol="2194" maxCol="2194" />
        <drainZone minCol="12268" maxCol="12268" />
        <drainZone minCol="27480" maxCol="27489" />
      </drainZones>
      <drainZonesShadow>
        <drainZoneShadow minCol="2952" maxCol="2952" />
        <drainZoneShadow minCol="23056" maxCol="23056" />
        <drainZoneShadow minCol="45603" maxCol="45612" />
      </drainZonesShadow>
    </node>
    <node name="TOP1::856718" nid="8801" row="1403" minCol="2195" maxCol="27496" minColSha="2953" maxColSha="91610" color="EX-pale-cyan">
      <drainZones>
        <drainZone minCol="2195" maxCol="2196" />
        <drainZone minCol="12269" maxCol="12271" />
        <drainZone minCol="27490" maxCol="27496" />
      </drainZones>
      <drainZonesShadow>
        <drainZoneShadow minCol="2953" maxCol="2954" />
        <drainZoneShadow minCol="23057" maxCol="23059" />
        <drainZoneShadow minCol="45613" maxCol="45619" />
      </drainZonesShadow>
    </node>
    <node name="ASE1::851225" nid="8536" row="1404" minCol="2197" maxCol="27500" minColSha="2955" maxColSha="91613" color="EX-pale-yellow-green">
      <drainZones>
        <drainZone minCol="2197" maxCol="2197" />
        <drainZone minCol="12272" maxCol="12277" />
        <drainZone minCol="27497" maxCol="27500" />
      </drainZones>
      <drainZonesShadow>
        <drainZoneShadow minCol="2955" maxCol="2955" />
        <drainZoneShadow minCol="23060" maxCol="23065" />
        <drainZoneShadow minCol="45620" maxCol="45623" />
      </drainZonesShadow>
    </node>
    <node name="DYN3::854360" nid="8849" row="1405" minCol="2198" maxCol="27508" minColSha="2956" maxColSha="88651" color="EX-pale-purple">
      <drainZones>
        <drainZone minCol="2198" maxCol="2198" />
        <drainZone minCol="12278" maxCol="12278" />
        <drainZone minCol="27501" maxCol="27508" />
      </drainZones>
      <drainZonesShadow>
        <drainZoneShadow minCol="2956" maxCol="2956" />
        <drainZoneShadow minCol="23066" maxCol="23066" />
        <drainZoneShadow minCol="45624" maxCol="45631" />
      </drainZonesShadow>
    </node>
    <node name="GIS2::855545" nid="8956" row="1406" minCol="2199" maxCol="27515" minColSha="2957" maxColSha="82317" color="EX-pale-magenta">
      <drainZones>
        <drainZone minCol="2199" maxCol="2199" />
        <drainZone minCol="12279" maxCol="12280" />
        <drainZone minCol="27509" maxCol="27515" />
      </drainZones>
      <drainZonesShadow>
        <drainZoneShadow minCol="2957" maxCol="2957" />
        <drainZoneShadow minCol="23067" maxCol="23068" />
        <drainZoneShadow minCol="45632" maxCol="45638" />
      </drainZonesShadow>
    </node>
    <node name="NOP6::851293" nid="9104" row="1407" minCol="2200" maxCol="27517" minColSha="2958" maxColSha="69600" color="EX-pale-red-orange">
      <drainZones>
        <drainZone minCol="2200" maxCol="2200" />
        <drainZone minCol="12281" maxCol="12287" />
        <drainZone minCol="27516" maxCol="27517" />
      </drainZones>
      <drainZonesShadow>
        <drainZoneShadow minCol="2958" maxCol="2958" />
        <drainZoneShadow minCol="23069" maxCol="23075" />
        <drainZoneShadow minCol="45639" maxCol="45640" />
      </drainZonesShadow>
    </node>
    <node name="CYK3::855353" nid="8832" row="1408" minCol="2201" maxCol="27524" minColSha="2959" maxColSha="84432" color="EX-blue">
      <drainZones>
        <drainZone minCol="2201" maxCol="2201" />
        <drainZone minCol="12288" maxCol="12288" />
        <drainZone minCol="27518" maxCol="27524" />
      </drainZones>
      <drainZonesShadow>
        <drainZoneShadow minCol="2959" maxCol="2959" />
        <drainZoneShadow minCol="23076" maxCol="23076" />
        <drainZoneShadow minCol="45641" maxCol="45647" />
      </drainZonesShadow>
    </node>
    <node name="HAP3::853619" nid="9436" row="1409" minCol="2202" maxCol="27531" minColSha="2960" maxColSha="88900" color="EX-orange">
      <drainZones>
        <drainZone minCol="2202" maxCol="2202" />
        <drainZone minCol="12289" maxCol="12289" />
        <drainZone minCol="27525" maxCol="27531" />
      </drainZones>
      <drainZonesShadow>
        <drainZoneShadow minCol="2960" maxCol="2960" />
        <drainZoneShadow minCol="23077" maxCol="23077" />
        <drainZoneShadow minCol="45648" maxCol="45654" />
      </drainZonesShadow>
    </node>
    <node name="HAP5::853342" nid="8289" row="1410" minCol="2203" maxCol="27533" minColSha="2961" maxColSha="73825" color="EX-dark-cyan">
      <drainZones>
        <drainZone minCol="2203" maxCol="2203" />
        <drainZone minCol="27532" maxCol="27533" />
      </drainZones>
      <drainZonesShadow>
        <drainZoneShadow minCol="2961" maxCol="2961" />
        <drainZoneShadow minCol="23078" maxCol="23078" />
        <drainZoneShadow minCol="45655" maxCol="45656" />
      </drainZonesShadow>
    </node>
    <node name="RNT1::856931" nid="10004" row="1411" minCol="2204" maxCol="27540" minColSha="2962" maxColSha="84417" color="EX-red">
      <drainZones>
        <drainZone minCol="2204" maxCol="2204" />
        <drainZone minCol="12290" maxCol="12290" />
        <drainZone minCol="27534" maxCol="27540" />
      </drainZones>
      <drainZonesShadow>
        <drainZoneShadow minCol="2962" maxCol="2962" />
        <drainZoneShadow minCol="23079" maxCol="23079" />
        <drainZoneShadow minCol="45657" maxCol="45663" />
      </drainZonesShadow>
    </node>
    <node name="UMP1::856843" nid="9034" row="1412" minCol="2205" maxCol="27547" minColSha="2963" maxColSha="88241" color="EX-dark-orange">
      <drainZones>
        <drainZone minCol="2205" maxCol="2205" />
        <drainZone minCol="12291" maxCol="12291" />
        <drainZone minCol="27541" maxCol="27547" />
      </drainZones>
      <drainZonesShadow>
        <drainZoneShadow minCol="2963" maxCol="2963" />
        <drainZoneShadow minCol="23080" maxCol="23080" />
        <drainZoneShadow minCol="45664" maxCol="45670" />
      </drainZonesShadow>
    </node>
    <node name="PBA1::856867" nid="9694" row="1413" minCol="2205" maxCol="27549" minColSha="2963" maxColSha="85225" color="EX-dark-gray-purple">
      <drainZones>
        <drainZone minCol="12292" maxCol="12292" />
        <drainZone minCol="27548" maxCol="27549" />
      </drainZones>
      <drainZonesShadow>
        <drainZoneShadow minCol="2964" maxCol="2964" />
        <drainZoneShadow minCol="23081" maxCol="23081" />
        <drainZoneShadow minCol="45671" maxCol="45672" />
      </drainZonesShadow>
    </node>
    <node name="HDA2::855244" nid="9064" row="1414" minCol="2206" maxCol="27555" minColSha="2965" maxColSha="91662" color="EX-cyan">
      <drainZones>
        <drainZone minCol="2206" maxCol="2206" />
        <drainZone minCol="12293" maxCol="12293" />
        <drainZone minCol="27550" maxCol="27555" />
      </drainZones>
      <drainZonesShadow>
        <drainZoneShadow minCol="2965" maxCol="2965" />
        <drainZoneShadow minCol="23082" maxCol="23082" />
        <drainZoneShadow minCol="45673" maxCol="45678" />
      </drainZonesShadow>
    </node>
    <node name="HDA3::854368" nid="10184" row="1415" minCol="2207" maxCol="27560" minColSha="2966" maxColSha="90680" color="EX-yellow-orange">
      <drainZones>
        <drainZone minCol="2207" maxCol="2207" />
        <drainZone minCol="27556" maxCol="27560" />
      </drainZones>
      <drainZonesShadow>
        <drainZoneShadow minCol="2966" maxCol="2966" />
        <drainZoneShadow minCol="23083" maxCol="23083" />
        <drainZoneShadow minCol="45679" maxCol="45683" />
      </drainZonesShadow>
    </node>
    <node name="MAK11::855601" nid="9003" row="1416" minCol="2208" maxCol="27565" minColSha="2967" maxColSha="86745" color="EX-pure-blue">
      <drainZones>
        <drainZone minCol="2208" maxCol="2208" />
        <drainZone minCol="12294" maxCol="12295" />
        <drainZone minCol="27561" maxCol="27565" />
      </drainZones>
      <drainZonesShadow>
        <drainZoneShadow minCol="2967" maxCol="2967" />
        <drainZoneShadow minCol="23084" maxCol="23085" />
        <drainZoneShadow minCol="45684" maxCol="45688" />
      </drainZonesShadow>
    </node>
    <node name="RPL43A::851497" nid="8998" row="1417" minCol="2209" maxCol="27570" minColSha="2968" maxColSha="91663" color="EX-dark-yellow-green">
      <drainZones>
        <drainZone minCol="2209" maxCol="2209" />
        <drainZone minCol="12296" maxCol="12297" />
        <drainZone minCol="27566" maxCol="27570" />
      </drainZones>
      <drainZonesShadow>
        <drainZoneShadow minCol="2968" maxCol="2968" />
        <drainZoneShadow minCol="23086" maxCol="23087" />
        <drainZoneShadow minCol="45689" maxCol="45693" />
      </drainZonesShadow>
    </node>
    <node name="TAF2::855274" nid="8850" row="1418" minCol="2210" maxCol="27573" minColSha="2969" maxColSha="87870" color="EX-dark-magenta">
      <drainZones>
        <drainZone minCol="2210" maxCol="2210" />
        <drainZone minCol="12298" maxCol="12301" />
        <drainZone minCol="27571" maxCol="27573" />
      </drainZones>
      <drainZonesShadow>
        <drainZoneShadow minCol="2969" maxCol="2969" />
        <drainZoneShadow minCol="23088" maxCol="23091" />
        <drainZoneShadow minCol="45694" maxCol="45696" />
      </drainZonesShadow>
    </node>
    <node name="YBL054W::854500" nid="9695" row="1419" minCol="2211" maxCol="27579" minColSha="2970" maxColSha="75172" color="EX-dark-green">
      <drainZones>
        <drainZone minCol="2211" maxCol="2211" />
        <drainZone minCol="12302" maxCol="12302" />
        <drainZone minCol="27574" maxCol="27579" />
      </drainZones>
      <drainZonesShadow>
        <drainZoneShadow minCol="2970" maxCol="2970" />
        <drainZoneShadow minCol="23092" maxCol="23092" />
        <drainZoneShadow minCol="45697" maxCol="45702" />
      </drainZonesShadow>
    </node>
    <node name="ERD2::850403" nid="9586" row="1420" minCol="2212" maxCol="27583" minColSha="2971" maxColSha="89973" color="EX-blue-magenta">
      <drainZones>
        <drainZone minCol="2212" maxCol="2212" />
        <drainZone minCol="12303" maxCol="12304" />
        <drainZone minCol="27580" maxCol="27583" />
      </drainZones>
      <drainZonesShadow>
        <drainZoneShadow minCol="2971" maxCol="2971" />
        <drainZoneShadow minCol="23093" maxCol="23094" />
        <drainZoneShadow minCol="45703" maxCol="45706" />
      </drainZonesShadow>
    </node>
    <node name="GYP5::854052" nid="8358" row="1421" minCol="2213" maxCol="27587" minColSha="2972" maxColSha="72092" color="EX-yellow-green">
      <drainZones>
        <drainZone minCol="2213" maxCol="2213" />
        <drainZone minCol="12305" maxCol="12306" />
        <drainZone minCol="27584" maxCol="27587" />
      </drainZones>
      <drainZonesShadow>
        <drainZoneShadow minCol="2972" maxCol="2972" />
        <drainZoneShadow minCol="23095" maxCol="23096" />
        <drainZoneShadow minCol="45707" maxCol="45710" />
      </drainZonesShadow>
    </node>
    <node name="GYL1::853111" nid="8654" row="1422" minCol="2214" maxCol="27591" minColSha="2973" maxColSha="86254" color="EX-magenta">
      <drainZones>
        <drainZone minCol="2214" maxCol="2214" />
        <drainZone minCol="27588" maxCol="27591" />
      </drainZones>
      <drainZonesShadow>
        <drainZoneShadow minCol="2973" maxCol="2973" />
        <drainZoneShadow minCol="23097" maxCol="23097" />
        <drainZoneShadow minCol="45711" maxCol="45714" />
      </drainZonesShadow>
    </node>
    <node name="KTI12::856440" nid="9955" row="1423" minCol="2215" maxCol="27596" minColSha="2974" maxColSha="84258" color="EX-green">
      <drainZones>
        <drainZone minCol="2215" maxCol="2215" />
        <drainZone minCol="12307" maxCol="12307" />
        <drainZone minCol="27592" maxCol="27596" />
      </drainZones>
      <drainZonesShadow>
        <drainZoneShadow minCol="2974" maxCol="2974" />
        <drainZoneShadow minCol="23098" maxCol="23098" />
        <drainZoneShadow minCol="45715" maxCol="45719" />
      </drainZonesShadow>
    </node>
    <node name="PDR1::852529" nid="8764" row="1424" minCol="2216" maxCol="27601" minColSha="2975" maxColSha="91684" color="EX-yellow">
      <drainZones>
        <drainZone minCol="2216" maxCol="2216" />
        <drainZone minCol="12308" maxCol="12308" />
        <drainZone minCol="27597" maxCol="27601" />
      </drainZones>
      <drainZonesShadow>
        <drainZoneShadow minCol="2975" maxCol="2975" />
        <drainZoneShadow minCol="23099" maxCol="23099" />
        <drainZoneShadow minCol="45720" maxCol="45724" />
      </drainZonesShadow>
    </node>
    <node name="PMR1::853469" nid="10514" row="1425" minCol="2217" maxCol="27606" minColSha="2976" maxColSha="91686" color="EX-purple">
      <drainZones>
        <drainZone minCol="2217" maxCol="2217" />
        <drainZone minCol="12309" maxCol="12309" />
        <drainZone minCol="27602" maxCol="27606" />
      </drainZones>
      <drainZonesShadow>
        <drainZoneShadow minCol="2976" maxCol="2976" />
        <drainZoneShadow minCol="23100" maxCol="23100" />
        <drainZoneShadow minCol="45725" maxCol="45729" />
      </drainZonesShadow>
    </node>
    <node name="SYF2::853826" nid="9970" row="1426" minCol="2218" maxCol="27610" minColSha="2977" maxColSha="91688" color="EX-dark-purple">
      <drainZones>
        <drainZone minCol="2218" maxCol="2218" />
        <drainZone minCol="12310" maxCol="12311" />
        <drainZone minCol="27607" maxCol="27610" />
      </drainZones>
      <drainZonesShadow>
        <drainZoneShadow minCol="2977" maxCol="2977" />
        <drainZoneShadow minCol="23101" maxCol="23102" />
        <drainZoneShadow minCol="45730" maxCol="45733" />
      </drainZonesShadow>
    </node>
    <node name="NTC20::851982" nid="9969" row="1427" minCol="2219" maxCol="27612" minColSha="2978" maxColSha="91690" color="EX-dark-red">
      <drainZones>
        <drainZone minCol="2219" maxCol="2219" />
        <drainZone minCol="12312" maxCol="12312" />
        <drainZone minCol="27611" maxCol="27612" />
      </drainZones>
      <drainZonesShadow>
        <drainZoneShadow minCol="2978" maxCol="2978" />
        <drainZoneShadow minCol="23103" maxCol="23104" />
        <drainZoneShadow minCol="45734" maxCol="45735" />
      </drainZonesShadow>
    </node>
    <node name="YDL176W::853213" nid="9324" row="1428" minCol="2220" maxCol="27616" minColSha="2979" maxColSha="75942" color="EX-pale-green">
      <drainZones>
        <drainZone minCol="2220" maxCol="2220" />
        <drainZone minCol="12313" maxCol="12314" />
        <drainZone minCol="27613" maxCol="27616" />
      </drainZones>
      <drainZonesShadow>
        <drainZoneShadow minCol="2979" maxCol="2979" />
        <drainZoneShadow minCol="23105" maxCol="23106" />
        <drainZoneShadow minCol="45736" maxCol="45739" />
      </drainZonesShadow>
    </node>
    <node name="ERV41::851245" nid="9421" row="1429" minCol="2221" maxCol="27618" minColSha="2980" maxColSha="72328" color="EX-pale-blue">
      <drainZones>
        <drainZone minCol="2221" maxCol="2223" />
        <drainZone minCol="12315" maxCol="12315" />
        <drainZone minCol="27617" maxCol="27618" />
      </drainZones>
      <drainZonesShadow>
        <drainZoneShadow minCol="2980" maxCol="2982" />
        <drainZoneShadow minCol="23107" maxCol="23107" />
        <drainZoneShadow minCol="45740" maxCol="45741" />
      </drainZonesShadow>
    </node>
    <node name="ERV46::851285" nid="10049" row="1430" minCol="2221" maxCol="27621" minColSha="2980" maxColSha="91692" color="EX-dark-tan">
      <drainZones>
        <drainZone minCol="12316" maxCol="12316" />
        <drainZone minCol="27619" maxCol="27621" />
      </drainZones>
      <drainZonesShadow>
        <drainZoneShadow minCol="2983" maxCol="2983" />
        <drainZoneShadow minCol="23108" maxCol="23108" />
        <drainZoneShadow minCol="45742" maxCol="45744" />
      </drainZonesShadow>
    </node>
    <node name="ERO1::850738" nid="9422" row="1431" minCol="2222" maxCol="27622" minColSha="2981" maxColSha="87665" color="EX-pale-blue-magenta">
      <drainZones>
        <drainZone minCol="12317" maxCol="12317" />
        <drainZone minCol="27622" maxCol="27622" />
      </drainZones>
      <drainZonesShadow>
        <drainZoneShadow minCol="2984" maxCol="2984" />
        <drainZoneShadow minCol="23109" maxCol="23110" />
        <drainZoneShadow minCol="45745" maxCol="45745" />
      </drainZonesShadow>
    </node>
    <node name="LUG1::850624" nid="9477" row="1432" minCol="2224" maxCol="27624" minColSha="2985" maxColSha="79044" color="EX-pale-yellow orange">
      <drainZones>
        <drainZone minCol="2224" maxCol="2224" />
        <drainZone minCol="12318" maxCol="12320" />
        <drainZone minCol="27623" maxCol="27624" />
      </drainZones>
      <drainZonesShadow>
        <drainZoneShadow minCol="2985" maxCol="2985" />
        <drainZoneShadow minCol="23111" maxCol="23113" />
        <drainZoneShadow minCol="45746" maxCol="45747" />
      </drainZonesShadow>
    </node>
    <node name="YDR186C::855720" nid="10525" row="1433" minCol="2225" maxCol="27628" minColSha="2986" maxColSha="74837" color="EX-medium-magenta">
      <drainZones>
        <drainZone minCol="2225" maxCol="2225" />
        <drainZone minCol="12321" maxCol="12321" />
        <drainZone minCol="27625" maxCol="27628" />
      </drainZones>
      <drainZonesShadow>
        <drainZoneShadow minCol="2986" maxCol="2986" />
        <drainZoneShadow minCol="23114" maxCol="23114" />
        <drainZoneShadow minCol="45748" maxCol="45751" />
      </drainZonesShadow>
    </node>
    <node name="PTC4::852552" nid="10527" row="1434" minCol="2225" maxCol="27630" minColSha="2986" maxColSha="74838" color="EX-pale-red">
      <drainZones>
        <drainZone minCol="12322" maxCol="12322" />
        <drainZone minCol="27629" maxCol="27630" />
      </drainZones>
      <drainZonesShadow>
        <drainZoneShadow minCol="2987" maxCol="2987" />
        <drainZoneShadow minCol="23115" maxCol="23115" />
        <drainZoneShadow minCol="45752" maxCol="45753" />
      </drainZonesShadow>
    </node>
    <node name="GND1::853058" nid="8876" row="1435" minCol="2226" maxCol="27633" minColSha="2988" maxColSha="74839" color="EX-pale-cyan">
      <drainZones>
        <drainZone minCol="2226" maxCol="2226" />
        <drainZone minCol="12323" maxCol="12323" />
        <drainZone minCol="27631" maxCol="27633" />
      </drainZones>
      <drainZonesShadow>
        <drainZoneShadow minCol="2988" maxCol="2988" />
        <drainZoneShadow minCol="23116" maxCol="23116" />
        <drainZoneShadow minCol="45754" maxCol="45756" />
      </drainZonesShadow>
    </node>
    <node name="MES1::856133" nid="9954" row="1436" minCol="2227" maxCol="27636" minColSha="2989" maxColSha="89453" color="EX-pale-yellow-green">
      <drainZones>
        <drainZone minCol="2227" maxCol="2227" />
        <drainZone minCol="12324" maxCol="12324" />
        <drainZone minCol="27634" maxCol="27636" />
      </drainZones>
      <drainZonesShadow>
        <drainZoneShadow minCol="2989" maxCol="2989" />
        <drainZoneShadow minCol="23117" maxCol="23117" />
        <drainZoneShadow minCol="45757" maxCol="45759" />
      </drainZonesShadow>
    </node>
    <node name="ARC1::853727" nid="8281" row="1437" minCol="2227" maxCol="27638" minColSha="2989" maxColSha="81100" color="EX-pale-purple">
      <drainZones>
        <drainZone minCol="12325" maxCol="12325" />
        <drainZone minCol="27637" maxCol="27638" />
      </drainZones>
      <drainZonesShadow>
        <drainZoneShadow minCol="2990" maxCol="2990" />
        <drainZoneShadow minCol="23118" maxCol="23118" />
        <drainZoneShadow minCol="45760" maxCol="45761" />
      </drainZonesShadow>
    </node>
    <node name="NCB2::852845" nid="9926" row="1438" minCol="2228" maxCol="27641" minColSha="2991" maxColSha="91694" color="EX-pale-magenta">
      <drainZones>
        <drainZone minCol="2228" maxCol="2228" />
        <drainZone minCol="12326" maxCol="12326" />
        <drainZone minCol="27639" maxCol="27641" />
      </drainZones>
      <drainZonesShadow>
        <drainZoneShadow minCol="2991" maxCol="2991" />
        <drainZoneShadow minCol="23119" maxCol="23119" />
        <drainZoneShadow minCol="45762" maxCol="45764" />
      </drainZonesShadow>
    </node>
    <node name="POL3::855848" nid="8869" row="1439" minCol="2229" maxCol="27644" minColSha="2992" maxColSha="76912" color="EX-pale-red-orange">
      <drainZones>
        <drainZone minCol="2229" maxCol="2229" />
        <drainZone minCol="12327" maxCol="12327" />
        <drainZone minCol="27642" maxCol="27644" />
      </drainZones>
      <drainZonesShadow>
        <drainZoneShadow minCol="2992" maxCol="2992" />
        <drainZoneShadow minCol="23120" maxCol="23120" />
        <drainZoneShadow minCol="45765" maxCol="45767" />
      </drainZonesShadow>
    </node>
    <node name="POL31::856257" nid="9980" row="1440" minCol="2230" maxCol="27646" minColSha="2993" maxColSha="74907" color="EX-blue">
      <drainZones>
        <drainZone minCol="2230" maxCol="2230" />
        <drainZone minCol="27645" maxCol="27646" />
      </drainZones>
      <drainZonesShadow>
        <drainZoneShadow minCol="2993" maxCol="2993" />
        <drainZoneShadow minCol="23121" maxCol="23121" />
        <drainZoneShadow minCol="45768" maxCol="45769" />
      </drainZonesShadow>
    </node>
    <node name="REB1::854454" nid="8800" row="1441" minCol="2231" maxCol="27649" minColSha="2994" maxColSha="68463" color="EX-orange">
      <drainZones>
        <drainZone minCol="2231" maxCol="2231" />
        <drainZone minCol="12328" maxCol="12328" />
        <drainZone minCol="27647" maxCol="27649" />
      </drainZones>
      <drainZonesShadow>
        <drainZoneShadow minCol="2994" maxCol="2994" />
        <drainZoneShadow minCol="23122" maxCol="23122" />
        <drainZoneShadow minCol="45770" maxCol="45772" />
      </drainZonesShadow>
    </node>
    <node name="SKT5::854297" nid="8574" row="1442" minCol="2232" maxCol="27652" minColSha="2995" maxColSha="68464" color="EX-dark-cyan">
      <drainZones>
        <drainZone minCol="2232" maxCol="2232" />
        <drainZone minCol="12329" maxCol="12329" />
        <drainZone minCol="27650" maxCol="27652" />
      </drainZones>
      <drainZonesShadow>
        <drainZoneShadow minCol="2995" maxCol="2995" />
        <drainZoneShadow minCol="23123" maxCol="23123" />
        <drainZoneShadow minCol="45773" maxCol="45775" />
      </drainZonesShadow>
    </node>
    <node name="YCR016W::854463" nid="9946" row="1443" minCol="2233" maxCol="27654" minColSha="2996" maxColSha="83123" color="EX-red">
      <drainZones>
        <drainZone minCol="2233" maxCol="2234" />
        <drainZone minCol="12330" maxCol="12330" />
        <drainZone minCol="27653" maxCol="27654" />
      </drainZones>
      <drainZonesShadow>
        <drainZoneShadow minCol="2996" maxCol="2997" />
        <drainZoneShadow minCol="23124" maxCol="23124" />
        <drainZoneShadow minCol="45776" maxCol="45777" />
      </drainZonesShadow>
    </node>
    <node name="AFG3::2746858" nid="9187" row="1444" minCol="2235" maxCol="27655" minColSha="2998" maxColSha="77487" color="EX-dark-orange">
      <drainZones>
        <drainZone minCol="2235" maxCol="2236" />
        <drainZone minCol="12331" maxCol="12331" />
        <drainZone minCol="27655" maxCol="27655" />
      </drainZones>
      <drainZonesShadow>
        <drainZoneShadow minCol="2998" maxCol="2999" />
        <drainZoneShadow minCol="23125" maxCol="23125" />
        <drainZoneShadow minCol="45778" maxCol="45778" />
      </drainZonesShadow>
    </node>
    <node name="AHA1::855914" nid="9353" row="1445" minCol="2237" maxCol="27657" minColSha="3000" maxColSha="85289" color="EX-dark-gray-purple">
      <drainZones>
        <drainZone minCol="2237" maxCol="2237" />
        <drainZone minCol="12332" maxCol="12332" />
        <drainZone minCol="27656" maxCol="27657" />
      </drainZones>
      <drainZonesShadow>
        <drainZoneShadow minCol="3000" maxCol="3000" />
        <drainZoneShadow minCol="23126" maxCol="23126" />
        <drainZoneShadow minCol="45779" maxCol="45780" />
      </drainZonesShadow>
    </node>
    <node name="NTH1::852764" nid="9434" row="1446" minCol="2238" maxCol="27658" minColSha="3001" maxColSha="66518" color="EX-cyan">
      <drainZones>
        <drainZone minCol="2238" maxCol="2238" />
        <drainZone minCol="12333" maxCol="12333" />
        <drainZone minCol="27658" maxCol="27658" />
      </drainZones>
      <drainZonesShadow>
        <drainZoneShadow minCol="3001" maxCol="3001" />
        <drainZoneShadow minCol="23127" maxCol="23127" />
        <drainZoneShadow minCol="45781" maxCol="45781" />
      </drainZonesShadow>
    </node>
    <node name="GET3::850368" nid="8795" row="1447" minCol="3" maxCol="27662" minColSha="3" maxColSha="86520" color="EX-yellow-orange">
      <drainZones>
        <drainZone minCol="2239" maxCol="2239" />
        <drainZone minCol="16067" maxCol="16067" />
        <drainZone minCol="27659" maxCol="27662" />
      </drainZones>
      <drainZonesShadow>
        <drainZoneShadow minCol="3002" maxCol="3003" />
        <drainZoneShadow minCol="32130" maxCol="32130" />
        <drainZoneShadow minCol="45782" maxCol="45785" />
      </drainZonesShadow>
    </node>
    <node name="CDC23::852938" nid="9968" row="1448" minCol="31" maxCol="27677" minColSha="31" maxColSha="91745" color="EX-pure-blue">
      <drainZones>
        <drainZone minCol="2240" maxCol="2244" />
        <drainZone minCol="16068" maxCol="16070" />
        <drainZone minCol="27663" maxCol="27677" />
      </drainZones>
      <drainZonesShadow>
        <drainZoneShadow minCol="3004" maxCol="3013" />
        <drainZoneShadow minCol="32131" maxCol="32133" />
        <drainZoneShadow minCol="45786" maxCol="45800" />
      </drainZonesShadow>
    </node>
    <node name="APC4::851262" nid="10068" row="1449" minCol="32" maxCol="27689" minColSha="32" maxColSha="91753" color="EX-dark-yellow-green">
      <drainZones>
        <drainZone minCol="2245" maxCol="2247" />
        <drainZone minCol="16071" maxCol="16073" />
        <drainZone minCol="27678" maxCol="27689" />
      </drainZones>
      <drainZonesShadow>
        <drainZoneShadow minCol="3014" maxCol="3022" />
        <drainZoneShadow minCol="32134" maxCol="32136" />
        <drainZoneShadow minCol="45801" maxCol="45812" />
      </drainZonesShadow>
    </node>
    <node name="APC5::854277" nid="9556" row="1450" minCol="33" maxCol="27699" minColSha="33" maxColSha="91763" color="EX-dark-magenta">
      <drainZones>
        <drainZone minCol="2248" maxCol="2249" />
        <drainZone minCol="16074" maxCol="16075" />
        <drainZone minCol="27690" maxCol="27699" />
      </drainZones>
      <drainZonesShadow>
        <drainZoneShadow minCol="3023" maxCol="3032" />
        <drainZoneShadow minCol="32137" maxCol="32138" />
        <drainZoneShadow minCol="45813" maxCol="45822" />
      </drainZonesShadow>
    </node>
    <node name="CDC16::851964" nid="10461" row="1451" minCol="34" maxCol="27708" minColSha="34" maxColSha="83933" color="EX-dark-green">
      <drainZones>
        <drainZone minCol="2250" maxCol="2250" />
        <drainZone minCol="16076" maxCol="16076" />
        <drainZone minCol="27700" maxCol="27708" />
      </drainZones>
      <drainZonesShadow>
        <drainZoneShadow minCol="3033" maxCol="3041" />
        <drainZoneShadow minCol="32139" maxCol="32139" />
        <drainZoneShadow minCol="45823" maxCol="45831" />
      </drainZonesShadow>
    </node>
    <node name="APC1::852421" nid="10460" row="1452" minCol="35" maxCol="27715" minColSha="35" maxColSha="91764" color="EX-blue-magenta">
      <drainZones>
        <drainZone minCol="2251" maxCol="2251" />
        <drainZone minCol="16077" maxCol="16077" />
        <drainZone minCol="27709" maxCol="27715" />
      </drainZones>
      <drainZonesShadow>
        <drainZoneShadow minCol="3042" maxCol="3051" />
        <drainZoneShadow minCol="32140" maxCol="32140" />
        <drainZoneShadow minCol="45832" maxCol="45838" />
      </drainZonesShadow>
    </node>
    <node name="NUP84::851781" nid="8379" row="1453" minCol="77" maxCol="27735" minColSha="78" maxColSha="90747" color="EX-yellow-green">
      <drainZones>
        <drainZone minCol="2252" maxCol="2255" />
        <drainZone minCol="16078" maxCol="16078" />
        <drainZone minCol="27716" maxCol="27735" />
      </drainZones>
      <drainZonesShadow>
        <drainZoneShadow minCol="3052" maxCol="3058" />
        <drainZoneShadow minCol="32141" maxCol="32141" />
        <drainZoneShadow minCol="45839" maxCol="45858" />
      </drainZonesShadow>
    </node>
    <node name="RUP1::852991" nid="9541" row="1454" minCol="79" maxCol="27747" minColSha="80" maxColSha="91455" color="EX-magenta">
      <drainZones>
        <drainZone minCol="2256" maxCol="2256" />
        <drainZone minCol="16079" maxCol="16081" />
        <drainZone minCol="27736" maxCol="27747" />
      </drainZones>
      <drainZonesShadow>
        <drainZoneShadow minCol="3059" maxCol="3060" />
        <drainZoneShadow minCol="32142" maxCol="32144" />
        <drainZoneShadow minCol="45859" maxCol="45870" />
      </drainZonesShadow>
    </node>
    <node name="TFC6::853427" nid="9270" row="1455" minCol="105" maxCol="27772" minColSha="123" maxColSha="91611" color="EX-green">
      <drainZones>
        <drainZone minCol="2257" maxCol="2257" />
        <drainZone minCol="16082" maxCol="16084" />
        <drainZone minCol="27748" maxCol="27772" />
      </drainZones>
      <drainZonesShadow>
        <drainZoneShadow minCol="3061" maxCol="3065" />
        <drainZoneShadow minCol="32145" maxCol="32147" />
        <drainZoneShadow minCol="45871" maxCol="45895" />
      </drainZonesShadow>
    </node>
    <node name="LEO1::853650" nid="8772" row="1456" minCol="107" maxCol="27792" minColSha="125" maxColSha="91772" color="EX-yellow">
      <drainZones>
        <drainZone minCol="2258" maxCol="2266" />
        <drainZone minCol="16085" maxCol="16087" />
        <drainZone minCol="27773" maxCol="27792" />
      </drainZones>
      <drainZonesShadow>
        <drainZoneShadow minCol="3066" maxCol="3075" />
        <drainZoneShadow minCol="32148" maxCol="32150" />
        <drainZoneShadow minCol="45896" maxCol="45915" />
      </drainZonesShadow>
    </node>
    <node name="CTR9::851483" nid="10487" row="1457" minCol="108" maxCol="27803" minColSha="126" maxColSha="91774" color="EX-purple">
      <drainZones>
        <drainZone minCol="2267" maxCol="2274" />
        <drainZone minCol="16088" maxCol="16089" />
        <drainZone minCol="27793" maxCol="27803" />
      </drainZones>
      <drainZonesShadow>
        <drainZoneShadow minCol="3076" maxCol="3085" />
        <drainZoneShadow minCol="32151" maxCol="32152" />
        <drainZoneShadow minCol="45916" maxCol="45926" />
      </drainZonesShadow>
    </node>
    <node name="CDC73::851220" nid="10485" row="1458" minCol="109" maxCol="27811" minColSha="127" maxColSha="77455" color="EX-dark-purple">
      <drainZones>
        <drainZone minCol="2275" maxCol="2280" />
        <drainZone minCol="16090" maxCol="16090" />
        <drainZone minCol="27804" maxCol="27811" />
      </drainZones>
      <drainZonesShadow>
        <drainZoneShadow minCol="3086" maxCol="3094" />
        <drainZoneShadow minCol="32153" maxCol="32153" />
        <drainZoneShadow minCol="45927" maxCol="45934" />
      </drainZonesShadow>
    </node>
    <node name="SRP21::850980" nid="8582" row="1459" minCol="121" maxCol="27853" minColSha="139" maxColSha="91793" color="EX-dark-red">
      <drainZones>
        <drainZone minCol="2281" maxCol="2283" />
        <drainZone minCol="16091" maxCol="16093" />
        <drainZone minCol="27812" maxCol="27853" />
      </drainZones>
      <drainZonesShadow>
        <drainZoneShadow minCol="3095" maxCol="3101" />
        <drainZoneShadow minCol="32154" maxCol="32156" />
        <drainZoneShadow minCol="45935" maxCol="45976" />
      </drainZonesShadow>
    </node>
    <node name="COG3::856519" nid="8591" row="1460" minCol="130" maxCol="27877" minColSha="149" maxColSha="91819" color="EX-pale-green">
      <drainZones>
        <drainZone minCol="2284" maxCol="2288" />
        <drainZone minCol="16094" maxCol="16103" />
        <drainZone minCol="27854" maxCol="27877" />
      </drainZones>
      <drainZonesShadow>
        <drainZoneShadow minCol="3102" maxCol="3108" />
        <drainZoneShadow minCol="32157" maxCol="32166" />
        <drainZoneShadow minCol="45977" maxCol="46000" />
      </drainZonesShadow>
    </node>
    <node name="COG6::853851" nid="9462" row="1461" minCol="131" maxCol="27908" minColSha="150" maxColSha="91869" color="EX-pale-blue">
      <drainZones>
        <drainZone minCol="2289" maxCol="2292" />
        <drainZone minCol="16104" maxCol="16106" />
        <drainZone minCol="27878" maxCol="27908" />
      </drainZones>
      <drainZonesShadow>
        <drainZoneShadow minCol="3109" maxCol="3115" />
        <drainZoneShadow minCol="32167" maxCol="32169" />
        <drainZoneShadow minCol="46001" maxCol="46031" />
      </drainZonesShadow>
    </node>
    <node name="COG5::851265" nid="9960" row="1462" minCol="132" maxCol="27917" minColSha="151" maxColSha="91864" color="EX-dark-tan">
      <drainZones>
        <drainZone minCol="2293" maxCol="2295" />
        <drainZone minCol="16107" maxCol="16107" />
        <drainZone minCol="27909" maxCol="27917" />
      </drainZones>
      <drainZonesShadow>
        <drainZoneShadow minCol="3116" maxCol="3122" />
        <drainZoneShadow minCol="32170" maxCol="32171" />
        <drainZoneShadow minCol="46032" maxCol="46040" />
      </drainZonesShadow>
    </node>
    <node name="COG7::852561" nid="10586" row="1463" minCol="133" maxCol="27918" minColSha="152" maxColSha="71238" color="EX-pale-blue-magenta">
      <drainZones>
        <drainZone minCol="2296" maxCol="2297" />
        <drainZone minCol="16108" maxCol="16108" />
        <drainZone minCol="27918" maxCol="27918" />
      </drainZones>
      <drainZonesShadow>
        <drainZoneShadow minCol="3123" maxCol="3129" />
        <drainZoneShadow minCol="32172" maxCol="32172" />
        <drainZoneShadow minCol="46041" maxCol="46041" />
      </drainZonesShadow>
    </node>
    <node name="APL2::853168" nid="10178" row="1464" minCol="147" maxCol="27953" minColSha="168" maxColSha="91937" color="EX-pale-yellow orange">
      <drainZones>
        <drainZone minCol="2298" maxCol="2300" />
        <drainZone minCol="16109" maxCol="16110" />
        <drainZone minCol="27919" maxCol="27953" />
      </drainZones>
      <drainZonesShadow>
        <drainZoneShadow minCol="3130" maxCol="3135" />
        <drainZoneShadow minCol="32173" maxCol="32174" />
        <drainZoneShadow minCol="46042" maxCol="46076" />
      </drainZonesShadow>
    </node>
    <node name="APM1::853456" nid="8953" row="1465" minCol="148" maxCol="27979" minColSha="169" maxColSha="91941" color="EX-medium-magenta">
      <drainZones>
        <drainZone minCol="2301" maxCol="2302" />
        <drainZone minCol="16111" maxCol="16111" />
        <drainZone minCol="27954" maxCol="27979" />
      </drainZones>
      <drainZonesShadow>
        <drainZoneShadow minCol="3136" maxCol="3140" />
        <drainZoneShadow minCol="32175" maxCol="32175" />
        <drainZoneShadow minCol="46077" maxCol="46102" />
      </drainZonesShadow>
    </node>
    <node name="APS1::854328" nid="9093" row="1466" minCol="149" maxCol="28004" minColSha="170" maxColSha="91945" color="EX-pale-red">
      <drainZones>
        <drainZone minCol="16112" maxCol="16112" />
        <drainZone minCol="27980" maxCol="28004" />
      </drainZones>
      <drainZonesShadow>
        <drainZoneShadow minCol="3141" maxCol="3145" />
        <drainZoneShadow minCol="32176" maxCol="32176" />
        <drainZoneShadow minCol="46103" maxCol="46127" />
      </drainZonesShadow>
    </node>
    <node name="MDS3::851731" nid="9607" row="1467" minCol="151" maxCol="28020" minColSha="172" maxColSha="91946" color="EX-pale-cyan">
      <drainZones>
        <drainZone minCol="2303" maxCol="2305" />
        <drainZone minCol="16113" maxCol="16113" />
        <drainZone minCol="28005" maxCol="28020" />
      </drainZones>
      <drainZonesShadow>
        <drainZoneShadow minCol="3146" maxCol="3149" />
        <drainZoneShadow minCol="32177" maxCol="32177" />
        <drainZoneShadow minCol="46128" maxCol="46143" />
      </drainZonesShadow>
    </node>
    <node name="YKE2::853531" nid="10279" row="1468" minCol="157" maxCol="28052" minColSha="178" maxColSha="91978" color="EX-pale-yellow-green">
      <drainZones>
        <drainZone minCol="2306" maxCol="2308" />
        <drainZone minCol="16114" maxCol="16115" />
        <drainZone minCol="28021" maxCol="28052" />
      </drainZones>
      <drainZonesShadow>
        <drainZoneShadow minCol="3150" maxCol="3155" />
        <drainZoneShadow minCol="32178" maxCol="32179" />
        <drainZoneShadow minCol="46144" maxCol="46175" />
      </drainZonesShadow>
    </node>
    <node name="GIM5::855426" nid="9182" row="1469" minCol="158" maxCol="28077" minColSha="179" maxColSha="91983" color="EX-pale-purple">
      <drainZones>
        <drainZone minCol="2309" maxCol="2310" />
        <drainZone minCol="16116" maxCol="16119" />
        <drainZone minCol="28053" maxCol="28077" />
      </drainZones>
      <drainZonesShadow>
        <drainZoneShadow minCol="3156" maxCol="3160" />
        <drainZoneShadow minCol="32180" maxCol="32183" />
        <drainZoneShadow minCol="46176" maxCol="46200" />
      </drainZonesShadow>
    </node>
    <node name="GIM4::854059" nid="9181" row="1470" minCol="159" maxCol="28101" minColSha="180" maxColSha="91984" color="EX-pale-magenta">
      <drainZones>
        <drainZone minCol="2311" maxCol="2311" />
        <drainZone minCol="16120" maxCol="16121" />
        <drainZone minCol="28078" maxCol="28101" />
      </drainZones>
      <drainZonesShadow>
        <drainZoneShadow minCol="3161" maxCol="3165" />
        <drainZoneShadow minCol="32184" maxCol="32185" />
        <drainZoneShadow minCol="46201" maxCol="46224" />
      </drainZonesShadow>
    </node>
    <node name="PFD1::854392" nid="8636" row="1471" minCol="160" maxCol="28124" minColSha="181" maxColSha="92000" color="EX-pale-red-orange">
      <drainZones>
        <drainZone minCol="16122" maxCol="16122" />
        <drainZone minCol="28102" maxCol="28124" />
      </drainZones>
      <drainZonesShadow>
        <drainZoneShadow minCol="3166" maxCol="3170" />
        <drainZoneShadow minCol="32186" maxCol="32186" />
        <drainZoneShadow minCol="46225" maxCol="46247" />
      </drainZonesShadow>
    </node>
    <node name="VMA10::852885" nid="9959" row="1472" minCol="171" maxCol="28145" minColSha="194" maxColSha="92015" color="EX-blue">
      <drainZones>
        <drainZone minCol="2312" maxCol="2315" />
        <drainZone minCol="16123" maxCol="16125" />
        <drainZone minCol="28125" maxCol="28145" />
      </drainZones>
      <drainZonesShadow>
        <drainZoneShadow minCol="3171" maxCol="3177" />
        <drainZoneShadow minCol="32187" maxCol="32189" />
        <drainZoneShadow minCol="46248" maxCol="46268" />
      </drainZonesShadow>
    </node>
    <node name="VMA5::852096" nid="8588" row="1473" minCol="172" maxCol="28156" minColSha="195" maxColSha="86917" color="EX-orange">
      <drainZones>
        <drainZone minCol="2316" maxCol="2318" />
        <drainZone minCol="16126" maxCol="16127" />
        <drainZone minCol="28146" maxCol="28156" />
      </drainZones>
      <drainZonesShadow>
        <drainZoneShadow minCol="3178" maxCol="3183" />
        <drainZoneShadow minCol="32190" maxCol="32192" />
        <drainZoneShadow minCol="46269" maxCol="46279" />
      </drainZonesShadow>
    </node>
    <node name="BEM1::853107" nid="9395" row="1474" minCol="191" maxCol="28163" minColSha="215" maxColSha="81459" color="EX-dark-cyan">
      <drainZones>
        <drainZone minCol="16128" maxCol="16128" />
        <drainZone minCol="28157" maxCol="28163" />
      </drainZones>
      <drainZonesShadow>
        <drainZoneShadow minCol="3184" maxCol="3185" />
        <drainZoneShadow minCol="32193" maxCol="32193" />
        <drainZoneShadow minCol="46280" maxCol="46286" />
      </drainZonesShadow>
    </node>
    <node name="DOP1::852271" nid="8249" row="1475" minCol="199" maxCol="28183" minColSha="227" maxColSha="89936" color="EX-red">
      <drainZones>
        <drainZone minCol="16129" maxCol="16129" />
        <drainZone minCol="28164" maxCol="28183" />
      </drainZones>
      <drainZonesShadow>
        <drainZoneShadow minCol="3186" maxCol="3186" />
        <drainZoneShadow minCol="32194" maxCol="32194" />
        <drainZoneShadow minCol="46287" maxCol="46306" />
      </drainZonesShadow>
    </node>
    <node name="PRE8::854912" nid="8673" row="1476" minCol="229" maxCol="28193" minColSha="268" maxColSha="92018" color="EX-dark-orange">
      <drainZones>
        <drainZone minCol="2319" maxCol="2331" />
        <drainZone minCol="16130" maxCol="16131" />
        <drainZone minCol="28184" maxCol="28193" />
      </drainZones>
      <drainZonesShadow>
        <drainZoneShadow minCol="3187" maxCol="3201" />
        <drainZoneShadow minCol="32195" maxCol="32196" />
        <drainZoneShadow minCol="46307" maxCol="46316" />
      </drainZonesShadow>
    </node>
    <node name="DSN1::852329" nid="9855" row="1477" minCol="246" maxCol="28212" minColSha="289" maxColSha="92023" color="EX-dark-gray-purple">
      <drainZones>
        <drainZone minCol="2332" maxCol="2332" />
        <drainZone minCol="16132" maxCol="16134" />
        <drainZone minCol="28194" maxCol="28212" />
      </drainZones>
      <drainZonesShadow>
        <drainZoneShadow minCol="3202" maxCol="3205" />
        <drainZoneShadow minCol="32197" maxCol="32199" />
        <drainZoneShadow minCol="46317" maxCol="46335" />
      </drainZonesShadow>
    </node>
    <node name="YOR251C::853292" nid="8317" row="1478" minCol="253" maxCol="28217" minColSha="296" maxColSha="83242" color="EX-cyan">
      <drainZones>
        <drainZone minCol="16135" maxCol="16135" />
        <drainZone minCol="28213" maxCol="28217" />
      </drainZones>
      <drainZonesShadow>
        <drainZoneShadow minCol="3206" maxCol="3206" />
        <drainZoneShadow minCol="32200" maxCol="32200" />
        <drainZoneShadow minCol="46336" maxCol="46340" />
      </drainZonesShadow>
    </node>
    <node name="MBA1::850924" nid="9170" row="1479" minCol="263" maxCol="28222" minColSha="308" maxColSha="92025" color="EX-yellow-orange">
      <drainZones>
        <drainZone minCol="16136" maxCol="16136" />
        <drainZone minCol="28218" maxCol="28222" />
      </drainZones>
      <drainZonesShadow>
        <drainZoneShadow minCol="3207" maxCol="3207" />
        <drainZoneShadow minCol="32201" maxCol="32201" />
        <drainZoneShadow minCol="46341" maxCol="46345" />
      </drainZonesShadow>
    </node>
    <node name="KAE1::851363" nid="8750" row="1480" minCol="273" maxCol="28229" minColSha="321" maxColSha="89439" color="EX-pure-blue">
      <drainZones>
        <drainZone minCol="2333" maxCol="2333" />
        <drainZone minCol="16137" maxCol="16137" />
        <drainZone minCol="28223" maxCol="28229" />
      </drainZones>
      <drainZonesShadow>
        <drainZoneShadow minCol="3208" maxCol="3210" />
        <drainZoneShadow minCol="32202" maxCol="32202" />
        <drainZoneShadow minCol="46346" maxCol="46352" />
      </drainZonesShadow>
    </node>
    <node name="SPO14::853652" nid="10498" row="1481" minCol="279" maxCol="28231" minColSha="328" maxColSha="80444" color="EX-dark-yellow-green">
      <drainZones>
        <drainZone minCol="16138" maxCol="16138" />
        <drainZone minCol="28230" maxCol="28231" />
      </drainZones>
      <drainZonesShadow>
        <drainZoneShadow minCol="3211" maxCol="3211" />
        <drainZoneShadow minCol="32203" maxCol="32203" />
        <drainZoneShadow minCol="46353" maxCol="46354" />
      </drainZonesShadow>
    </node>
    <node name="YLR408C::854555" nid="9470" row="1482" minCol="284" maxCol="28252" minColSha="334" maxColSha="92028" color="EX-dark-magenta">
      <drainZones>
        <drainZone minCol="28232" maxCol="28252" />
      </drainZones>
      <drainZonesShadow>
        <drainZoneShadow minCol="3212" maxCol="3214" />
        <drainZoneShadow minCol="32204" maxCol="32204" />
        <drainZoneShadow minCol="46355" maxCol="46375" />
      </drainZonesShadow>
    </node>
    <node name="APM4::850545" nid="10228" row="1483" minCol="288" maxCol="28259" minColSha="339" maxColSha="89372" color="EX-dark-green">
      <drainZones>
        <drainZone minCol="16139" maxCol="16139" />
        <drainZone minCol="28253" maxCol="28259" />
      </drainZones>
      <drainZonesShadow>
        <drainZoneShadow minCol="3215" maxCol="3217" />
        <drainZoneShadow minCol="32205" maxCol="32206" />
        <drainZoneShadow minCol="46376" maxCol="46382" />
      </drainZonesShadow>
    </node>
    <node name="ROT2::851802" nid="8422" row="1484" minCol="304" maxCol="28295" minColSha="360" maxColSha="91567" color="EX-blue-magenta">
      <drainZones>
        <drainZone minCol="2334" maxCol="2334" />
        <drainZone minCol="16140" maxCol="16141" />
        <drainZone minCol="28260" maxCol="28295" />
      </drainZones>
      <drainZonesShadow>
        <drainZoneShadow minCol="3218" maxCol="3220" />
        <drainZoneShadow minCol="32207" maxCol="32208" />
        <drainZoneShadow minCol="46383" maxCol="46418" />
      </drainZonesShadow>
    </node>
    <node name="ELG1::853898" nid="9198" row="1485" minCol="331" maxCol="28301" minColSha="390" maxColSha="83618" color="EX-yellow-green">
      <drainZones>
        <drainZone minCol="2335" maxCol="2337" />
        <drainZone minCol="16142" maxCol="16143" />
        <drainZone minCol="28296" maxCol="28301" />
      </drainZones>
      <drainZonesShadow>
        <drainZoneShadow minCol="3221" maxCol="3224" />
        <drainZoneShadow minCol="32209" maxCol="32210" />
        <drainZoneShadow minCol="46419" maxCol="46424" />
      </drainZonesShadow>
    </node>
    <node name="RFC1::853346" nid="9147" row="1486" minCol="332" maxCol="28308" minColSha="391" maxColSha="90272" color="EX-magenta">
      <drainZones>
        <drainZone minCol="2338" maxCol="2340" />
        <drainZone minCol="28302" maxCol="28308" />
      </drainZones>
      <drainZonesShadow>
        <drainZoneShadow minCol="3225" maxCol="3228" />
        <drainZoneShadow minCol="32211" maxCol="32211" />
        <drainZoneShadow minCol="46425" maxCol="46431" />
      </drainZonesShadow>
    </node>
    <node name="GSY1::853803" nid="8920" row="1487" minCol="346" maxCol="28327" minColSha="406" maxColSha="91435" color="EX-green">
      <drainZones>
        <drainZone minCol="2341" maxCol="2341" />
        <drainZone minCol="16144" maxCol="16144" />
        <drainZone minCol="28309" maxCol="28327" />
      </drainZones>
      <drainZonesShadow>
        <drainZoneShadow minCol="3229" maxCol="3230" />
        <drainZoneShadow minCol="32212" maxCol="32212" />
        <drainZoneShadow minCol="46432" maxCol="46450" />
      </drainZonesShadow>
    </node>
    <node name="GLG1::855208" nid="8922" row="1488" minCol="347" maxCol="28338" minColSha="407" maxColSha="87435" color="EX-yellow">
      <drainZones>
        <drainZone minCol="16145" maxCol="16145" />
        <drainZone minCol="28328" maxCol="28338" />
      </drainZones>
      <drainZonesShadow>
        <drainZoneShadow minCol="3231" maxCol="3232" />
        <drainZoneShadow minCol="32213" maxCol="32213" />
        <drainZoneShadow minCol="46451" maxCol="46461" />
      </drainZonesShadow>
    </node>
    <node name="NUF2::853654" nid="10065" row="1489" minCol="359" maxCol="28366" minColSha="421" maxColSha="92030" color="EX-purple">
      <drainZones>
        <drainZone minCol="2342" maxCol="2342" />
        <drainZone minCol="16146" maxCol="16146" />
        <drainZone minCol="28339" maxCol="28366" />
      </drainZones>
      <drainZonesShadow>
        <drainZoneShadow minCol="3233" maxCol="3235" />
        <drainZoneShadow minCol="32214" maxCol="32214" />
        <drainZoneShadow minCol="46462" maxCol="46489" />
      </drainZonesShadow>
    </node>
    <node name="SPC25::854093" nid="8665" row="1490" minCol="360" maxCol="28385" minColSha="422" maxColSha="92044" color="EX-dark-purple">
      <drainZones>
        <drainZone minCol="16147" maxCol="16149" />
        <drainZone minCol="28367" maxCol="28385" />
      </drainZones>
      <drainZonesShadow>
        <drainZoneShadow minCol="3236" maxCol="3238" />
        <drainZoneShadow minCol="32215" maxCol="32217" />
        <drainZoneShadow minCol="46490" maxCol="46508" />
      </drainZonesShadow>
    </node>
    <node name="CTK3::856393" nid="8949" row="1491" minCol="383" maxCol="28386" minColSha="450" maxColSha="74845" color="EX-dark-red">
      <drainZones>
        <drainZone minCol="16150" maxCol="16150" />
        <drainZone minCol="28386" maxCol="28386" />
      </drainZones>
      <drainZonesShadow>
        <drainZoneShadow minCol="3239" maxCol="3240" />
        <drainZoneShadow minCol="32218" maxCol="32218" />
        <drainZoneShadow minCol="46509" maxCol="46509" />
      </drainZonesShadow>
    </node>
    <node name="NBA1::854133" nid="10132" row="1492" minCol="394" maxCol="28395" minColSha="462" maxColSha="92050" color="EX-pale-green">
      <drainZones>
        <drainZone minCol="28387" maxCol="28395" />
      </drainZones>
      <drainZonesShadow>
        <drainZoneShadow minCol="3241" maxCol="3242" />
        <drainZoneShadow minCol="32219" maxCol="32219" />
        <drainZoneShadow minCol="46510" maxCol="46518" />
      </drainZonesShadow>
    </node>
    <node name="OCA5::854032" nid="9958" row="1493" minCol="395" maxCol="28422" minColSha="463" maxColSha="92052" color="EX-pale-blue">
      <drainZones>
        <drainZone minCol="2343" maxCol="2345" />
        <drainZone minCol="16151" maxCol="16155" />
        <drainZone minCol="28396" maxCol="28422" />
      </drainZones>
      <drainZonesShadow>
        <drainZoneShadow minCol="3243" maxCol="3247" />
        <drainZoneShadow minCol="32220" maxCol="32224" />
        <drainZoneShadow minCol="46519" maxCol="46545" />
      </drainZonesShadow>
    </node>
    <node name="OCA1::851759" nid="10137" row="1494" minCol="396" maxCol="28436" minColSha="464" maxColSha="88872" color="EX-dark-tan">
      <drainZones>
        <drainZone minCol="2346" maxCol="2347" />
        <drainZone minCol="16156" maxCol="16157" />
        <drainZone minCol="28423" maxCol="28436" />
      </drainZones>
      <drainZonesShadow>
        <drainZoneShadow minCol="3248" maxCol="3251" />
        <drainZoneShadow minCol="32225" maxCol="32226" />
        <drainZoneShadow minCol="46546" maxCol="46559" />
      </drainZonesShadow>
    </node>
    <node name="SIW14::854739" nid="9435" row="1495" minCol="397" maxCol="28441" minColSha="465" maxColSha="89136" color="EX-pale-blue-magenta">
      <drainZones>
        <drainZone minCol="2348" maxCol="2348" />
        <drainZone minCol="16158" maxCol="16160" />
        <drainZone minCol="28437" maxCol="28441" />
      </drainZones>
      <drainZonesShadow>
        <drainZoneShadow minCol="3252" maxCol="3255" />
        <drainZoneShadow minCol="32227" maxCol="32229" />
        <drainZoneShadow minCol="46560" maxCol="46564" />
      </drainZonesShadow>
    </node>
    <node name="OCA4::855040" nid="9872" row="1496" minCol="398" maxCol="28445" minColSha="466" maxColSha="88096" color="EX-pale-yellow orange">
      <drainZones>
        <drainZone minCol="16161" maxCol="16161" />
        <drainZone minCol="28442" maxCol="28445" />
      </drainZones>
      <drainZonesShadow>
        <drainZoneShadow minCol="3256" maxCol="3259" />
        <drainZoneShadow minCol="32230" maxCol="32230" />
        <drainZoneShadow minCol="46565" maxCol="46568" />
      </drainZonesShadow>
    </node>
    <node name="NPL4::851898" nid="8792" row="1497" minCol="413" maxCol="28456" minColSha="486" maxColSha="92060" color="EX-medium-magenta">
      <drainZones>
        <drainZone minCol="16162" maxCol="16162" />
        <drainZone minCol="28446" maxCol="28456" />
      </drainZones>
      <drainZonesShadow>
        <drainZoneShadow minCol="3260" maxCol="3263" />
        <drainZoneShadow minCol="32231" maxCol="32231" />
        <drainZoneShadow minCol="46569" maxCol="46579" />
      </drainZonesShadow>
    </node>
    <node name="LEU9::854943" nid="9092" row="1498" minCol="429" maxCol="28461" minColSha="508" maxColSha="87338" color="EX-pale-red">
      <drainZones>
        <drainZone minCol="16163" maxCol="16163" />
        <drainZone minCol="28457" maxCol="28461" />
      </drainZones>
      <drainZonesShadow>
        <drainZoneShadow minCol="3264" maxCol="3264" />
        <drainZoneShadow minCol="32232" maxCol="32232" />
        <drainZoneShadow minCol="46580" maxCol="46584" />
      </drainZonesShadow>
    </node>
    <node name="MMT1::853569" nid="8788" row="1499" minCol="436" maxCol="28478" minColSha="516" maxColSha="90429" color="EX-pale-cyan">
      <drainZones>
        <drainZone minCol="16164" maxCol="16164" />
        <drainZone minCol="28462" maxCol="28478" />
      </drainZones>
      <drainZonesShadow>
        <drainZoneShadow minCol="3265" maxCol="3265" />
        <drainZoneShadow minCol="32233" maxCol="32233" />
        <drainZoneShadow minCol="46585" maxCol="46601" />
      </drainZonesShadow>
    </node>
    <node name="LYS2::853990" nid="8320" row="1500" minCol="469" maxCol="28492" minColSha="560" maxColSha="92063" color="EX-pale-yellow-green">
      <drainZones>
        <drainZone minCol="16165" maxCol="16165" />
        <drainZone minCol="28479" maxCol="28492" />
      </drainZones>
      <drainZonesShadow>
        <drainZoneShadow minCol="3266" maxCol="3266" />
        <drainZoneShadow minCol="32234" maxCol="32234" />
        <drainZoneShadow minCol="46602" maxCol="46615" />
      </drainZonesShadow>
    </node>
    <node name="SNF8::851299" nid="9575" row="1501" minCol="490" maxCol="28494" minColSha="584" maxColSha="92069" color="EX-pale-purple">
      <drainZones>
        <drainZone minCol="16166" maxCol="16166" />
        <drainZone minCol="28493" maxCol="28494" />
      </drainZones>
      <drainZonesShadow>
        <drainZoneShadow minCol="3267" maxCol="3268" />
        <drainZoneShadow minCol="32235" maxCol="32235" />
        <drainZoneShadow minCol="46616" maxCol="46617" />
      </drainZonesShadow>
    </node>
    <node name="CAC2::851873" nid="10204" row="1502" minCol="511" maxCol="28497" minColSha="609" maxColSha="90430" color="EX-pale-magenta">
      <drainZones>
        <drainZone minCol="16167" maxCol="16167" />
        <drainZone minCol="28495" maxCol="28497" />
      </drainZones>
      <drainZonesShadow>
        <drainZoneShadow minCol="3269" maxCol="3270" />
        <drainZoneShadow minCol="32236" maxCol="32236" />
        <drainZoneShadow minCol="46618" maxCol="46620" />
      </drainZonesShadow>
    </node>
    <node name="PRS3::853125" nid="10205" row="1503" minCol="513" maxCol="28504" minColSha="612" maxColSha="79798" color="EX-pale-red-orange">
      <drainZones>
        <drainZone minCol="16168" maxCol="16168" />
        <drainZone minCol="28498" maxCol="28504" />
      </drainZones>
      <drainZonesShadow>
        <drainZoneShadow minCol="3271" maxCol="3271" />
        <drainZoneShadow minCol="32237" maxCol="32237" />
        <drainZoneShadow minCol="46621" maxCol="46627" />
      </drainZonesShadow>
    </node>
    <node name="SCC4::851325" nid="9540" row="1504" minCol="516" maxCol="28511" minColSha="615" maxColSha="91388" color="EX-blue">
      <drainZones>
        <drainZone minCol="16169" maxCol="16169" />
        <drainZone minCol="28505" maxCol="28511" />
      </drainZones>
      <drainZonesShadow>
        <drainZoneShadow minCol="3272" maxCol="3272" />
        <drainZoneShadow minCol="32238" maxCol="32238" />
        <drainZoneShadow minCol="46628" maxCol="46634" />
      </drainZonesShadow>
    </node>
    <node name="SPT6::855071" nid="10469" row="1505" minCol="520" maxCol="28512" minColSha="619" maxColSha="68216" color="EX-orange">
      <drainZones>
        <drainZone minCol="16170" maxCol="16170" />
        <drainZone minCol="28512" maxCol="28512" />
      </drainZones>
      <drainZonesShadow>
        <drainZoneShadow minCol="3273" maxCol="3273" />
        <drainZoneShadow minCol="32239" maxCol="32239" />
        <drainZoneShadow minCol="46635" maxCol="46635" />
      </drainZonesShadow>
    </node>
    <node name="CIS1::855342" nid="9427" row="1506" minCol="535" maxCol="28522" minColSha="637" maxColSha="86106" color="EX-dark-cyan">
      <drainZones>
        <drainZone minCol="2349" maxCol="2349" />
        <drainZone minCol="16171" maxCol="16171" />
        <drainZone minCol="28513" maxCol="28522" />
      </drainZones>
      <drainZonesShadow>
        <drainZoneShadow minCol="3274" maxCol="3276" />
        <drainZoneShadow minCol="32240" maxCol="32240" />
        <drainZoneShadow minCol="46636" maxCol="46645" />
      </drainZonesShadow>
    </node>
    <node name="KIC1::850946" nid="8353" row="1507" minCol="555" maxCol="28529" minColSha="659" maxColSha="89533" color="EX-red">
      <drainZones>
        <drainZone minCol="16172" maxCol="16172" />
        <drainZone minCol="28523" maxCol="28529" />
      </drainZones>
      <drainZonesShadow>
        <drainZoneShadow minCol="3277" maxCol="3277" />
        <drainZoneShadow minCol="32241" maxCol="32241" />
        <drainZoneShadow minCol="46646" maxCol="46652" />
      </drainZonesShadow>
    </node>
    <node name="UBA3::855620" nid="10506" row="1508" minCol="562" maxCol="28551" minColSha="667" maxColSha="92074" color="EX-dark-orange">
      <drainZones>
        <drainZone minCol="16173" maxCol="16173" />
        <drainZone minCol="28530" maxCol="28551" />
      </drainZones>
      <drainZonesShadow>
        <drainZoneShadow minCol="3278" maxCol="3278" />
        <drainZoneShadow minCol="32242" maxCol="32242" />
        <drainZoneShadow minCol="46653" maxCol="46674" />
      </drainZonesShadow>
    </node>
    <node name="YJR136C::852173" nid="8915" row="1509" minCol="565" maxCol="28562" minColSha="670" maxColSha="90417" color="EX-dark-gray-purple">
      <drainZones>
        <drainZone minCol="16174" maxCol="16174" />
        <drainZone minCol="28552" maxCol="28562" />
      </drainZones>
      <drainZonesShadow>
        <drainZoneShadow minCol="3279" maxCol="3279" />
        <drainZoneShadow minCol="32243" maxCol="32243" />
        <drainZoneShadow minCol="46675" maxCol="46685" />
      </drainZonesShadow>
    </node>
    <node name="EFG1::851387" nid="9364" row="1510" minCol="570" maxCol="28568" minColSha="675" maxColSha="92057" color="EX-cyan">
      <drainZones>
        <drainZone minCol="16175" maxCol="16175" />
        <drainZone minCol="28563" maxCol="28568" />
      </drainZones>
      <drainZonesShadow>
        <drainZoneShadow minCol="3280" maxCol="3280" />
        <drainZoneShadow minCol="32244" maxCol="32244" />
        <drainZoneShadow minCol="46686" maxCol="46691" />
      </drainZonesShadow>
    </node>
    <node name="GNA1::853192" nid="8966" row="1511" minCol="577" maxCol="28602" minColSha="682" maxColSha="92195" color="EX-yellow-orange">
      <drainZones>
        <drainZone minCol="2350" maxCol="2360" />
        <drainZone minCol="16176" maxCol="16184" />
        <drainZone minCol="28569" maxCol="28602" />
      </drainZones>
      <drainZonesShadow>
        <drainZoneShadow minCol="3281" maxCol="3293" />
        <drainZoneShadow minCol="32245" maxCol="32254" />
        <drainZoneShadow minCol="46692" maxCol="46725" />
      </drainZonesShadow>
    </node>
    <node name="DEF1::856125" nid="10176" row="1512" minCol="581" maxCol="28608" minColSha="686" maxColSha="92198" color="EX-pure-blue">
      <drainZones>
        <drainZone minCol="16185" maxCol="16185" />
        <drainZone minCol="28603" maxCol="28608" />
      </drainZones>
      <drainZonesShadow>
        <drainZoneShadow minCol="3294" maxCol="3294" />
        <drainZoneShadow minCol="32255" maxCol="32255" />
        <drainZoneShadow minCol="46726" maxCol="46731" />
      </drainZonesShadow>
    </node>
    <node name="AAH1::850451" nid="8302" row="1513" minCol="585" maxCol="28611" minColSha="691" maxColSha="82320" color="EX-dark-yellow-green">
      <drainZones>
        <drainZone minCol="16186" maxCol="16186" />
        <drainZone minCol="28609" maxCol="28611" />
      </drainZones>
      <drainZonesShadow>
        <drainZoneShadow minCol="3295" maxCol="3295" />
        <drainZoneShadow minCol="32256" maxCol="32256" />
        <drainZoneShadow minCol="46732" maxCol="46734" />
      </drainZonesShadow>
    </node>
    <node name="OSH2::854973" nid="10248" row="1514" minCol="587" maxCol="28632" minColSha="693" maxColSha="86457" color="EX-dark-magenta">
      <drainZones>
        <drainZone minCol="16187" maxCol="16187" />
        <drainZone minCol="28612" maxCol="28632" />
      </drainZones>
      <drainZonesShadow>
        <drainZoneShadow minCol="3296" maxCol="3297" />
        <drainZoneShadow minCol="32257" maxCol="32257" />
        <drainZoneShadow minCol="46735" maxCol="46755" />
      </drainZonesShadow>
    </node>
    <node name="YET1::856438" nid="10007" row="1515" minCol="590" maxCol="28656" minColSha="696" maxColSha="92213" color="EX-dark-green">
      <drainZones>
        <drainZone minCol="16188" maxCol="16188" />
        <drainZone minCol="28633" maxCol="28656" />
      </drainZones>
      <drainZonesShadow>
        <drainZoneShadow minCol="3298" maxCol="3299" />
        <drainZoneShadow minCol="32258" maxCol="32258" />
        <drainZoneShadow minCol="46756" maxCol="46779" />
      </drainZonesShadow>
    </node>
    <node name="YMR291W::855968" nid="10249" row="1516" minCol="591" maxCol="28665" minColSha="697" maxColSha="91952" color="EX-blue-magenta">
      <drainZones>
        <drainZone minCol="16189" maxCol="16189" />
        <drainZone minCol="28657" maxCol="28665" />
      </drainZones>
      <drainZonesShadow>
        <drainZoneShadow minCol="3300" maxCol="3300" />
        <drainZoneShadow minCol="32259" maxCol="32259" />
        <drainZoneShadow minCol="46780" maxCol="46788" />
      </drainZonesShadow>
    </node>
    <node name="SRC1::850423" nid="9179" row="1517" minCol="592" maxCol="28676" minColSha="698" maxColSha="92252" color="EX-yellow-green">
      <drainZones>
        <drainZone minCol="16190" maxCol="16190" />
        <drainZone minCol="28666" maxCol="28676" />
      </drainZones>
      <drainZonesShadow>
        <drainZoneShadow minCol="3301" maxCol="3302" />
        <drainZoneShadow minCol="32260" maxCol="32261" />
        <drainZoneShadow minCol="46789" maxCol="46799" />
      </drainZonesShadow>
    </node>
    <node name="SLI15::850627" nid="8240" row="1518" minCol="597" maxCol="28679" minColSha="704" maxColSha="86918" color="EX-magenta">
      <drainZones>
        <drainZone minCol="16191" maxCol="16191" />
        <drainZone minCol="28677" maxCol="28679" />
      </drainZones>
      <drainZonesShadow>
        <drainZoneShadow minCol="3303" maxCol="3303" />
        <drainZoneShadow minCol="32262" maxCol="32262" />
        <drainZoneShadow minCol="46800" maxCol="46802" />
      </drainZonesShadow>
    </node>
    <node name="VAC14::854129" nid="10243" row="1519" minCol="602" maxCol="28691" minColSha="709" maxColSha="92267" color="EX-green">
      <drainZones>
        <drainZone minCol="16192" maxCol="16192" />
        <drainZone minCol="28680" maxCol="28691" />
      </drainZones>
      <drainZonesShadow>
        <drainZoneShadow minCol="3304" maxCol="3304" />
        <drainZoneShadow minCol="32263" maxCol="32263" />
        <drainZoneShadow minCol="46803" maxCol="46814" />
      </drainZonesShadow>
    </node>
    <node name="SWI4::855775" nid="9742" row="1520" minCol="607" maxCol="28698" minColSha="715" maxColSha="92273" color="EX-yellow">
      <drainZones>
        <drainZone minCol="16193" maxCol="16193" />
        <drainZone minCol="28692" maxCol="28698" />
      </drainZones>
      <drainZonesShadow>
        <drainZoneShadow minCol="3305" maxCol="3305" />
        <drainZoneShadow minCol="32264" maxCol="32264" />
        <drainZoneShadow minCol="46815" maxCol="46821" />
      </drainZonesShadow>
    </node>
    <node name="MCM6::851167" nid="9085" row="1521" minCol="608" maxCol="28702" minColSha="716" maxColSha="87128" color="EX-purple">
      <drainZones>
        <drainZone minCol="16194" maxCol="16194" />
        <drainZone minCol="28699" maxCol="28702" />
      </drainZones>
      <drainZonesShadow>
        <drainZoneShadow minCol="3306" maxCol="3306" />
        <drainZoneShadow minCol="32265" maxCol="32265" />
        <drainZoneShadow minCol="46822" maxCol="46825" />
      </drainZonesShadow>
    </node>
    <node name="SRP102::853417" nid="10024" row="1522" minCol="616" maxCol="28703" minColSha="726" maxColSha="66546" color="EX-dark-purple">
      <drainZones>
        <drainZone minCol="16195" maxCol="16195" />
        <drainZone minCol="28703" maxCol="28703" />
      </drainZones>
      <drainZonesShadow>
        <drainZoneShadow minCol="3307" maxCol="3307" />
        <drainZoneShadow minCol="32266" maxCol="32266" />
        <drainZoneShadow minCol="46826" maxCol="46826" />
      </drainZonesShadow>
    </node>
    <node name="ERV29::853116" nid="8270" row="1523" minCol="633" maxCol="28709" minColSha="743" maxColSha="79880" color="EX-dark-red">
      <drainZones>
        <drainZone minCol="16196" maxCol="16196" />
        <drainZone minCol="28704" maxCol="28709" />
      </drainZones>
      <drainZonesShadow>
        <drainZoneShadow minCol="3308" maxCol="3308" />
        <drainZoneShadow minCol="32267" maxCol="32267" />
        <drainZoneShadow minCol="46827" maxCol="46832" />
      </drainZonesShadow>
    </node>
    <node name="NUP145::855073" nid="8968" row="1524" minCol="749" maxCol="28722" minColSha="952" maxColSha="85991" color="EX-pale-green">
      <drainZones>
        <drainZone minCol="2361" maxCol="2363" />
        <drainZone minCol="16197" maxCol="16198" />
        <drainZone minCol="28710" maxCol="28722" />
      </drainZones>
      <drainZonesShadow>
        <drainZoneShadow minCol="3309" maxCol="3313" />
        <drainZoneShadow minCol="32268" maxCol="32269" />
        <drainZoneShadow minCol="46833" maxCol="46845" />
      </drainZonesShadow>
    </node>
    <node name="UFD2::856405" nid="9058" row="1525" minCol="790" maxCol="28729" minColSha="1030" maxColSha="88512" color="EX-pale-blue">
      <drainZones>
        <drainZone minCol="16199" maxCol="16199" />
        <drainZone minCol="28723" maxCol="28729" />
      </drainZones>
      <drainZonesShadow>
        <drainZoneShadow minCol="3314" maxCol="3314" />
        <drainZoneShadow minCol="32270" maxCol="32270" />
        <drainZoneShadow minCol="46846" maxCol="46852" />
      </drainZonesShadow>
    </node>
    <node name="YOR111W::854840" nid="8969" row="1526" minCol="791" maxCol="28743" minColSha="1035" maxColSha="88919" color="EX-dark-tan">
      <drainZones>
        <drainZone minCol="16200" maxCol="16200" />
        <drainZone minCol="28730" maxCol="28743" />
      </drainZones>
      <drainZonesShadow>
        <drainZoneShadow minCol="3315" maxCol="3315" />
        <drainZoneShadow minCol="32271" maxCol="32271" />
        <drainZoneShadow minCol="46853" maxCol="46866" />
      </drainZonesShadow>
    </node>
    <node name="MDM10::856061" nid="9075" row="1527" minCol="802" maxCol="28749" minColSha="1060" maxColSha="92274" color="EX-pale-blue-magenta">
      <drainZones>
        <drainZone minCol="2364" maxCol="2364" />
        <drainZone minCol="16201" maxCol="16201" />
        <drainZone minCol="28744" maxCol="28749" />
      </drainZones>
      <drainZonesShadow>
        <drainZoneShadow minCol="3316" maxCol="3317" />
        <drainZoneShadow minCol="32272" maxCol="32272" />
        <drainZoneShadow minCol="46867" maxCol="46872" />
      </drainZonesShadow>
    </node>
    <node name="CTF19::850745" nid="9516" row="1528" minCol="809" maxCol="28760" minColSha="1071" maxColSha="88920" color="EX-pale-yellow orange">
      <drainZones>
        <drainZone minCol="2365" maxCol="2369" />
        <drainZone minCol="16202" maxCol="16203" />
        <drainZone minCol="28750" maxCol="28760" />
      </drainZones>
      <drainZonesShadow>
        <drainZoneShadow minCol="3318" maxCol="3326" />
        <drainZoneShadow minCol="32273" maxCol="32274" />
        <drainZoneShadow minCol="46873" maxCol="46883" />
      </drainZonesShadow>
    </node>
    <node name="MCM22::850790" nid="8537" row="1529" minCol="810" maxCol="28771" minColSha="1072" maxColSha="88672" color="EX-medium-magenta">
      <drainZones>
        <drainZone minCol="2370" maxCol="2374" />
        <drainZone minCol="28761" maxCol="28771" />
      </drainZones>
      <drainZonesShadow>
        <drainZoneShadow minCol="3327" maxCol="3336" />
        <drainZoneShadow minCol="32275" maxCol="32275" />
        <drainZoneShadow minCol="46884" maxCol="46894" />
      </drainZonesShadow>
    </node>
    <node name="BUD2::850865" nid="10471" row="1530" minCol="816" maxCol="28776" minColSha="1083" maxColSha="90201" color="EX-pale-red">
      <drainZones>
        <drainZone minCol="16204" maxCol="16204" />
        <drainZone minCol="28772" maxCol="28776" />
      </drainZones>
      <drainZonesShadow>
        <drainZoneShadow minCol="3337" maxCol="3337" />
        <drainZoneShadow minCol="32276" maxCol="32276" />
        <drainZoneShadow minCol="46895" maxCol="46899" />
      </drainZonesShadow>
    </node>
    <node name="SEC3::855243" nid="10195" row="1531" minCol="846" maxCol="28799" minColSha="1115" maxColSha="92277" color="EX-pale-cyan">
      <drainZones>
        <drainZone minCol="2375" maxCol="2375" />
        <drainZone minCol="16205" maxCol="16206" />
        <drainZone minCol="28777" maxCol="28799" />
      </drainZones>
      <drainZonesShadow>
        <drainZoneShadow minCol="3338" maxCol="3344" />
        <drainZoneShadow minCol="32277" maxCol="32278" />
        <drainZoneShadow minCol="46900" maxCol="46922" />
      </drainZonesShadow>
    </node>
    <node name="FMT1::854259" nid="8759" row="1532" minCol="866" maxCol="28810" minColSha="1149" maxColSha="89661" color="EX-pale-yellow-green">
      <drainZones>
        <drainZone minCol="16207" maxCol="16207" />
        <drainZone minCol="28800" maxCol="28810" />
      </drainZones>
      <drainZonesShadow>
        <drainZoneShadow minCol="3345" maxCol="3345" />
        <drainZoneShadow minCol="32279" maxCol="32279" />
        <drainZoneShadow minCol="46923" maxCol="46933" />
      </drainZonesShadow>
    </node>
    <node name="LEM3::855931" nid="8803" row="1533" minCol="895" maxCol="28811" minColSha="1193" maxColSha="83745" color="EX-pale-purple">
      <drainZones>
        <drainZone minCol="16208" maxCol="16208" />
        <drainZone minCol="28811" maxCol="28811" />
      </drainZones>
      <drainZonesShadow>
        <drainZoneShadow minCol="3346" maxCol="3346" />
        <drainZoneShadow minCol="32280" maxCol="32280" />
        <drainZoneShadow minCol="46934" maxCol="46934" />
      </drainZonesShadow>
    </node>
    <node name="PDA1::856595" nid="9082" row="1534" minCol="923" maxCol="28817" minColSha="1238" maxColSha="85875" color="EX-pale-magenta">
      <drainZones>
        <drainZone minCol="2376" maxCol="2376" />
        <drainZone minCol="16209" maxCol="16210" />
        <drainZone minCol="28812" maxCol="28817" />
      </drainZones>
      <drainZonesShadow>
        <drainZoneShadow minCol="3347" maxCol="3351" />
        <drainZoneShadow minCol="32281" maxCol="32282" />
        <drainZoneShadow minCol="46935" maxCol="46940" />
      </drainZonesShadow>
    </node>
    <node name="POP1::850962" nid="9466" row="1535" minCol="947" maxCol="28853" minColSha="1282" maxColSha="92280" color="EX-pale-red-orange">
      <drainZones>
        <drainZone minCol="2377" maxCol="2379" />
        <drainZone minCol="16211" maxCol="16212" />
        <drainZone minCol="28818" maxCol="28853" />
      </drainZones>
      <drainZonesShadow>
        <drainZoneShadow minCol="3352" maxCol="3359" />
        <drainZoneShadow minCol="32283" maxCol="32285" />
        <drainZoneShadow minCol="46941" maxCol="46976" />
      </drainZonesShadow>
    </node>
    <node name="ERP4::854057" nid="9074" row="1536" minCol="998" maxCol="28857" minColSha="1380" maxColSha="69876" color="EX-blue">
      <drainZones>
        <drainZone minCol="16213" maxCol="16213" />
        <drainZone minCol="28854" maxCol="28857" />
      </drainZones>
      <drainZonesShadow>
        <drainZoneShadow minCol="3360" maxCol="3361" />
        <drainZoneShadow minCol="32286" maxCol="32286" />
        <drainZoneShadow minCol="46977" maxCol="46980" />
      </drainZonesShadow>
    </node>
    <node name="BSD2::852303" nid="10516" row="1537" minCol="1005" maxCol="28862" minColSha="1390" maxColSha="88921" color="EX-orange">
      <drainZones>
        <drainZone minCol="2380" maxCol="2380" />
        <drainZone minCol="16214" maxCol="16214" />
        <drainZone minCol="28858" maxCol="28862" />
      </drainZones>
      <drainZonesShadow>
        <drainZoneShadow minCol="3362" maxCol="3363" />
        <drainZoneShadow minCol="32287" maxCol="32287" />
        <drainZoneShadow minCol="46981" maxCol="46985" />
      </drainZonesShadow>
    </node>
    <node name="ACO1::853148" nid="8429" row="1538" minCol="1021" maxCol="28882" minColSha="1415" maxColSha="92282" color="EX-dark-cyan">
      <drainZones>
        <drainZone minCol="16215" maxCol="16215" />
        <drainZone minCol="28863" maxCol="28882" />
      </drainZones>
      <drainZonesShadow>
        <drainZoneShadow minCol="3364" maxCol="3365" />
        <drainZoneShadow minCol="32288" maxCol="32288" />
        <drainZoneShadow minCol="46986" maxCol="47005" />
      </drainZonesShadow>
    </node>
    <node name="PUF3::854562" nid="8674" row="1539" minCol="1022" maxCol="28891" minColSha="1416" maxColSha="87016" color="EX-red">
      <drainZones>
        <drainZone minCol="2381" maxCol="2381" />
        <drainZone minCol="16216" maxCol="16216" />
        <drainZone minCol="28883" maxCol="28891" />
      </drainZones>
      <drainZonesShadow>
        <drainZoneShadow minCol="3366" maxCol="3367" />
        <drainZoneShadow minCol="32289" maxCol="32289" />
        <drainZoneShadow minCol="47006" maxCol="47014" />
      </drainZonesShadow>
    </node>
    <node name="RFS1::854812" nid="10127" row="1540" minCol="1077" maxCol="28894" minColSha="1516" maxColSha="80545" color="EX-dark-orange">
      <drainZones>
        <drainZone minCol="16217" maxCol="16217" />
        <drainZone minCol="28892" maxCol="28894" />
      </drainZones>
      <drainZonesShadow>
        <drainZoneShadow minCol="3368" maxCol="3369" />
        <drainZoneShadow minCol="32290" maxCol="32290" />
        <drainZoneShadow minCol="47015" maxCol="47017" />
      </drainZonesShadow>
    </node>
    <node name="RLR1::851716" nid="9829" row="1541" minCol="1080" maxCol="28920" minColSha="1519" maxColSha="92301" color="EX-dark-gray-purple">
      <drainZones>
        <drainZone minCol="2382" maxCol="2387" />
        <drainZone minCol="16218" maxCol="16226" />
        <drainZone minCol="28895" maxCol="28920" />
      </drainZones>
      <drainZonesShadow>
        <drainZoneShadow minCol="3370" maxCol="3377" />
        <drainZoneShadow minCol="32291" maxCol="32299" />
        <drainZoneShadow minCol="47018" maxCol="47043" />
      </drainZonesShadow>
    </node>
    <node name="HPR1::854940" nid="9711" row="1542" minCol="1081" maxCol="28950" minColSha="1520" maxColSha="92284" color="EX-cyan">
      <drainZones>
        <drainZone minCol="2388" maxCol="2392" />
        <drainZone minCol="16227" maxCol="16229" />
        <drainZone minCol="28921" maxCol="28950" />
      </drainZones>
      <drainZonesShadow>
        <drainZoneShadow minCol="3378" maxCol="3385" />
        <drainZoneShadow minCol="32300" maxCol="32302" />
        <drainZoneShadow minCol="47044" maxCol="47073" />
      </drainZonesShadow>
    </node>
    <node name="SAP155::855420" nid="8560" row="1543" minCol="1125" maxCol="28956" minColSha="1573" maxColSha="92305" color="EX-yellow-orange">
      <drainZones>
        <drainZone minCol="2393" maxCol="2393" />
        <drainZone minCol="16230" maxCol="16230" />
        <drainZone minCol="28951" maxCol="28956" />
      </drainZones>
      <drainZonesShadow>
        <drainZoneShadow minCol="3386" maxCol="3388" />
        <drainZoneShadow minCol="32303" maxCol="32303" />
        <drainZoneShadow minCol="47074" maxCol="47079" />
      </drainZonesShadow>
    </node>
    <node name="ALT1::856447" nid="9338" row="1544" minCol="1132" maxCol="28957" minColSha="1580" maxColSha="67381" color="EX-pure-blue">
      <drainZones>
        <drainZone minCol="16231" maxCol="16231" />
        <drainZone minCol="28957" maxCol="28957" />
      </drainZones>
      <drainZonesShadow>
        <drainZoneShadow minCol="3389" maxCol="3389" />
        <drainZoneShadow minCol="32304" maxCol="32304" />
        <drainZoneShadow minCol="47080" maxCol="47080" />
      </drainZonesShadow>
    </node>
    <node name="KGD1::853963" nid="8650" row="1545" minCol="1156" maxCol="28971" minColSha="1615" maxColSha="92327" color="EX-dark-yellow-green">
      <drainZones>
        <drainZone minCol="2394" maxCol="2394" />
        <drainZone minCol="16232" maxCol="16232" />
        <drainZone minCol="28958" maxCol="28971" />
      </drainZones>
      <drainZonesShadow>
        <drainZoneShadow minCol="3390" maxCol="3392" />
        <drainZoneShadow minCol="32305" maxCol="32305" />
        <drainZoneShadow minCol="47081" maxCol="47094" />
      </drainZonesShadow>
    </node>
    <node name="YGR130C::855995" nid="10539" row="1546" minCol="1196" maxCol="28975" minColSha="1668" maxColSha="92339" color="EX-dark-magenta">
      <drainZones>
        <drainZone minCol="16233" maxCol="16233" />
        <drainZone minCol="28972" maxCol="28975" />
      </drainZones>
      <drainZonesShadow>
        <drainZoneShadow minCol="3393" maxCol="3393" />
        <drainZoneShadow minCol="32306" maxCol="32306" />
        <drainZoneShadow minCol="47095" maxCol="47098" />
      </drainZonesShadow>
    </node>
    <node name="ATP8::855059" nid="8412" row="1547" minCol="1238" maxCol="28977" minColSha="1733" maxColSha="87387" color="EX-dark-green">
      <drainZones>
        <drainZone minCol="16234" maxCol="16234" />
        <drainZone minCol="28976" maxCol="28977" />
      </drainZones>
      <drainZonesShadow>
        <drainZoneShadow minCol="3394" maxCol="3394" />
        <drainZoneShadow minCol="32307" maxCol="32307" />
        <drainZoneShadow minCol="47099" maxCol="47100" />
      </drainZonesShadow>
    </node>
    <node name="EGD1::852110" nid="8331" row="1548" minCol="1246" maxCol="28992" minColSha="1745" maxColSha="92340" color="EX-blue-magenta">
      <drainZones>
        <drainZone minCol="16235" maxCol="16235" />
        <drainZone minCol="28978" maxCol="28992" />
      </drainZones>
      <drainZonesShadow>
        <drainZoneShadow minCol="3395" maxCol="3395" />
        <drainZoneShadow minCol="32308" maxCol="32308" />
        <drainZoneShadow minCol="47101" maxCol="47115" />
      </drainZonesShadow>
    </node>
    <node name="SEC22::856659" nid="8295" row="1549" minCol="1402" maxCol="29031" minColSha="1963" maxColSha="92347" color="EX-yellow-green">
      <drainZones>
        <drainZone minCol="2395" maxCol="2400" />
        <drainZone minCol="16236" maxCol="16239" />
        <drainZone minCol="28993" maxCol="29031" />
      </drainZones>
      <drainZonesShadow>
        <drainZoneShadow minCol="3396" maxCol="3402" />
        <drainZoneShadow minCol="32309" maxCol="32312" />
        <drainZoneShadow minCol="47116" maxCol="47154" />
      </drainZonesShadow>
    </node>
    <node name="DSL1::852903" nid="8340" row="1550" minCol="1403" maxCol="29050" minColSha="1964" maxColSha="90445" color="EX-magenta">
      <drainZones>
        <drainZone minCol="2401" maxCol="2405" />
        <drainZone minCol="16240" maxCol="16240" />
        <drainZone minCol="29032" maxCol="29050" />
      </drainZones>
      <drainZonesShadow>
        <drainZoneShadow minCol="3403" maxCol="3409" />
        <drainZoneShadow minCol="32313" maxCol="32313" />
        <drainZoneShadow minCol="47155" maxCol="47173" />
      </drainZonesShadow>
    </node>
    <node name="PUP2::850598" nid="9004" row="1551" minCol="1413" maxCol="29107" minColSha="1975" maxColSha="92374" color="EX-green">
      <drainZones>
        <drainZone minCol="2406" maxCol="2419" />
        <drainZone minCol="16241" maxCol="16244" />
        <drainZone minCol="29051" maxCol="29107" />
      </drainZones>
      <drainZonesShadow>
        <drainZoneShadow minCol="3410" maxCol="3426" />
        <drainZoneShadow minCol="32314" maxCol="32317" />
        <drainZoneShadow minCol="47174" maxCol="47230" />
      </drainZonesShadow>
    </node>
    <node name="BLM10::855049" nid="9807" row="1552" minCol="1414" maxCol="29134" minColSha="1976" maxColSha="92183" color="EX-yellow">
      <drainZones>
        <drainZone minCol="2420" maxCol="2431" />
        <drainZone minCol="16245" maxCol="16247" />
        <drainZone minCol="29108" maxCol="29134" />
      </drainZones>
      <drainZonesShadow>
        <drainZoneShadow minCol="3427" maxCol="3441" />
        <drainZoneShadow minCol="32318" maxCol="32321" />
        <drainZoneShadow minCol="47231" maxCol="47257" />
      </drainZonesShadow>
    </node>
    <node name="PUP1::856453" nid="8391" row="1553" minCol="1415" maxCol="29150" minColSha="1977" maxColSha="83399" color="EX-purple">
      <drainZones>
        <drainZone minCol="2432" maxCol="2441" />
        <drainZone minCol="16248" maxCol="16248" />
        <drainZone minCol="29135" maxCol="29150" />
      </drainZones>
      <drainZonesShadow>
        <drainZoneShadow minCol="3442" maxCol="3455" />
        <drainZoneShadow minCol="32322" maxCol="32322" />
        <drainZoneShadow minCol="47258" maxCol="47273" />
      </drainZonesShadow>
    </node>
    <node name="GDH3::856262" nid="9758" row="1554" minCol="1431" maxCol="29158" minColSha="1994" maxColSha="90202" color="EX-dark-purple">
      <drainZones>
        <drainZone minCol="16249" maxCol="16249" />
        <drainZone minCol="29151" maxCol="29158" />
      </drainZones>
      <drainZonesShadow>
        <drainZoneShadow minCol="3456" maxCol="3456" />
        <drainZoneShadow minCol="32323" maxCol="32323" />
        <drainZoneShadow minCol="47274" maxCol="47281" />
      </drainZonesShadow>
    </node>
    <node name="YMR315W::851685" nid="10186" row="1555" minCol="1532" maxCol="29162" minColSha="2135" maxColSha="89319" color="EX-dark-red">
      <drainZones>
        <drainZone minCol="16250" maxCol="16250" />
        <drainZone minCol="29159" maxCol="29162" />
      </drainZones>
      <drainZonesShadow>
        <drainZoneShadow minCol="3457" maxCol="3457" />
        <drainZoneShadow minCol="32324" maxCol="32324" />
        <drainZoneShadow minCol="47282" maxCol="47285" />
      </drainZonesShadow>
    </node>
    <node name="CLB4::850313" nid="9570" row="1556" minCol="1533" maxCol="29169" minColSha="2138" maxColSha="90203" color="EX-pale-green">
      <drainZones>
        <drainZone minCol="16251" maxCol="16251" />
        <drainZone minCol="29163" maxCol="29169" />
      </drainZones>
      <drainZonesShadow>
        <drainZoneShadow minCol="3458" maxCol="3458" />
        <drainZoneShadow minCol="32325" maxCol="32325" />
        <drainZoneShadow minCol="47286" maxCol="47292" />
      </drainZonesShadow>
    </node>
    <node name="YGL157W::856794" nid="9127" row="1557" minCol="1578" maxCol="29177" minColSha="2215" maxColSha="80328" color="EX-pale-blue">
      <drainZones>
        <drainZone minCol="16252" maxCol="16252" />
        <drainZone minCol="29170" maxCol="29177" />
      </drainZones>
      <drainZonesShadow>
        <drainZoneShadow minCol="3459" maxCol="3459" />
        <drainZoneShadow minCol="32326" maxCol="32326" />
        <drainZoneShadow minCol="47293" maxCol="47300" />
      </drainZonesShadow>
    </node>
    <node name="COX20::852228" nid="10194" row="1558" minCol="1594" maxCol="29190" minColSha="2242" maxColSha="92379" color="EX-dark-tan">
      <drainZones>
        <drainZone minCol="16253" maxCol="16253" />
        <drainZone minCol="29178" maxCol="29190" />
      </drainZones>
      <drainZonesShadow>
        <drainZoneShadow minCol="3460" maxCol="3460" />
        <drainZoneShadow minCol="32327" maxCol="32327" />
        <drainZoneShadow minCol="47301" maxCol="47313" />
      </drainZonesShadow>
    </node>
    <node name="YSC84::856178" nid="8426" row="1559" minCol="1606" maxCol="29192" minColSha="2257" maxColSha="69633" color="EX-pale-blue-magenta">
      <drainZones>
        <drainZone minCol="16254" maxCol="16254" />
        <drainZone minCol="29191" maxCol="29192" />
      </drainZones>
      <drainZonesShadow>
        <drainZoneShadow minCol="3461" maxCol="3461" />
        <drainZoneShadow minCol="32328" maxCol="32328" />
        <drainZoneShadow minCol="47314" maxCol="47315" />
      </drainZonesShadow>
    </node>
    <node name="ORC5::852969" nid="9380" row="1560" minCol="1738" maxCol="29203" minColSha="2438" maxColSha="85306" color="EX-pale-yellow orange">
      <drainZones>
        <drainZone minCol="2442" maxCol="2444" />
        <drainZone minCol="16255" maxCol="16255" />
        <drainZone minCol="29193" maxCol="29203" />
      </drainZones>
      <drainZonesShadow>
        <drainZoneShadow minCol="3462" maxCol="3467" />
        <drainZoneShadow minCol="32329" maxCol="32329" />
        <drainZoneShadow minCol="47316" maxCol="47326" />
      </drainZonesShadow>
    </node>
    <node name="ORC6::856715" nid="9379" row="1561" minCol="1747" maxCol="29220" minColSha="2448" maxColSha="92268" color="EX-medium-magenta">
      <drainZones>
        <drainZone minCol="2445" maxCol="2446" />
        <drainZone minCol="16256" maxCol="16258" />
        <drainZone minCol="29204" maxCol="29220" />
      </drainZones>
      <drainZonesShadow>
        <drainZoneShadow minCol="3468" maxCol="3472" />
        <drainZoneShadow minCol="32330" maxCol="32332" />
        <drainZoneShadow minCol="47327" maxCol="47343" />
      </drainZonesShadow>
    </node>
    <node name="MRPL1::853681" nid="9298" row="1562" minCol="1822" maxCol="29267" minColSha="2526" maxColSha="92451" color="EX-pale-red">
      <drainZones>
        <drainZone minCol="2447" maxCol="2476" />
        <drainZone minCol="16259" maxCol="16261" />
        <drainZone minCol="29221" maxCol="29267" />
      </drainZones>
      <drainZonesShadow>
        <drainZoneShadow minCol="3473" maxCol="3504" />
        <drainZoneShadow minCol="32333" maxCol="32335" />
        <drainZoneShadow minCol="47344" maxCol="47390" />
      </drainZonesShadow>
    </node>
    <node name="IMG1::851531" nid="8485" row="1563" minCol="1823" maxCol="29300" minColSha="2527" maxColSha="92465" color="EX-pale-cyan">
      <drainZones>
        <drainZone minCol="2477" maxCol="2502" />
        <drainZone minCol="16262" maxCol="16265" />
        <drainZone minCol="29268" maxCol="29300" />
      </drainZones>
      <drainZonesShadow>
        <drainZoneShadow minCol="3505" maxCol="3533" />
        <drainZoneShadow minCol="32336" maxCol="32340" />
        <drainZoneShadow minCol="47391" maxCol="47423" />
      </drainZonesShadow>
    </node>
    <node name="MRPL19::853195" nid="10116" row="1564" minCol="1824" maxCol="29313" minColSha="2528" maxColSha="92441" color="EX-pale-yellow-green">
      <drainZones>
        <drainZone minCol="2503" maxCol="2508" />
        <drainZone minCol="16266" maxCol="16269" />
        <drainZone minCol="29301" maxCol="29313" />
      </drainZones>
      <drainZonesShadow>
        <drainZoneShadow minCol="3534" maxCol="3541" />
        <drainZoneShadow minCol="32341" maxCol="32344" />
        <drainZoneShadow minCol="47424" maxCol="47436" />
      </drainZonesShadow>
    </node>
    <node name="GAL11::855727" nid="9097" row="1565" minCol="1962" maxCol="29327" minColSha="2671" maxColSha="92514" color="EX-pale-purple">
      <drainZones>
        <drainZone minCol="2509" maxCol="2531" />
        <drainZone minCol="16270" maxCol="16274" />
        <drainZone minCol="29314" maxCol="29327" />
      </drainZones>
      <drainZonesShadow>
        <drainZoneShadow minCol="3542" maxCol="3565" />
        <drainZoneShadow minCol="32345" maxCol="32349" />
        <drainZoneShadow minCol="47437" maxCol="47450" />
      </drainZonesShadow>
    </node>
    <node name="SUP35::850602" nid="10237" row="1566" minCol="2157" maxCol="29328" minColSha="2913" maxColSha="68472" color="EX-pale-magenta">
      <drainZones>
        <drainZone minCol="16275" maxCol="16275" />
        <drainZone minCol="29328" maxCol="29328" />
      </drainZones>
      <drainZonesShadow>
        <drainZoneShadow minCol="3566" maxCol="3566" />
        <drainZoneShadow minCol="32350" maxCol="32350" />
        <drainZoneShadow minCol="47451" maxCol="47451" />
      </drainZonesShadow>
    </node>
    <node name="TAH18::853384" nid="10336" row="1567" minCol="2160" maxCol="29329" minColSha="2916" maxColSha="80706" color="EX-pale-red-orange">
      <drainZones>
        <drainZone minCol="16276" maxCol="16276" />
        <drainZone minCol="29329" maxCol="29329" />
      </drainZones>
      <drainZonesShadow>
        <drainZoneShadow minCol="3567" maxCol="3567" />
        <drainZoneShadow minCol="32351" maxCol="32351" />
        <drainZoneShadow minCol="47452" maxCol="47452" />
      </drainZonesShadow>
    </node>
    <node name="SMC5::855157" nid="8313" row="1568" minCol="2184" maxCol="29346" minColSha="2941" maxColSha="92516" color="EX-blue">
      <drainZones>
        <drainZone minCol="2532" maxCol="2532" />
        <drainZone minCol="16277" maxCol="16277" />
        <drainZone minCol="29330" maxCol="29346" />
      </drainZones>
      <drainZonesShadow>
        <drainZoneShadow minCol="3568" maxCol="3571" />
        <drainZoneShadow minCol="32352" maxCol="32352" />
        <drainZoneShadow minCol="47453" maxCol="47469" />
      </drainZonesShadow>
    </node>
    <node name="BNI1::855894" nid="8709" row="1569" minCol="2192" maxCol="29359" minColSha="2950" maxColSha="89782" color="EX-orange">
      <drainZones>
        <drainZone minCol="16278" maxCol="16278" />
        <drainZone minCol="29347" maxCol="29359" />
      </drainZones>
      <drainZonesShadow>
        <drainZoneShadow minCol="3572" maxCol="3572" />
        <drainZoneShadow minCol="32353" maxCol="32353" />
        <drainZoneShadow minCol="47470" maxCol="47482" />
      </drainZonesShadow>
    </node>
    <node name="HAP2::850638" nid="8318" row="1570" minCol="2202" maxCol="29385" minColSha="2960" maxColSha="92520" color="EX-dark-cyan">
      <drainZones>
        <drainZone minCol="16279" maxCol="16279" />
        <drainZone minCol="29360" maxCol="29385" />
      </drainZones>
      <drainZonesShadow>
        <drainZoneShadow minCol="3573" maxCol="3574" />
        <drainZoneShadow minCol="32354" maxCol="32354" />
        <drainZoneShadow minCol="47483" maxCol="47508" />
      </drainZonesShadow>
    </node>
    <node name="HDA1::855991" nid="9836" row="1571" minCol="2206" maxCol="29396" minColSha="2965" maxColSha="90681" color="EX-red">
      <drainZones>
        <drainZone minCol="16280" maxCol="16280" />
        <drainZone minCol="29386" maxCol="29396" />
      </drainZones>
      <drainZonesShadow>
        <drainZoneShadow minCol="3575" maxCol="3576" />
        <drainZoneShadow minCol="32355" maxCol="32355" />
        <drainZoneShadow minCol="47509" maxCol="47519" />
      </drainZonesShadow>
    </node>
    <node name="VID28::852399" nid="8301" row="1572" minCol="2220" maxCol="29414" minColSha="2979" maxColSha="92536" color="EX-dark-orange">
      <drainZones>
        <drainZone minCol="2533" maxCol="2538" />
        <drainZone minCol="16281" maxCol="16282" />
        <drainZone minCol="29397" maxCol="29414" />
      </drainZones>
      <drainZonesShadow>
        <drainZoneShadow minCol="3577" maxCol="3583" />
        <drainZoneShadow minCol="32356" maxCol="32358" />
        <drainZoneShadow minCol="47520" maxCol="47537" />
      </drainZonesShadow>
    </node>
    <node name="POL32::852797" nid="8902" row="1573" minCol="2229" maxCol="29420" minColSha="2992" maxColSha="92043" color="EX-dark-gray-purple">
      <drainZones>
        <drainZone minCol="16283" maxCol="16283" />
        <drainZone minCol="29415" maxCol="29420" />
      </drainZones>
      <drainZonesShadow>
        <drainZoneShadow minCol="3584" maxCol="3585" />
        <drainZoneShadow minCol="32359" maxCol="32359" />
        <drainZoneShadow minCol="47538" maxCol="47543" />
      </drainZonesShadow>
    </node>
    <node name="TYS1::855736" nid="8575" row="1574" minCol="2232" maxCol="29423" minColSha="2995" maxColSha="69636" color="EX-cyan">
      <drainZones>
        <drainZone minCol="2539" maxCol="2539" />
        <drainZone minCol="29421" maxCol="29423" />
      </drainZones>
      <drainZonesShadow>
        <drainZoneShadow minCol="3586" maxCol="3587" />
        <drainZoneShadow minCol="32360" maxCol="32360" />
        <drainZoneShadow minCol="47544" maxCol="47546" />
      </drainZonesShadow>
    </node>
    <node name="CDC26::853161" nid="8507" row="1575" minCol="2244" maxCol="29436" minColSha="3013" maxColSha="92537" color="EX-yellow-orange">
      <drainZones>
        <drainZone minCol="16284" maxCol="16284" />
        <drainZone minCol="29424" maxCol="29436" />
      </drainZones>
      <drainZonesShadow>
        <drainZoneShadow minCol="3588" maxCol="3589" />
        <drainZoneShadow minCol="32361" maxCol="32361" />
        <drainZoneShadow minCol="47547" maxCol="47559" />
      </drainZonesShadow>
    </node>
    <node name="GID8::854694" nid="8760" row="1576" minCol="2533" maxCol="29448" minColSha="3578" maxColSha="92542" color="EX-pure-blue">
      <drainZones>
        <drainZone minCol="2540" maxCol="2544" />
        <drainZone minCol="16285" maxCol="16285" />
        <drainZone minCol="29437" maxCol="29448" />
      </drainZones>
      <drainZonesShadow>
        <drainZoneShadow minCol="3590" maxCol="3595" />
        <drainZoneShadow minCol="32362" maxCol="32363" />
        <drainZoneShadow minCol="47560" maxCol="47571" />
      </drainZonesShadow>
    </node>
    <node name="RMD5::852681" nid="9720" row="1577" minCol="2534" maxCol="29454" minColSha="3579" maxColSha="79929" color="EX-dark-yellow-green">
      <drainZones>
        <drainZone minCol="2545" maxCol="2547" />
        <drainZone minCol="16286" maxCol="16287" />
        <drainZone minCol="29449" maxCol="29454" />
      </drainZones>
      <drainZonesShadow>
        <drainZoneShadow minCol="3596" maxCol="3600" />
        <drainZoneShadow minCol="32364" maxCol="32366" />
        <drainZoneShadow minCol="47572" maxCol="47577" />
      </drainZonesShadow>
    </node>
    <node name="RKM2::856369" nid="8735" row="1578" minCol="2548" maxCol="29457" minColSha="3601" maxColSha="85864" color="EX-dark-magenta">
      <drainZones>
        <drainZone minCol="2548" maxCol="2548" />
        <drainZone minCol="29455" maxCol="29457" />
      </drainZones>
      <drainZonesShadow>
        <drainZoneShadow minCol="3601" maxCol="3601" />
        <drainZoneShadow minCol="32367" maxCol="32367" />
        <drainZoneShadow minCol="47578" maxCol="47580" />
      </drainZonesShadow>
    </node>
    <node name="MAF1::853773" nid="9299" row="1579" minCol="2549" maxCol="29480" minColSha="3602" maxColSha="92544" color="EX-dark-green">
      <drainZones>
        <drainZone minCol="2549" maxCol="2554" />
        <drainZone minCol="16288" maxCol="16288" />
        <drainZone minCol="29458" maxCol="29480" />
      </drainZones>
      <drainZonesShadow>
        <drainZoneShadow minCol="3602" maxCol="3607" />
        <drainZoneShadow minCol="32368" maxCol="32369" />
        <drainZoneShadow minCol="47581" maxCol="47603" />
      </drainZonesShadow>
    </node>
    <node name="GID7::855316" nid="10011" row="1580" minCol="2535" maxCol="29511" minColSha="3580" maxColSha="92558" color="EX-blue-magenta">
      <drainZones>
        <drainZone minCol="2555" maxCol="2556" />
        <drainZone minCol="29481" maxCol="29511" />
      </drainZones>
      <drainZonesShadow>
        <drainZoneShadow minCol="3608" maxCol="3611" />
        <drainZoneShadow minCol="32370" maxCol="32370" />
        <drainZoneShadow minCol="47604" maxCol="47634" />
      </drainZonesShadow>
    </node>
    <node name="ELA1::852857" nid="8490" row="1581" minCol="2539" maxCol="29520" minColSha="3587" maxColSha="89937" color="EX-yellow-green">
      <drainZones>
        <drainZone minCol="2557" maxCol="2557" />
        <drainZone minCol="16289" maxCol="16289" />
        <drainZone minCol="29512" maxCol="29520" />
      </drainZones>
      <drainZonesShadow>
        <drainZoneShadow minCol="3612" maxCol="3613" />
        <drainZoneShadow minCol="32371" maxCol="32371" />
        <drainZoneShadow minCol="47635" maxCol="47643" />
      </drainZonesShadow>
    </node>
    <node name="HRK1::852264" nid="10096" row="1582" minCol="2558" maxCol="29547" minColSha="3614" maxColSha="92569" color="EX-magenta">
      <drainZones>
        <drainZone minCol="2558" maxCol="2560" />
        <drainZone minCol="16290" maxCol="16290" />
        <drainZone minCol="29521" maxCol="29547" />
      </drainZones>
      <drainZonesShadow>
        <drainZoneShadow minCol="3614" maxCol="3616" />
        <drainZoneShadow minCol="32372" maxCol="32372" />
        <drainZoneShadow minCol="47644" maxCol="47670" />
      </drainZonesShadow>
    </node>
    <node name="DTD1::854276" nid="8769" row="1583" minCol="2561" maxCol="29563" minColSha="3617" maxColSha="89411" color="EX-green">
      <drainZones>
        <drainZone minCol="2561" maxCol="2561" />
        <drainZone minCol="16291" maxCol="16291" />
        <drainZone minCol="29548" maxCol="29563" />
      </drainZones>
      <drainZonesShadow>
        <drainZoneShadow minCol="3617" maxCol="3617" />
        <drainZoneShadow minCol="32373" maxCol="32373" />
        <drainZoneShadow minCol="47671" maxCol="47686" />
      </drainZonesShadow>
    </node>
    <node name="YBP1::853298" nid="8727" row="1584" minCol="2562" maxCol="29578" minColSha="3618" maxColSha="92581" color="EX-yellow">
      <drainZones>
        <drainZone minCol="2562" maxCol="2562" />
        <drainZone minCol="16292" maxCol="16292" />
        <drainZone minCol="29564" maxCol="29578" />
      </drainZones>
      <drainZonesShadow>
        <drainZoneShadow minCol="3618" maxCol="3618" />
        <drainZoneShadow minCol="32374" maxCol="32374" />
        <drainZoneShadow minCol="47687" maxCol="47701" />
      </drainZonesShadow>
    </node>
    <node name="ZPR1::851506" nid="8324" row="1585" minCol="2563" maxCol="29593" minColSha="3619" maxColSha="92603" color="EX-purple">
      <drainZones>
        <drainZone minCol="2563" maxCol="2563" />
        <drainZone minCol="16293" maxCol="16293" />
        <drainZone minCol="29579" maxCol="29593" />
      </drainZones>
      <drainZonesShadow>
        <drainZoneShadow minCol="3619" maxCol="3619" />
        <drainZoneShadow minCol="32375" maxCol="32375" />
        <drainZoneShadow minCol="47702" maxCol="47716" />
      </drainZonesShadow>
    </node>
    <node name="TVP18::856498" nid="8619" row="1586" minCol="2564" maxCol="29607" minColSha="3620" maxColSha="89293" color="EX-dark-purple">
      <drainZones>
        <drainZone minCol="2564" maxCol="2564" />
        <drainZone minCol="16294" maxCol="16294" />
        <drainZone minCol="29594" maxCol="29607" />
      </drainZones>
      <drainZonesShadow>
        <drainZoneShadow minCol="3620" maxCol="3620" />
        <drainZoneShadow minCol="32376" maxCol="32376" />
        <drainZoneShadow minCol="47717" maxCol="47730" />
      </drainZonesShadow>
    </node>
    <node name="MRH4::854677" nid="9445" row="1587" minCol="2565" maxCol="29619" minColSha="3621" maxColSha="90155" color="EX-dark-red">
      <drainZones>
        <drainZone minCol="2565" maxCol="2565" />
        <drainZone minCol="16295" maxCol="16295" />
        <drainZone minCol="29608" maxCol="29619" />
      </drainZones>
      <drainZonesShadow>
        <drainZoneShadow minCol="3621" maxCol="3621" />
        <drainZoneShadow minCol="32377" maxCol="32377" />
        <drainZoneShadow minCol="47731" maxCol="47742" />
      </drainZonesShadow>
    </node>
    <node name="RSR1::852128" nid="9728" row="1588" minCol="2566" maxCol="29631" minColSha="3622" maxColSha="90422" color="EX-pale-green">
      <drainZones>
        <drainZone minCol="2566" maxCol="2566" />
        <drainZone minCol="16296" maxCol="16296" />
        <drainZone minCol="29620" maxCol="29631" />
      </drainZones>
      <drainZonesShadow>
        <drainZoneShadow minCol="3622" maxCol="3622" />
        <drainZoneShadow minCol="32378" maxCol="32378" />
        <drainZoneShadow minCol="47743" maxCol="47754" />
      </drainZonesShadow>
    </node>
    <node name="TOM1::855679" nid="8895" row="1589" minCol="2567" maxCol="29642" minColSha="3623" maxColSha="88665" color="EX-pale-blue">
      <drainZones>
        <drainZone minCol="2567" maxCol="2568" />
        <drainZone minCol="16297" maxCol="16297" />
        <drainZone minCol="29632" maxCol="29642" />
      </drainZones>
      <drainZonesShadow>
        <drainZoneShadow minCol="3623" maxCol="3624" />
        <drainZoneShadow minCol="32379" maxCol="32379" />
        <drainZoneShadow minCol="47755" maxCol="47765" />
      </drainZonesShadow>
    </node>
    <node name="RLP24::854402" nid="10394" row="1590" minCol="2569" maxCol="29653" minColSha="3625" maxColSha="87406" color="EX-dark-tan">
      <drainZones>
        <drainZone minCol="2569" maxCol="2569" />
        <drainZone minCol="16298" maxCol="16298" />
        <drainZone minCol="29643" maxCol="29653" />
      </drainZones>
      <drainZonesShadow>
        <drainZoneShadow minCol="3625" maxCol="3625" />
        <drainZoneShadow minCol="32380" maxCol="32380" />
        <drainZoneShadow minCol="47766" maxCol="47776" />
      </drainZonesShadow>
    </node>
    <node name="DGA1::852431" nid="9419" row="1591" minCol="2570" maxCol="29663" minColSha="3626" maxColSha="82582" color="EX-pale-blue-magenta">
      <drainZones>
        <drainZone minCol="2570" maxCol="2570" />
        <drainZone minCol="16299" maxCol="16299" />
        <drainZone minCol="29654" maxCol="29663" />
      </drainZones>
      <drainZonesShadow>
        <drainZoneShadow minCol="3626" maxCol="3626" />
        <drainZoneShadow minCol="32381" maxCol="32381" />
        <drainZoneShadow minCol="47777" maxCol="47786" />
      </drainZonesShadow>
    </node>
    <node name="OXR1::852882" nid="8276" row="1592" minCol="2571" maxCol="29673" minColSha="3627" maxColSha="90335" color="EX-pale-yellow orange">
      <drainZones>
        <drainZone minCol="2571" maxCol="2571" />
        <drainZone minCol="16300" maxCol="16300" />
        <drainZone minCol="29664" maxCol="29673" />
      </drainZones>
      <drainZonesShadow>
        <drainZoneShadow minCol="3627" maxCol="3627" />
        <drainZoneShadow minCol="32382" maxCol="32382" />
        <drainZoneShadow minCol="47787" maxCol="47796" />
      </drainZonesShadow>
    </node>
    <node name="HEK2::853218" nid="8461" row="1593" minCol="2572" maxCol="29680" minColSha="3628" maxColSha="87902" color="EX-medium-magenta">
      <drainZones>
        <drainZone minCol="2572" maxCol="2572" />
        <drainZone minCol="16301" maxCol="16301" />
        <drainZone minCol="29674" maxCol="29680" />
      </drainZones>
      <drainZonesShadow>
        <drainZoneShadow minCol="3628" maxCol="3628" />
        <drainZoneShadow minCol="32383" maxCol="32383" />
        <drainZoneShadow minCol="47797" maxCol="47803" />
      </drainZonesShadow>
    </node>
    <node name="YKU70::853959" nid="10276" row="1594" minCol="2573" maxCol="29686" minColSha="3629" maxColSha="89710" color="EX-pale-red">
      <drainZones>
        <drainZone minCol="2573" maxCol="2574" />
        <drainZone minCol="16302" maxCol="16302" />
        <drainZone minCol="29681" maxCol="29686" />
      </drainZones>
      <drainZonesShadow>
        <drainZoneShadow minCol="3629" maxCol="3630" />
        <drainZoneShadow minCol="32384" maxCol="32384" />
        <drainZoneShadow minCol="47804" maxCol="47809" />
      </drainZonesShadow>
    </node>
    <node name="YKU80::851178" nid="10277" row="1595" minCol="2573" maxCol="29690" minColSha="3629" maxColSha="92605" color="EX-pale-cyan">
      <drainZones>
        <drainZone minCol="16303" maxCol="16303" />
        <drainZone minCol="29687" maxCol="29690" />
      </drainZones>
      <drainZonesShadow>
        <drainZoneShadow minCol="3631" maxCol="3631" />
        <drainZoneShadow minCol="32385" maxCol="32385" />
        <drainZoneShadow minCol="47810" maxCol="47813" />
      </drainZonesShadow>
    </node>
    <node name="YKL100C::852391" nid="8697" row="1596" minCol="2575" maxCol="29696" minColSha="3632" maxColSha="92608" color="EX-pale-yellow-green">
      <drainZones>
        <drainZone minCol="2575" maxCol="2575" />
        <drainZone minCol="16304" maxCol="16304" />
        <drainZone minCol="29691" maxCol="29696" />
      </drainZones>
      <drainZonesShadow>
        <drainZoneShadow minCol="3632" maxCol="3632" />
        <drainZoneShadow minCol="32386" maxCol="32386" />
        <drainZoneShadow minCol="47814" maxCol="47819" />
      </drainZonesShadow>
    </node>
    <node name="SSN8::855002" nid="8877" row="1597" minCol="2576" maxCol="29699" minColSha="3633" maxColSha="85575" color="EX-pale-purple">
      <drainZones>
        <drainZone minCol="2576" maxCol="2578" />
        <drainZone minCol="16305" maxCol="16305" />
        <drainZone minCol="29697" maxCol="29699" />
      </drainZones>
      <drainZonesShadow>
        <drainZoneShadow minCol="3633" maxCol="3635" />
        <drainZoneShadow minCol="32387" maxCol="32387" />
        <drainZoneShadow minCol="47820" maxCol="47822" />
      </drainZonesShadow>
    </node>
    <node name="RPM2::855837" nid="9171" row="1598" minCol="2579" maxCol="29703" minColSha="3636" maxColSha="75174" color="EX-pale-magenta">
      <drainZones>
        <drainZone minCol="2579" maxCol="2579" />
        <drainZone minCol="16306" maxCol="16306" />
        <drainZone minCol="29700" maxCol="29703" />
      </drainZones>
      <drainZonesShadow>
        <drainZoneShadow minCol="3636" maxCol="3636" />
        <drainZoneShadow minCol="32388" maxCol="32388" />
        <drainZoneShadow minCol="47823" maxCol="47826" />
      </drainZonesShadow>
    </node>
    <node name="NAB2::850917" nid="9037" row="1599" minCol="2580" maxCol="29706" minColSha="3637" maxColSha="77774" color="EX-pale-red-orange">
      <drainZones>
        <drainZone minCol="2580" maxCol="2580" />
        <drainZone minCol="16307" maxCol="16307" />
        <drainZone minCol="29704" maxCol="29706" />
      </drainZones>
      <drainZonesShadow>
        <drainZoneShadow minCol="3637" maxCol="3637" />
        <drainZoneShadow minCol="32389" maxCol="32389" />
        <drainZoneShadow minCol="47827" maxCol="47829" />
      </drainZonesShadow>
    </node>
    <node name="ASI3::852599" nid="9763" row="1600" minCol="2581" maxCol="29708" minColSha="3638" maxColSha="87759" color="EX-blue">
      <drainZones>
        <drainZone minCol="2581" maxCol="2581" />
        <drainZone minCol="16308" maxCol="16308" />
        <drainZone minCol="29707" maxCol="29708" />
      </drainZones>
      <drainZonesShadow>
        <drainZoneShadow minCol="3638" maxCol="3638" />
        <drainZoneShadow minCol="32390" maxCol="32390" />
        <drainZoneShadow minCol="47830" maxCol="47831" />
      </drainZonesShadow>
    </node>
    <node name="SQT1::9164932" nid="10097" row="1601" minCol="2582" maxCol="29710" minColSha="3639" maxColSha="92623" color="EX-orange">
      <drainZones>
        <drainZone minCol="2582" maxCol="2582" />
        <drainZone minCol="16309" maxCol="16309" />
        <drainZone minCol="29709" maxCol="29710" />
      </drainZones>
      <drainZonesShadow>
        <drainZoneShadow minCol="3639" maxCol="3639" />
        <drainZoneShadow minCol="32391" maxCol="32391" />
        <drainZoneShadow minCol="47832" maxCol="47833" />
      </drainZonesShadow>
    </node>
    <node name="TSC10::9164923" nid="9910" row="1602" minCol="2583" maxCol="29712" minColSha="3640" maxColSha="92624" color="EX-dark-cyan">
      <drainZones>
        <drainZone minCol="2583" maxCol="2583" />
        <drainZone minCol="16310" maxCol="16310" />
        <drainZone minCol="29711" maxCol="29712" />
      </drainZones>
      <drainZonesShadow>
        <drainZoneShadow minCol="3640" maxCol="3640" />
        <drainZoneShadow minCol="32392" maxCol="32392" />
        <drainZoneShadow minCol="47834" maxCol="47835" />
      </drainZonesShadow>
    </node>
    <node name="PTC3::850701" nid="10377" row="1603" minCol="2584" maxCol="29713" minColSha="3641" maxColSha="88892" color="EX-red">
      <drainZones>
        <drainZone minCol="2584" maxCol="2584" />
        <drainZone minCol="16311" maxCol="16311" />
        <drainZone minCol="29713" maxCol="29713" />
      </drainZones>
      <drainZonesShadow>
        <drainZoneShadow minCol="3641" maxCol="3641" />
        <drainZoneShadow minCol="32393" maxCol="32393" />
        <drainZoneShadow minCol="47836" maxCol="47836" />
      </drainZonesShadow>
    </node>
    <node name="PRI2::850603" nid="10567" row="1604" minCol="2" maxCol="29719" minColSha="2" maxColSha="91495" color="EX-dark-orange">
      <drainZones>
        <drainZone minCol="29714" maxCol="29719" />
      </drainZones>
      <drainZonesShadow>
        <drainZoneShadow minCol="3642" maxCol="3643" />
        <drainZoneShadow minCol="23128" maxCol="23128" />
        <drainZoneShadow minCol="32394" maxCol="32394" />
        <drainZoneShadow minCol="47837" maxCol="47842" />
      </drainZonesShadow>
    </node>
    <node name="OYE2::850944" nid="9510" row="1605" minCol="7" maxCol="29723" minColSha="7" maxColSha="77793" color="EX-dark-gray-purple">
      <drainZones>
        <drainZone minCol="16312" maxCol="16312" />
        <drainZone minCol="29720" maxCol="29723" />
      </drainZones>
      <drainZonesShadow>
        <drainZoneShadow minCol="3644" maxCol="3645" />
        <drainZoneShadow minCol="23129" maxCol="23129" />
        <drainZoneShadow minCol="32395" maxCol="32395" />
        <drainZoneShadow minCol="47843" maxCol="47846" />
      </drainZonesShadow>
    </node>
    <node name="GFA1::856029" nid="10220" row="1606" minCol="8" maxCol="29766" minColSha="8" maxColSha="92638" color="EX-cyan">
      <drainZones>
        <drainZone minCol="2585" maxCol="2594" />
        <drainZone minCol="12334" maxCol="12344" />
        <drainZone minCol="16313" maxCol="16314" />
        <drainZone minCol="29724" maxCol="29766" />
      </drainZones>
      <drainZonesShadow>
        <drainZoneShadow minCol="3646" maxCol="3663" />
        <drainZoneShadow minCol="23130" maxCol="23140" />
        <drainZoneShadow minCol="32396" maxCol="32398" />
        <drainZoneShadow minCol="47847" maxCol="47889" />
      </drainZonesShadow>
    </node>
    <node name="RPL8A::852804" nid="9218" row="1607" minCol="1031" maxCol="29800" minColSha="1428" maxColSha="92643" color="EX-yellow-orange">
      <drainZones>
        <drainZone minCol="2595" maxCol="2666" />
        <drainZone minCol="12345" maxCol="12372" />
        <drainZone minCol="16315" maxCol="16334" />
        <drainZone minCol="29767" maxCol="29800" />
      </drainZones>
      <drainZonesShadow>
        <drainZoneShadow minCol="3664" maxCol="3736" />
        <drainZoneShadow minCol="23141" maxCol="23179" />
        <drainZoneShadow minCol="32399" maxCol="32418" />
        <drainZoneShadow minCol="47890" maxCol="47923" />
      </drainZonesShadow>
    </node>
    <node name="RPL4B::851575" nid="10449" row="1608" minCol="2667" maxCol="29833" minColSha="3737" maxColSha="92742" color="EX-pure-blue">
      <drainZones>
        <drainZone minCol="2667" maxCol="2739" />
        <drainZone minCol="12373" maxCol="12412" />
        <drainZone minCol="16335" maxCol="16341" />
        <drainZone minCol="29801" maxCol="29833" />
      </drainZones>
      <drainZonesShadow>
        <drainZoneShadow minCol="3737" maxCol="3809" />
        <drainZoneShadow minCol="23180" maxCol="23227" />
        <drainZoneShadow minCol="32419" maxCol="32425" />
        <drainZoneShadow minCol="47924" maxCol="47956" />
      </drainZonesShadow>
    </node>
    <node name="RPL6B::852976" nid="8694" row="1609" minCol="2595" maxCol="29851" minColSha="3665" maxColSha="92584" color="EX-dark-yellow-green">
      <drainZones>
        <drainZone minCol="2740" maxCol="2825" />
        <drainZone minCol="12413" maxCol="12443" />
        <drainZone minCol="16342" maxCol="16348" />
        <drainZone minCol="29834" maxCol="29851" />
      </drainZones>
      <drainZonesShadow>
        <drainZoneShadow minCol="3810" maxCol="3897" />
        <drainZoneShadow minCol="23228" maxCol="23273" />
        <drainZoneShadow minCol="32426" maxCol="32432" />
        <drainZoneShadow minCol="47957" maxCol="47974" />
      </drainZonesShadow>
    </node>
    <node name="PTI1::853507" nid="10200" row="1610" minCol="656" maxCol="29863" minColSha="776" maxColSha="90664" color="EX-dark-magenta">
      <drainZones>
        <drainZone minCol="2826" maxCol="2826" />
        <drainZone minCol="12444" maxCol="12451" />
        <drainZone minCol="29852" maxCol="29863" />
      </drainZones>
      <drainZonesShadow>
        <drainZoneShadow minCol="3898" maxCol="3899" />
        <drainZoneShadow minCol="23274" maxCol="23296" />
        <drainZoneShadow minCol="32433" maxCol="32433" />
        <drainZoneShadow minCol="47975" maxCol="47986" />
      </drainZonesShadow>
    </node>
    <node name="MPE1::856459" nid="8627" row="1611" minCol="23" maxCol="29867" minColSha="23" maxColSha="88062" color="EX-dark-green">
      <drainZones>
        <drainZone minCol="12452" maxCol="12452" />
        <drainZone minCol="16349" maxCol="16349" />
        <drainZone minCol="29864" maxCol="29867" />
      </drainZones>
      <drainZonesShadow>
        <drainZoneShadow minCol="3900" maxCol="3909" />
        <drainZoneShadow minCol="23297" maxCol="23302" />
        <drainZoneShadow minCol="32434" maxCol="32434" />
        <drainZoneShadow minCol="47987" maxCol="47990" />
      </drainZonesShadow>
    </node>
    <node name="RPL5::856449" nid="9308" row="1612" minCol="1480" maxCol="29916" minColSha="2058" maxColSha="92788" color="EX-blue-magenta">
      <drainZones>
        <drainZone minCol="2827" maxCol="2905" />
        <drainZone minCol="12453" maxCol="12508" />
        <drainZone minCol="16350" maxCol="16357" />
        <drainZone minCol="29868" maxCol="29916" />
      </drainZones>
      <drainZonesShadow>
        <drainZoneShadow minCol="3910" maxCol="3990" />
        <drainZoneShadow minCol="23303" maxCol="23371" />
        <drainZoneShadow minCol="32435" maxCol="32443" />
        <drainZoneShadow minCol="47991" maxCol="48039" />
      </drainZonesShadow>
    </node>
    <node name="RPS13::851636" nid="10370" row="1613" minCol="2740" maxCol="29944" minColSha="3812" maxColSha="92822" color="EX-yellow-green">
      <drainZones>
        <drainZone minCol="2906" maxCol="3019" />
        <drainZone minCol="12509" maxCol="12549" />
        <drainZone minCol="16358" maxCol="16360" />
        <drainZone minCol="29917" maxCol="29944" />
      </drainZones>
      <drainZonesShadow>
        <drainZoneShadow minCol="3991" maxCol="4105" />
        <drainZoneShadow minCol="23372" maxCol="23430" />
        <drainZoneShadow minCol="32444" maxCol="32446" />
        <drainZoneShadow minCol="48040" maxCol="48067" />
      </drainZonesShadow>
    </node>
    <node name="RPS5::854263" nid="9191" row="1614" minCol="2597" maxCol="29975" minColSha="3667" maxColSha="92864" color="EX-magenta">
      <drainZones>
        <drainZone minCol="3020" maxCol="3123" />
        <drainZone minCol="12550" maxCol="12580" />
        <drainZone minCol="16361" maxCol="16365" />
        <drainZone minCol="29945" maxCol="29975" />
      </drainZones>
      <drainZonesShadow>
        <drainZoneShadow minCol="4106" maxCol="4213" />
        <drainZoneShadow minCol="23431" maxCol="23471" />
        <drainZoneShadow minCol="32447" maxCol="32451" />
        <drainZoneShadow minCol="48068" maxCol="48098" />
      </drainZonesShadow>
    </node>
    <node name="RPL12B::850764" nid="9348" row="1615" minCol="1032" maxCol="30015" minColSha="1429" maxColSha="92895" color="EX-green">
      <drainZones>
        <drainZone minCol="3124" maxCol="3197" />
        <drainZone minCol="12581" maxCol="12595" />
        <drainZone minCol="16366" maxCol="16375" />
        <drainZone minCol="29976" maxCol="30015" />
      </drainZones>
      <drainZonesShadow>
        <drainZoneShadow minCol="4214" maxCol="4295" />
        <drainZoneShadow minCol="23472" maxCol="23491" />
        <drainZoneShadow minCol="32452" maxCol="32461" />
        <drainZoneShadow minCol="48099" maxCol="48138" />
      </drainZonesShadow>
    </node>
    <node name="RPL27A::856401" nid="9246" row="1616" minCol="2828" maxCol="30041" minColSha="3913" maxColSha="92218" color="EX-yellow">
      <drainZones>
        <drainZone minCol="3198" maxCol="3235" />
        <drainZone minCol="12596" maxCol="12625" />
        <drainZone minCol="16376" maxCol="16396" />
        <drainZone minCol="30016" maxCol="30041" />
      </drainZones>
      <drainZonesShadow>
        <drainZoneShadow minCol="4296" maxCol="4335" />
        <drainZoneShadow minCol="23492" maxCol="23528" />
        <drainZoneShadow minCol="32462" maxCol="32482" />
        <drainZoneShadow minCol="48139" maxCol="48164" />
      </drainZonesShadow>
    </node>
    <node name="SKI3::853202" nid="8613" row="1617" minCol="2092" maxCol="30077" minColSha="2816" maxColSha="92936" color="EX-purple">
      <drainZones>
        <drainZone minCol="3236" maxCol="3239" />
        <drainZone minCol="12626" maxCol="12637" />
        <drainZone minCol="16397" maxCol="16403" />
        <drainZone minCol="30042" maxCol="30077" />
      </drainZones>
      <drainZonesShadow>
        <drainZoneShadow minCol="4336" maxCol="4345" />
        <drainZoneShadow minCol="23529" maxCol="23550" />
        <drainZoneShadow minCol="32483" maxCol="32490" />
        <drainZoneShadow minCol="48165" maxCol="48200" />
      </drainZonesShadow>
    </node>
    <node name="GUS1::852481" nid="9282" row="1618" minCol="2585" maxCol="30103" minColSha="3654" maxColSha="92942" color="EX-dark-purple">
      <drainZones>
        <drainZone minCol="3240" maxCol="3244" />
        <drainZone minCol="12638" maxCol="12645" />
        <drainZone minCol="16404" maxCol="16406" />
        <drainZone minCol="30078" maxCol="30103" />
      </drainZones>
      <drainZonesShadow>
        <drainZoneShadow minCol="4346" maxCol="4351" />
        <drainZoneShadow minCol="23551" maxCol="23566" />
        <drainZoneShadow minCol="32491" maxCol="32493" />
        <drainZoneShadow minCol="48201" maxCol="48226" />
      </drainZonesShadow>
    </node>
    <node name="HSP104::855886" nid="8333" row="1619" minCol="29" maxCol="30111" minColSha="29" maxColSha="90319" color="EX-dark-red">
      <drainZones>
        <drainZone minCol="3245" maxCol="3245" />
        <drainZone minCol="12646" maxCol="12646" />
        <drainZone minCol="16407" maxCol="16408" />
        <drainZone minCol="30104" maxCol="30111" />
      </drainZones>
      <drainZonesShadow>
        <drainZoneShadow minCol="4352" maxCol="4355" />
        <drainZoneShadow minCol="23567" maxCol="23573" />
        <drainZoneShadow minCol="32494" maxCol="32495" />
        <drainZoneShadow minCol="48227" maxCol="48234" />
      </drainZonesShadow>
    </node>
    <node name="SSL1::851243" nid="8345" row="1620" minCol="720" maxCol="30116" minColSha="892" maxColSha="80009" color="EX-pale-green">
      <drainZones>
        <drainZone minCol="12647" maxCol="12647" />
        <drainZone minCol="16409" maxCol="16409" />
        <drainZone minCol="30112" maxCol="30116" />
      </drainZones>
      <drainZonesShadow>
        <drainZoneShadow minCol="4356" maxCol="4357" />
        <drainZoneShadow minCol="23574" maxCol="23577" />
        <drainZoneShadow minCol="32496" maxCol="32496" />
        <drainZoneShadow minCol="48235" maxCol="48239" />
      </drainZonesShadow>
    </node>
    <node name="RPL28::852853" nid="8238" row="1621" minCol="2599" maxCol="30156" minColSha="3669" maxColSha="92945" color="EX-pale-blue">
      <drainZones>
        <drainZone minCol="3246" maxCol="3325" />
        <drainZone minCol="12648" maxCol="12689" />
        <drainZone minCol="16410" maxCol="16419" />
        <drainZone minCol="30117" maxCol="30156" />
      </drainZones>
      <drainZonesShadow>
        <drainZoneShadow minCol="4358" maxCol="4445" />
        <drainZoneShadow minCol="23578" maxCol="23625" />
        <drainZoneShadow minCol="32497" maxCol="32506" />
        <drainZoneShadow minCol="48240" maxCol="48279" />
      </drainZonesShadow>
    </node>
    <node name="RPL6A::850590" nid="9214" row="1622" minCol="2600" maxCol="30196" minColSha="3670" maxColSha="93009" color="EX-dark-tan">
      <drainZones>
        <drainZone minCol="3326" maxCol="3406" />
        <drainZone minCol="12690" maxCol="12718" />
        <drainZone minCol="16420" maxCol="16429" />
        <drainZone minCol="30157" maxCol="30196" />
      </drainZones>
      <drainZonesShadow>
        <drainZoneShadow minCol="4446" maxCol="4534" />
        <drainZoneShadow minCol="23626" maxCol="23666" />
        <drainZoneShadow minCol="32507" maxCol="32516" />
        <drainZoneShadow minCol="48280" maxCol="48319" />
      </drainZonesShadow>
    </node>
    <node name="RPS24A::854902" nid="8565" row="1623" minCol="54" maxCol="30224" minColSha="54" maxColSha="92690" color="EX-pale-blue-magenta">
      <drainZones>
        <drainZone minCol="3407" maxCol="3483" />
        <drainZone minCol="12719" maxCol="12741" />
        <drainZone minCol="16430" maxCol="16440" />
        <drainZone minCol="30197" maxCol="30224" />
      </drainZones>
      <drainZonesShadow>
        <drainZoneShadow minCol="4535" maxCol="4620" />
        <drainZoneShadow minCol="23667" maxCol="23694" />
        <drainZoneShadow minCol="32517" maxCol="32527" />
        <drainZoneShadow minCol="48320" maxCol="48347" />
      </drainZonesShadow>
    </node>
    <node name="RPL36A::852775" nid="10325" row="1624" minCol="2602" maxCol="30249" minColSha="3672" maxColSha="92958" color="EX-pale-yellow orange">
      <drainZones>
        <drainZone minCol="3484" maxCol="3550" />
        <drainZone minCol="12742" maxCol="12771" />
        <drainZone minCol="16441" maxCol="16453" />
        <drainZone minCol="30225" maxCol="30249" />
      </drainZones>
      <drainZonesShadow>
        <drainZoneShadow minCol="4621" maxCol="4698" />
        <drainZoneShadow minCol="23695" maxCol="23727" />
        <drainZoneShadow minCol="32528" maxCol="32540" />
        <drainZoneShadow minCol="48348" maxCol="48372" />
      </drainZonesShadow>
    </node>
    <node name="RPL17A::855655" nid="9188" row="1625" minCol="2603" maxCol="30278" minColSha="3673" maxColSha="93030" color="EX-medium-magenta">
      <drainZones>
        <drainZone minCol="3551" maxCol="3623" />
        <drainZone minCol="12772" maxCol="12789" />
        <drainZone minCol="16454" maxCol="16456" />
        <drainZone minCol="30250" maxCol="30278" />
      </drainZones>
      <drainZonesShadow>
        <drainZoneShadow minCol="4699" maxCol="4782" />
        <drainZoneShadow minCol="23728" maxCol="23758" />
        <drainZoneShadow minCol="32541" maxCol="32543" />
        <drainZoneShadow minCol="48373" maxCol="48401" />
      </drainZonesShadow>
    </node>
    <node name="RPL31A::851484" nid="10417" row="1626" minCol="1958" maxCol="30297" minColSha="2667" maxColSha="92748" color="EX-pale-red">
      <drainZones>
        <drainZone minCol="3624" maxCol="3685" />
        <drainZone minCol="12790" maxCol="12825" />
        <drainZone minCol="16457" maxCol="16459" />
        <drainZone minCol="30279" maxCol="30297" />
      </drainZones>
      <drainZonesShadow>
        <drainZoneShadow minCol="4783" maxCol="4857" />
        <drainZoneShadow minCol="23759" maxCol="23796" />
        <drainZoneShadow minCol="32544" maxCol="32547" />
        <drainZoneShadow minCol="48402" maxCol="48420" />
      </drainZonesShadow>
    </node>
    <node name="RPL26B::851169" nid="8594" row="1627" minCol="55" maxCol="30320" minColSha="55" maxColSha="92692" color="EX-pale-cyan">
      <drainZones>
        <drainZone minCol="3686" maxCol="3752" />
        <drainZone minCol="12826" maxCol="12845" />
        <drainZone minCol="16460" maxCol="16466" />
        <drainZone minCol="30298" maxCol="30320" />
      </drainZones>
      <drainZonesShadow>
        <drainZoneShadow minCol="4858" maxCol="4937" />
        <drainZoneShadow minCol="23797" maxCol="23818" />
        <drainZoneShadow minCol="32548" maxCol="32555" />
        <drainZoneShadow minCol="48421" maxCol="48443" />
      </drainZonesShadow>
    </node>
    <node name="RPL17B::853262" nid="10268" row="1628" minCol="2606" maxCol="30342" minColSha="3676" maxColSha="93043" color="EX-pale-yellow-green">
      <drainZones>
        <drainZone minCol="3753" maxCol="3815" />
        <drainZone minCol="12846" maxCol="12865" />
        <drainZone minCol="16467" maxCol="16473" />
        <drainZone minCol="30321" maxCol="30342" />
      </drainZones>
      <drainZonesShadow>
        <drainZoneShadow minCol="4938" maxCol="5013" />
        <drainZoneShadow minCol="23819" maxCol="23844" />
        <drainZoneShadow minCol="32556" maxCol="32562" />
        <drainZoneShadow minCol="48444" maxCol="48465" />
      </drainZonesShadow>
    </node>
    <node name="RPL32::855415" nid="8247" row="1629" minCol="2607" maxCol="30357" minColSha="3677" maxColSha="90206" color="EX-pale-purple">
      <drainZones>
        <drainZone minCol="3816" maxCol="3859" />
        <drainZone minCol="12866" maxCol="12884" />
        <drainZone minCol="16474" maxCol="16480" />
        <drainZone minCol="30343" maxCol="30357" />
      </drainZones>
      <drainZonesShadow>
        <drainZoneShadow minCol="5014" maxCol="5070" />
        <drainZoneShadow minCol="23845" maxCol="23867" />
        <drainZoneShadow minCol="32563" maxCol="32569" />
        <drainZoneShadow minCol="48466" maxCol="48480" />
      </drainZonesShadow>
    </node>
    <node name="RPS23A::852852" nid="9313" row="1630" minCol="2608" maxCol="30376" minColSha="3678" maxColSha="92572" color="EX-pale-magenta">
      <drainZones>
        <drainZone minCol="3860" maxCol="3891" />
        <drainZone minCol="12885" maxCol="12900" />
        <drainZone minCol="16481" maxCol="16493" />
        <drainZone minCol="30358" maxCol="30376" />
      </drainZones>
      <drainZonesShadow>
        <drainZoneShadow minCol="5071" maxCol="5111" />
        <drainZoneShadow minCol="23868" maxCol="23889" />
        <drainZoneShadow minCol="32570" maxCol="32583" />
        <drainZoneShadow minCol="48481" maxCol="48499" />
      </drainZonesShadow>
    </node>
    <node name="RPL29::855628" nid="9262" row="1631" minCol="1959" maxCol="30391" minColSha="2668" maxColSha="89139" color="EX-pale-red-orange">
      <drainZones>
        <drainZone minCol="3892" maxCol="3930" />
        <drainZone minCol="12901" maxCol="12911" />
        <drainZone minCol="16494" maxCol="16504" />
        <drainZone minCol="30377" maxCol="30391" />
      </drainZones>
      <drainZonesShadow>
        <drainZoneShadow minCol="5112" maxCol="5163" />
        <drainZoneShadow minCol="23890" maxCol="23904" />
        <drainZoneShadow minCol="32584" maxCol="32594" />
        <drainZoneShadow minCol="48500" maxCol="48514" />
      </drainZonesShadow>
    </node>
    <node name="RPL27B::855283" nid="10401" row="1632" minCol="2609" maxCol="30433" minColSha="3679" maxColSha="93052" color="EX-blue">
      <drainZones>
        <drainZone minCol="3931" maxCol="4018" />
        <drainZone minCol="12912" maxCol="12948" />
        <drainZone minCol="16505" maxCol="16510" />
        <drainZone minCol="30392" maxCol="30433" />
      </drainZones>
      <drainZonesShadow>
        <drainZoneShadow minCol="5164" maxCol="5269" />
        <drainZoneShadow minCol="23905" maxCol="23952" />
        <drainZoneShadow minCol="32595" maxCol="32600" />
        <drainZoneShadow minCol="48515" maxCol="48556" />
      </drainZonesShadow>
    </node>
    <node name="RPP0::851052" nid="10357" row="1633" minCol="344" maxCol="30500" minColSha="404" maxColSha="93109" color="EX-orange">
      <drainZones>
        <drainZone minCol="4019" maxCol="4067" />
        <drainZone minCol="12949" maxCol="12983" />
        <drainZone minCol="16511" maxCol="16524" />
        <drainZone minCol="30434" maxCol="30500" />
      </drainZones>
      <drainZonesShadow>
        <drainZoneShadow minCol="5270" maxCol="5331" />
        <drainZoneShadow minCol="23953" maxCol="23996" />
        <drainZoneShadow minCol="32601" maxCol="32616" />
        <drainZoneShadow minCol="48557" maxCol="48623" />
      </drainZonesShadow>
    </node>
    <node name="NOG1::856012" nid="8696" row="1634" minCol="1481" maxCol="30551" minColSha="2059" maxColSha="93187" color="EX-dark-cyan">
      <drainZones>
        <drainZone minCol="4068" maxCol="4132" />
        <drainZone minCol="12984" maxCol="12993" />
        <drainZone minCol="16525" maxCol="16530" />
        <drainZone minCol="30501" maxCol="30551" />
      </drainZones>
      <drainZonesShadow>
        <drainZoneShadow minCol="5332" maxCol="5403" />
        <drainZoneShadow minCol="23997" maxCol="24009" />
        <drainZoneShadow minCol="32617" maxCol="32627" />
        <drainZoneShadow minCol="48624" maxCol="48674" />
      </drainZonesShadow>
    </node>
    <node name="SPB1::851170" nid="10187" row="1635" minCol="2835" maxCol="30576" minColSha="3920" maxColSha="93195" color="EX-red">
      <drainZones>
        <drainZone minCol="4133" maxCol="4155" />
        <drainZone minCol="12994" maxCol="13012" />
        <drainZone minCol="16531" maxCol="16536" />
        <drainZone minCol="30552" maxCol="30576" />
      </drainZones>
      <drainZonesShadow>
        <drainZoneShadow minCol="5404" maxCol="5429" />
        <drainZoneShadow minCol="24010" maxCol="24032" />
        <drainZoneShadow minCol="32628" maxCol="32634" />
        <drainZoneShadow minCol="48675" maxCol="48699" />
      </drainZonesShadow>
    </node>
    <node name="NIP7::854446" nid="9701" row="1636" minCol="56" maxCol="30590" minColSha="56" maxColSha="93197" color="EX-dark-orange">
      <drainZones>
        <drainZone minCol="4156" maxCol="4193" />
        <drainZone minCol="13013" maxCol="13020" />
        <drainZone minCol="16537" maxCol="16545" />
        <drainZone minCol="30577" maxCol="30590" />
      </drainZones>
      <drainZonesShadow>
        <drainZoneShadow minCol="5430" maxCol="5470" />
        <drainZoneShadow minCol="24033" maxCol="24045" />
        <drainZoneShadow minCol="32635" maxCol="32645" />
        <drainZoneShadow minCol="48700" maxCol="48713" />
      </drainZonesShadow>
    </node>
    <node name="RPL4A::854937" nid="10356" row="1637" minCol="57" maxCol="30761" minColSha="57" maxColSha="93302" color="EX-dark-gray-purple">
      <drainZones>
        <drainZone minCol="4194" maxCol="4253" />
        <drainZone minCol="13021" maxCol="13067" />
        <drainZone minCol="16546" maxCol="16599" />
        <drainZone minCol="30591" maxCol="30761" />
      </drainZones>
      <drainZonesShadow>
        <drainZoneShadow minCol="5471" maxCol="5555" />
        <drainZoneShadow minCol="24046" maxCol="24102" />
        <drainZoneShadow minCol="32646" maxCol="32705" />
        <drainZoneShadow minCol="48714" maxCol="48884" />
      </drainZonesShadow>
    </node>
    <node name="RPL10::855543" nid="9817" row="1638" minCol="951" maxCol="30806" minColSha="1288" maxColSha="93336" color="EX-cyan">
      <drainZones>
        <drainZone minCol="4254" maxCol="4315" />
        <drainZone minCol="13068" maxCol="13093" />
        <drainZone minCol="16600" maxCol="16615" />
        <drainZone minCol="30762" maxCol="30806" />
      </drainZones>
      <drainZonesShadow>
        <drainZoneShadow minCol="5556" maxCol="5637" />
        <drainZoneShadow minCol="24103" maxCol="24136" />
        <drainZoneShadow minCol="32706" maxCol="32724" />
        <drainZoneShadow minCol="48885" maxCol="48929" />
      </drainZonesShadow>
    </node>
    <node name="RPL1A::855881" nid="10481" row="1639" minCol="2611" maxCol="30845" minColSha="3681" maxColSha="93341" color="EX-yellow-orange">
      <drainZones>
        <drainZone minCol="4316" maxCol="4355" />
        <drainZone minCol="13094" maxCol="13118" />
        <drainZone minCol="16616" maxCol="16631" />
        <drainZone minCol="30807" maxCol="30845" />
      </drainZones>
      <drainZonesShadow>
        <drainZoneShadow minCol="5638" maxCol="5695" />
        <drainZoneShadow minCol="24137" maxCol="24166" />
        <drainZoneShadow minCol="32725" maxCol="32740" />
        <drainZoneShadow minCol="48930" maxCol="48968" />
      </drainZonesShadow>
    </node>
    <node name="FKS1::853798" nid="10300" row="1640" minCol="3258" maxCol="30860" minColSha="4378" maxColSha="93209" color="EX-pure-blue">
      <drainZones>
        <drainZone minCol="4356" maxCol="4358" />
        <drainZone minCol="13119" maxCol="13137" />
        <drainZone minCol="16632" maxCol="16632" />
        <drainZone minCol="30846" maxCol="30860" />
      </drainZones>
      <drainZonesShadow>
        <drainZoneShadow minCol="5696" maxCol="5700" />
        <drainZoneShadow minCol="24167" maxCol="24192" />
        <drainZoneShadow minCol="32741" maxCol="32743" />
        <drainZoneShadow minCol="48969" maxCol="48983" />
      </drainZonesShadow>
    </node>
    <node name="SEC27::856194" nid="9664" row="1641" minCol="65" maxCol="30877" minColSha="65" maxColSha="93345" color="EX-dark-yellow-green">
      <drainZones>
        <drainZone minCol="4359" maxCol="4359" />
        <drainZone minCol="13138" maxCol="13139" />
        <drainZone minCol="16633" maxCol="16633" />
        <drainZone minCol="30861" maxCol="30877" />
      </drainZones>
      <drainZonesShadow>
        <drainZoneShadow minCol="5701" maxCol="5703" />
        <drainZoneShadow minCol="24193" maxCol="24199" />
        <drainZoneShadow minCol="32744" maxCol="32745" />
        <drainZoneShadow minCol="48984" maxCol="49000" />
      </drainZonesShadow>
    </node>
    <node name="RET2::852425" nid="10084" row="1642" minCol="66" maxCol="30891" minColSha="66" maxColSha="90737" color="EX-dark-magenta">
      <drainZones>
        <drainZone minCol="16634" maxCol="16635" />
        <drainZone minCol="30878" maxCol="30891" />
      </drainZones>
      <drainZonesShadow>
        <drainZoneShadow minCol="5704" maxCol="5707" />
        <drainZoneShadow minCol="24200" maxCol="24201" />
        <drainZoneShadow minCol="32746" maxCol="32747" />
        <drainZoneShadow minCol="49001" maxCol="49014" />
      </drainZonesShadow>
    </node>
    <node name="RPP1A::854427" nid="10459" row="1643" minCol="4255" maxCol="30895" minColSha="5577" maxColSha="84812" color="EX-dark-green">
      <drainZones>
        <drainZone minCol="4360" maxCol="4362" />
        <drainZone minCol="13140" maxCol="13149" />
        <drainZone minCol="16636" maxCol="16636" />
        <drainZone minCol="30892" maxCol="30895" />
      </drainZones>
      <drainZonesShadow>
        <drainZoneShadow minCol="5708" maxCol="5711" />
        <drainZoneShadow minCol="24202" maxCol="24214" />
        <drainZoneShadow minCol="32748" maxCol="32748" />
        <drainZoneShadow minCol="49015" maxCol="49018" />
      </drainZonesShadow>
    </node>
    <node name="FIT1::856594" nid="9581" row="1644" minCol="741" maxCol="30908" minColSha="935" maxColSha="93352" color="EX-blue-magenta">
      <drainZones>
        <drainZone minCol="13150" maxCol="13151" />
        <drainZone minCol="16637" maxCol="16637" />
        <drainZone minCol="30896" maxCol="30908" />
      </drainZones>
      <drainZonesShadow>
        <drainZoneShadow minCol="5712" maxCol="5712" />
        <drainZoneShadow minCol="24215" maxCol="24218" />
        <drainZoneShadow minCol="32749" maxCol="32749" />
        <drainZoneShadow minCol="49019" maxCol="49031" />
      </drainZonesShadow>
    </node>
    <node name="YCK2::854195" nid="10168" row="1645" minCol="68" maxCol="30910" minColSha="68" maxColSha="69643" color="EX-yellow-green">
      <drainZones>
        <drainZone minCol="13152" maxCol="13152" />
        <drainZone minCol="16638" maxCol="16638" />
        <drainZone minCol="30909" maxCol="30910" />
      </drainZones>
      <drainZonesShadow>
        <drainZoneShadow minCol="5713" maxCol="5714" />
        <drainZoneShadow minCol="24219" maxCol="24221" />
        <drainZoneShadow minCol="32750" maxCol="32750" />
        <drainZoneShadow minCol="49032" maxCol="49033" />
      </drainZonesShadow>
    </node>
    <node name="CAP1::851085" nid="9363" row="1646" minCol="1091" maxCol="30926" minColSha="1530" maxColSha="91154" color="EX-magenta">
      <drainZones>
        <drainZone minCol="4363" maxCol="4364" />
        <drainZone minCol="16639" maxCol="16639" />
        <drainZone minCol="30911" maxCol="30926" />
      </drainZones>
      <drainZonesShadow>
        <drainZoneShadow minCol="5715" maxCol="5719" />
        <drainZoneShadow minCol="24222" maxCol="24226" />
        <drainZoneShadow minCol="32751" maxCol="32751" />
        <drainZoneShadow minCol="49034" maxCol="49049" />
      </drainZonesShadow>
    </node>
    <node name="RSM27::852975" nid="9165" row="1647" minCol="75" maxCol="30934" minColSha="76" maxColSha="93353" color="EX-green">
      <drainZones>
        <drainZone minCol="4365" maxCol="4387" />
        <drainZone minCol="13153" maxCol="13156" />
        <drainZone minCol="16640" maxCol="16641" />
        <drainZone minCol="30927" maxCol="30934" />
      </drainZones>
      <drainZonesShadow>
        <drainZoneShadow minCol="5720" maxCol="5747" />
        <drainZoneShadow minCol="24227" maxCol="24230" />
        <drainZoneShadow minCol="32752" maxCol="32754" />
        <drainZoneShadow minCol="49050" maxCol="49057" />
      </drainZonesShadow>
    </node>
    <node name="MRP17::851606" nid="9049" row="1648" minCol="1880" maxCol="30937" minColSha="2585" maxColSha="84418" color="EX-yellow">
      <drainZones>
        <drainZone minCol="4388" maxCol="4402" />
        <drainZone minCol="13157" maxCol="13160" />
        <drainZone minCol="16642" maxCol="16644" />
        <drainZone minCol="30935" maxCol="30937" />
      </drainZones>
      <drainZonesShadow>
        <drainZoneShadow minCol="5748" maxCol="5765" />
        <drainZoneShadow minCol="24231" maxCol="24235" />
        <drainZoneShadow minCol="32755" maxCol="32757" />
        <drainZoneShadow minCol="49058" maxCol="49060" />
      </drainZonesShadow>
    </node>
    <node name="RSM22::852748" nid="10143" row="1649" minCol="1881" maxCol="30946" minColSha="2586" maxColSha="91389" color="EX-purple">
      <drainZones>
        <drainZone minCol="4403" maxCol="4424" />
        <drainZone minCol="13161" maxCol="13161" />
        <drainZone minCol="30938" maxCol="30946" />
      </drainZones>
      <drainZonesShadow>
        <drainZoneShadow minCol="5766" maxCol="5793" />
        <drainZoneShadow minCol="24236" maxCol="24236" />
        <drainZoneShadow minCol="32758" maxCol="32758" />
        <drainZoneShadow minCol="49061" maxCol="49069" />
      </drainZonesShadow>
    </node>
    <node name="RSP5::853834" nid="9515" row="1650" minCol="80" maxCol="30949" minColSha="81" maxColSha="74855" color="EX-dark-purple">
      <drainZones>
        <drainZone minCol="4425" maxCol="4425" />
        <drainZone minCol="16645" maxCol="16645" />
        <drainZone minCol="30947" maxCol="30949" />
      </drainZones>
      <drainZonesShadow>
        <drainZoneShadow minCol="5794" maxCol="5797" />
        <drainZoneShadow minCol="24237" maxCol="24238" />
        <drainZoneShadow minCol="32759" maxCol="32759" />
        <drainZoneShadow minCol="49070" maxCol="49072" />
      </drainZonesShadow>
    </node>
    <node name="ARP8::854813" nid="9830" row="1651" minCol="1006" maxCol="30972" minColSha="1391" maxColSha="93359" color="EX-dark-red">
      <drainZones>
        <drainZone minCol="4426" maxCol="4432" />
        <drainZone minCol="13162" maxCol="13164" />
        <drainZone minCol="16646" maxCol="16647" />
        <drainZone minCol="30950" maxCol="30972" />
      </drainZones>
      <drainZonesShadow>
        <drainZoneShadow minCol="5798" maxCol="5805" />
        <drainZoneShadow minCol="24239" maxCol="24242" />
        <drainZoneShadow minCol="32760" maxCol="32762" />
        <drainZoneShadow minCol="49073" maxCol="49095" />
      </drainZonesShadow>
    </node>
    <node name="RPL15A::856895" nid="10358" row="1652" minCol="708" maxCol="31259" minColSha="873" maxColSha="93543" color="EX-pale-green">
      <drainZones>
        <drainZone minCol="4433" maxCol="4519" />
        <drainZone minCol="13165" maxCol="13191" />
        <drainZone minCol="16648" maxCol="16678" />
        <drainZone minCol="30973" maxCol="31259" />
      </drainZones>
      <drainZonesShadow>
        <drainZoneShadow minCol="5806" maxCol="5918" />
        <drainZoneShadow minCol="24243" maxCol="24272" />
        <drainZoneShadow minCol="32763" maxCol="32799" />
        <drainZoneShadow minCol="49096" maxCol="49382" />
      </drainZonesShadow>
    </node>
    <node name="OLA1::851205" nid="10418" row="1653" minCol="4520" maxCol="31307" minColSha="5919" maxColSha="93548" color="EX-pale-blue">
      <drainZones>
        <drainZone minCol="4520" maxCol="4524" />
        <drainZone minCol="13192" maxCol="13197" />
        <drainZone minCol="16679" maxCol="16680" />
        <drainZone minCol="31260" maxCol="31307" />
      </drainZones>
      <drainZonesShadow>
        <drainZoneShadow minCol="5919" maxCol="5923" />
        <drainZoneShadow minCol="24273" maxCol="24286" />
        <drainZoneShadow minCol="32800" maxCol="32801" />
        <drainZoneShadow minCol="49383" maxCol="49430" />
      </drainZonesShadow>
    </node>
    <node name="CRN1::852536" nid="8614" row="1654" minCol="83" maxCol="31336" minColSha="84" maxColSha="90707" color="EX-dark-tan">
      <drainZones>
        <drainZone minCol="4525" maxCol="4529" />
        <drainZone minCol="13198" maxCol="13201" />
        <drainZone minCol="16681" maxCol="16682" />
        <drainZone minCol="31308" maxCol="31336" />
      </drainZones>
      <drainZonesShadow>
        <drainZoneShadow minCol="5924" maxCol="5935" />
        <drainZoneShadow minCol="24287" maxCol="24296" />
        <drainZoneShadow minCol="32802" maxCol="32803" />
        <drainZoneShadow minCol="49431" maxCol="49459" />
      </drainZonesShadow>
    </node>
    <node name="PFK2::850911" nid="10090" row="1655" minCol="550" maxCol="31343" minColSha="653" maxColSha="90439" color="EX-pale-blue-magenta">
      <drainZones>
        <drainZone minCol="13202" maxCol="13205" />
        <drainZone minCol="16683" maxCol="16683" />
        <drainZone minCol="31337" maxCol="31343" />
      </drainZones>
      <drainZonesShadow>
        <drainZoneShadow minCol="5936" maxCol="5938" />
        <drainZoneShadow minCol="24297" maxCol="24303" />
        <drainZoneShadow minCol="32804" maxCol="32804" />
        <drainZoneShadow minCol="49460" maxCol="49466" />
      </drainZonesShadow>
    </node>
    <node name="POP2::850904" nid="9015" row="1656" minCol="98" maxCol="31355" minColSha="112" maxColSha="93555" color="EX-pale-yellow orange">
      <drainZones>
        <drainZone minCol="16684" maxCol="16684" />
        <drainZone minCol="31344" maxCol="31355" />
      </drainZones>
      <drainZonesShadow>
        <drainZoneShadow minCol="5939" maxCol="5942" />
        <drainZoneShadow minCol="24304" maxCol="24304" />
        <drainZoneShadow minCol="32805" maxCol="32806" />
        <drainZoneShadow minCol="49467" maxCol="49478" />
      </drainZonesShadow>
    </node>
    <node name="TFC1::854404" nid="8723" row="1657" minCol="106" maxCol="31368" minColSha="124" maxColSha="93556" color="EX-medium-magenta">
      <drainZones>
        <drainZone minCol="16685" maxCol="16685" />
        <drainZone minCol="31356" maxCol="31368" />
      </drainZones>
      <drainZonesShadow>
        <drainZoneShadow minCol="5943" maxCol="5945" />
        <drainZoneShadow minCol="24305" maxCol="24306" />
        <drainZoneShadow minCol="32807" maxCol="32807" />
        <drainZoneShadow minCol="49479" maxCol="49491" />
      </drainZonesShadow>
    </node>
    <node name="CKA2::854158" nid="9783" row="1658" minCol="110" maxCol="31410" minColSha="128" maxColSha="93565" color="EX-pale-red">
      <drainZones>
        <drainZone minCol="4530" maxCol="4538" />
        <drainZone minCol="13206" maxCol="13206" />
        <drainZone minCol="16686" maxCol="16690" />
        <drainZone minCol="31369" maxCol="31410" />
      </drainZones>
      <drainZonesShadow>
        <drainZoneShadow minCol="5946" maxCol="5961" />
        <drainZoneShadow minCol="24307" maxCol="24307" />
        <drainZoneShadow minCol="32808" maxCol="32813" />
        <drainZoneShadow minCol="49492" maxCol="49533" />
      </drainZonesShadow>
    </node>
    <node name="CKB1::852392" nid="10157" row="1659" minCol="111" maxCol="31429" minColSha="129" maxColSha="86623" color="EX-pale-cyan">
      <drainZones>
        <drainZone minCol="4539" maxCol="4545" />
        <drainZone minCol="13207" maxCol="13211" />
        <drainZone minCol="31411" maxCol="31429" />
      </drainZones>
      <drainZonesShadow>
        <drainZoneShadow minCol="5962" maxCol="5974" />
        <drainZoneShadow minCol="24308" maxCol="24315" />
        <drainZoneShadow minCol="32814" maxCol="32814" />
        <drainZoneShadow minCol="49534" maxCol="49552" />
      </drainZonesShadow>
    </node>
    <node name="CKA1::855964" nid="10155" row="1660" minCol="112" maxCol="31448" minColSha="130" maxColSha="93567" color="EX-pale-yellow-green">
      <drainZones>
        <drainZone minCol="4546" maxCol="4551" />
        <drainZone minCol="13212" maxCol="13214" />
        <drainZone minCol="16691" maxCol="16693" />
        <drainZone minCol="31430" maxCol="31448" />
      </drainZones>
      <drainZonesShadow>
        <drainZoneShadow minCol="5975" maxCol="5987" />
        <drainZoneShadow minCol="24316" maxCol="24320" />
        <drainZoneShadow minCol="32815" maxCol="32817" />
        <drainZoneShadow minCol="49553" maxCol="49571" />
      </drainZonesShadow>
    </node>
    <node name="RTF1::851788" nid="9264" row="1661" minCol="113" maxCol="31471" minColSha="131" maxColSha="93571" color="EX-pale-purple">
      <drainZones>
        <drainZone minCol="4552" maxCol="4554" />
        <drainZone minCol="13215" maxCol="13215" />
        <drainZone minCol="16694" maxCol="16694" />
        <drainZone minCol="31449" maxCol="31471" />
      </drainZones>
      <drainZonesShadow>
        <drainZoneShadow minCol="5988" maxCol="5997" />
        <drainZoneShadow minCol="24321" maxCol="24321" />
        <drainZoneShadow minCol="32818" maxCol="32819" />
        <drainZoneShadow minCol="49572" maxCol="49594" />
      </drainZonesShadow>
    </node>
    <node name="CKB2::855626" nid="9225" row="1662" minCol="114" maxCol="31483" minColSha="132" maxColSha="90946" color="EX-pale-magenta">
      <drainZones>
        <drainZone minCol="4555" maxCol="4558" />
        <drainZone minCol="13216" maxCol="13217" />
        <drainZone minCol="16695" maxCol="16695" />
        <drainZone minCol="31472" maxCol="31483" />
      </drainZones>
      <drainZonesShadow>
        <drainZoneShadow minCol="5998" maxCol="6009" />
        <drainZoneShadow minCol="24322" maxCol="24326" />
        <drainZoneShadow minCol="32820" maxCol="32820" />
        <drainZoneShadow minCol="49595" maxCol="49606" />
      </drainZonesShadow>
    </node>
    <node name="SPT16::854725" nid="8690" row="1663" minCol="115" maxCol="31495" minColSha="133" maxColSha="93573" color="EX-pale-red-orange">
      <drainZones>
        <drainZone minCol="4559" maxCol="4561" />
        <drainZone minCol="13218" maxCol="13219" />
        <drainZone minCol="16696" maxCol="16697" />
        <drainZone minCol="31484" maxCol="31495" />
      </drainZones>
      <drainZonesShadow>
        <drainZoneShadow minCol="6010" maxCol="6021" />
        <drainZoneShadow minCol="24327" maxCol="24329" />
        <drainZoneShadow minCol="32821" maxCol="32823" />
        <drainZoneShadow minCol="49607" maxCol="49618" />
      </drainZonesShadow>
    </node>
    <node name="POB3::855305" nid="9277" row="1664" minCol="116" maxCol="31503" minColSha="134" maxColSha="79931" color="EX-blue">
      <drainZones>
        <drainZone minCol="4562" maxCol="4562" />
        <drainZone minCol="13220" maxCol="13224" />
        <drainZone minCol="16698" maxCol="16698" />
        <drainZone minCol="31496" maxCol="31503" />
      </drainZones>
      <drainZonesShadow>
        <drainZoneShadow minCol="6022" maxCol="6032" />
        <drainZoneShadow minCol="24330" maxCol="24335" />
        <drainZoneShadow minCol="32824" maxCol="32826" />
        <drainZoneShadow minCol="49619" maxCol="49626" />
      </drainZonesShadow>
    </node>
    <node name="LHP1::856130" nid="9100" row="1665" minCol="122" maxCol="31547" minColSha="140" maxColSha="91794" color="EX-orange">
      <drainZones>
        <drainZone minCol="4563" maxCol="4564" />
        <drainZone minCol="13225" maxCol="13230" />
        <drainZone minCol="16699" maxCol="16700" />
        <drainZone minCol="31504" maxCol="31547" />
      </drainZones>
      <drainZonesShadow>
        <drainZoneShadow minCol="6033" maxCol="6041" />
        <drainZoneShadow minCol="24336" maxCol="24344" />
        <drainZoneShadow minCol="32827" maxCol="32829" />
        <drainZoneShadow minCol="49627" maxCol="49670" />
      </drainZonesShadow>
    </node>
    <node name="SRP72::850793" nid="8583" row="1666" minCol="123" maxCol="31565" minColSha="141" maxColSha="91795" color="EX-dark-cyan">
      <drainZones>
        <drainZone minCol="4565" maxCol="4565" />
        <drainZone minCol="16701" maxCol="16701" />
        <drainZone minCol="31548" maxCol="31565" />
      </drainZones>
      <drainZonesShadow>
        <drainZoneShadow minCol="6042" maxCol="6048" />
        <drainZoneShadow minCol="24345" maxCol="24345" />
        <drainZoneShadow minCol="32830" maxCol="32831" />
        <drainZoneShadow minCol="49671" maxCol="49688" />
      </drainZonesShadow>
    </node>
    <node name="COG8::852472" nid="8592" row="1667" minCol="134" maxCol="31581" minColSha="153" maxColSha="93576" color="EX-red">
      <drainZones>
        <drainZone minCol="4566" maxCol="4566" />
        <drainZone minCol="16702" maxCol="16703" />
        <drainZone minCol="31566" maxCol="31581" />
      </drainZones>
      <drainZonesShadow>
        <drainZoneShadow minCol="6049" maxCol="6055" />
        <drainZoneShadow minCol="24346" maxCol="24346" />
        <drainZoneShadow minCol="32832" maxCol="32834" />
        <drainZoneShadow minCol="49689" maxCol="49704" />
      </drainZonesShadow>
    </node>
    <node name="COG4::850702" nid="8595" row="1668" minCol="135" maxCol="31590" minColSha="154" maxColSha="82429" color="EX-dark-orange">
      <drainZones>
        <drainZone minCol="16704" maxCol="16704" />
        <drainZone minCol="31582" maxCol="31590" />
      </drainZones>
      <drainZonesShadow>
        <drainZoneShadow minCol="6056" maxCol="6062" />
        <drainZoneShadow minCol="24347" maxCol="24347" />
        <drainZoneShadow minCol="32835" maxCol="32835" />
        <drainZoneShadow minCol="49705" maxCol="49713" />
      </drainZonesShadow>
    </node>
    <node name="ISW2::853017" nid="9746" row="1669" minCol="150" maxCol="31612" minColSha="171" maxColSha="93578" color="EX-dark-gray-purple">
      <drainZones>
        <drainZone minCol="4567" maxCol="4575" />
        <drainZone minCol="13231" maxCol="13236" />
        <drainZone minCol="16705" maxCol="16709" />
        <drainZone minCol="31591" maxCol="31612" />
      </drainZones>
      <drainZonesShadow>
        <drainZoneShadow minCol="6063" maxCol="6075" />
        <drainZoneShadow minCol="24348" maxCol="24357" />
        <drainZoneShadow minCol="32836" maxCol="32843" />
        <drainZoneShadow minCol="49714" maxCol="49735" />
      </drainZonesShadow>
    </node>
    <node name="CDC25::853589" nid="9129" row="1670" minCol="152" maxCol="31621" minColSha="173" maxColSha="93586" color="EX-cyan">
      <drainZones>
        <drainZone minCol="4576" maxCol="4577" />
        <drainZone minCol="13237" maxCol="13237" />
        <drainZone minCol="16710" maxCol="16711" />
        <drainZone minCol="31613" maxCol="31621" />
      </drainZones>
      <drainZonesShadow>
        <drainZoneShadow minCol="6076" maxCol="6080" />
        <drainZoneShadow minCol="24358" maxCol="24359" />
        <drainZoneShadow minCol="32844" maxCol="32845" />
        <drainZoneShadow minCol="49736" maxCol="49744" />
      </drainZonesShadow>
    </node>
    <node name="SLX5::851131" nid="10582" row="1671" minCol="165" maxCol="31635" minColSha="187" maxColSha="91600" color="EX-yellow-orange">
      <drainZones>
        <drainZone minCol="4578" maxCol="4583" />
        <drainZone minCol="13238" maxCol="13242" />
        <drainZone minCol="16712" maxCol="16712" />
        <drainZone minCol="31622" maxCol="31635" />
      </drainZones>
      <drainZonesShadow>
        <drainZoneShadow minCol="6081" maxCol="6094" />
        <drainZoneShadow minCol="24360" maxCol="24367" />
        <drainZoneShadow minCol="32846" maxCol="32846" />
        <drainZoneShadow minCol="49745" maxCol="49758" />
      </drainZonesShadow>
    </node>
    <node name="SMD2::855974" nid="9346" row="1672" minCol="167" maxCol="31684" minColSha="190" maxColSha="93589" color="EX-pure-blue">
      <drainZones>
        <drainZone minCol="4584" maxCol="4627" />
        <drainZone minCol="13243" maxCol="13249" />
        <drainZone minCol="16713" maxCol="16716" />
        <drainZone minCol="31636" maxCol="31684" />
      </drainZones>
      <drainZonesShadow>
        <drainZoneShadow minCol="6095" maxCol="6142" />
        <drainZoneShadow minCol="24368" maxCol="24376" />
        <drainZoneShadow minCol="32847" maxCol="32854" />
        <drainZoneShadow minCol="49759" maxCol="49807" />
      </drainZonesShadow>
    </node>
    <node name="TFP1::855616" nid="8957" row="1673" minCol="173" maxCol="31744" minColSha="196" maxColSha="92540" color="EX-dark-yellow-green">
      <drainZones>
        <drainZone minCol="4628" maxCol="4634" />
        <drainZone minCol="13250" maxCol="13256" />
        <drainZone minCol="16717" maxCol="16719" />
        <drainZone minCol="31685" maxCol="31744" />
      </drainZones>
      <drainZonesShadow>
        <drainZoneShadow minCol="6143" maxCol="6156" />
        <drainZoneShadow minCol="24377" maxCol="24391" />
        <drainZoneShadow minCol="32855" maxCol="32857" />
        <drainZoneShadow minCol="49808" maxCol="49867" />
      </drainZonesShadow>
    </node>
    <node name="VMA2::851222" nid="8431" row="1674" minCol="174" maxCol="31769" minColSha="197" maxColSha="92260" color="EX-dark-magenta">
      <drainZones>
        <drainZone minCol="4635" maxCol="4636" />
        <drainZone minCol="16720" maxCol="16720" />
        <drainZone minCol="31745" maxCol="31769" />
      </drainZones>
      <drainZonesShadow>
        <drainZoneShadow minCol="6157" maxCol="6165" />
        <drainZoneShadow minCol="24392" maxCol="24394" />
        <drainZoneShadow minCol="32858" maxCol="32858" />
        <drainZoneShadow minCol="49868" maxCol="49892" />
      </drainZonesShadow>
    </node>
    <node name="RAV1::851934" nid="9681" row="1675" minCol="175" maxCol="31786" minColSha="198" maxColSha="93590" color="EX-dark-green">
      <drainZones>
        <drainZone minCol="16721" maxCol="16722" />
        <drainZone minCol="31770" maxCol="31786" />
      </drainZones>
      <drainZonesShadow>
        <drainZoneShadow minCol="6166" maxCol="6173" />
        <drainZoneShadow minCol="24395" maxCol="24397" />
        <drainZoneShadow minCol="32859" maxCol="32860" />
        <drainZoneShadow minCol="49893" maxCol="49909" />
      </drainZonesShadow>
    </node>
    <node name="VMA7::851101" nid="8946" row="1676" minCol="176" maxCol="31797" minColSha="199" maxColSha="88027" color="EX-blue-magenta">
      <drainZones>
        <drainZone minCol="16723" maxCol="16723" />
        <drainZone minCol="31787" maxCol="31797" />
      </drainZones>
      <drainZonesShadow>
        <drainZoneShadow minCol="6174" maxCol="6180" />
        <drainZoneShadow minCol="24398" maxCol="24399" />
        <drainZoneShadow minCol="32861" maxCol="32863" />
        <drainZoneShadow minCol="49910" maxCol="49920" />
      </drainZonesShadow>
    </node>
    <node name="YOR164C::850907" nid="8880" row="1677" minCol="188" maxCol="31799" minColSha="212" maxColSha="78441" color="EX-yellow-green">
      <drainZones>
        <drainZone minCol="16724" maxCol="16724" />
        <drainZone minCol="31798" maxCol="31799" />
      </drainZones>
      <drainZonesShadow>
        <drainZoneShadow minCol="6181" maxCol="6181" />
        <drainZoneShadow minCol="24400" maxCol="24401" />
        <drainZoneShadow minCol="32864" maxCol="32864" />
        <drainZoneShadow minCol="49921" maxCol="49922" />
      </drainZonesShadow>
    </node>
    <node name="UTP8::850649" nid="10231" row="1678" minCol="200" maxCol="31816" minColSha="228" maxColSha="93304" color="EX-magenta">
      <drainZones>
        <drainZone minCol="4637" maxCol="4664" />
        <drainZone minCol="13257" maxCol="13262" />
        <drainZone minCol="16725" maxCol="16729" />
        <drainZone minCol="31800" maxCol="31816" />
      </drainZones>
      <drainZonesShadow>
        <drainZoneShadow minCol="6182" maxCol="6211" />
        <drainZoneShadow minCol="24402" maxCol="24410" />
        <drainZoneShadow minCol="32865" maxCol="32869" />
        <drainZoneShadow minCol="49923" maxCol="49939" />
      </drainZonesShadow>
    </node>
    <node name="LSP1::856824" nid="8437" row="1679" minCol="201" maxCol="31832" minColSha="229" maxColSha="93559" color="EX-green">
      <drainZones>
        <drainZone minCol="4665" maxCol="4665" />
        <drainZone minCol="13263" maxCol="13266" />
        <drainZone minCol="16730" maxCol="16731" />
        <drainZone minCol="31817" maxCol="31832" />
      </drainZones>
      <drainZonesShadow>
        <drainZoneShadow minCol="6212" maxCol="6215" />
        <drainZoneShadow minCol="24411" maxCol="24416" />
        <drainZoneShadow minCol="32870" maxCol="32872" />
        <drainZoneShadow minCol="49940" maxCol="49955" />
      </drainZonesShadow>
    </node>
    <node name="STT3::856155" nid="8695" row="1680" minCol="205" maxCol="31847" minColSha="233" maxColSha="91208" color="EX-yellow">
      <drainZones>
        <drainZone minCol="16732" maxCol="16732" />
        <drainZone minCol="31833" maxCol="31847" />
      </drainZones>
      <drainZonesShadow>
        <drainZoneShadow minCol="6216" maxCol="6216" />
        <drainZoneShadow minCol="24417" maxCol="24417" />
        <drainZoneShadow minCol="32873" maxCol="32873" />
        <drainZoneShadow minCol="49956" maxCol="49970" />
      </drainZonesShadow>
    </node>
    <node name="APL6::854515" nid="8835" row="1681" minCol="210" maxCol="31864" minColSha="240" maxColSha="93592" color="EX-purple">
      <drainZones>
        <drainZone minCol="4666" maxCol="4666" />
        <drainZone minCol="16733" maxCol="16733" />
        <drainZone minCol="31848" maxCol="31864" />
      </drainZones>
      <drainZonesShadow>
        <drainZoneShadow minCol="6217" maxCol="6218" />
        <drainZoneShadow minCol="24418" maxCol="24419" />
        <drainZoneShadow minCol="32874" maxCol="32875" />
        <drainZoneShadow minCol="49971" maxCol="49987" />
      </drainZonesShadow>
    </node>
    <node name="APM3::856379" nid="9414" row="1682" minCol="211" maxCol="31875" minColSha="241" maxColSha="93550" color="EX-dark-purple">
      <drainZones>
        <drainZone minCol="31865" maxCol="31875" />
      </drainZones>
      <drainZonesShadow>
        <drainZoneShadow minCol="6219" maxCol="6220" />
        <drainZoneShadow minCol="24420" maxCol="24420" />
        <drainZoneShadow minCol="32876" maxCol="32876" />
        <drainZoneShadow minCol="49988" maxCol="49998" />
      </drainZonesShadow>
    </node>
    <node name="SDS22::856847" nid="8870" row="1683" minCol="213" maxCol="31892" minColSha="243" maxColSha="93598" color="EX-dark-red">
      <drainZones>
        <drainZone minCol="16734" maxCol="16734" />
        <drainZone minCol="31876" maxCol="31892" />
      </drainZones>
      <drainZonesShadow>
        <drainZoneShadow minCol="6221" maxCol="6222" />
        <drainZoneShadow minCol="24421" maxCol="24421" />
        <drainZoneShadow minCol="32877" maxCol="32877" />
        <drainZoneShadow minCol="49999" maxCol="50015" />
      </drainZonesShadow>
    </node>
    <node name="ATG1::855319" nid="9898" row="1684" minCol="216" maxCol="31920" minColSha="248" maxColSha="93601" color="EX-pale-green">
      <drainZones>
        <drainZone minCol="13267" maxCol="13267" />
        <drainZone minCol="16735" maxCol="16735" />
        <drainZone minCol="31893" maxCol="31920" />
      </drainZones>
      <drainZonesShadow>
        <drainZoneShadow minCol="6223" maxCol="6224" />
        <drainZoneShadow minCol="24422" maxCol="24422" />
        <drainZoneShadow minCol="32878" maxCol="32878" />
        <drainZoneShadow minCol="50016" maxCol="50043" />
      </drainZonesShadow>
    </node>
    <node name="RPB11::852881" nid="8455" row="1685" minCol="222" maxCol="31971" minColSha="257" maxColSha="93612" color="EX-pale-blue">
      <drainZones>
        <drainZone minCol="4667" maxCol="4677" />
        <drainZone minCol="13268" maxCol="13268" />
        <drainZone minCol="16736" maxCol="16742" />
        <drainZone minCol="31921" maxCol="31971" />
      </drainZones>
      <drainZonesShadow>
        <drainZoneShadow minCol="6225" maxCol="6242" />
        <drainZoneShadow minCol="24423" maxCol="24423" />
        <drainZoneShadow minCol="32879" maxCol="32886" />
        <drainZoneShadow minCol="50044" maxCol="50094" />
      </drainZonesShadow>
    </node>
    <node name="VPS30::853150" nid="10032" row="1686" minCol="225" maxCol="31979" minColSha="261" maxColSha="81423" color="EX-dark-tan">
      <drainZones>
        <drainZone minCol="16743" maxCol="16743" />
        <drainZone minCol="31972" maxCol="31979" />
      </drainZones>
      <drainZonesShadow>
        <drainZoneShadow minCol="6243" maxCol="6245" />
        <drainZoneShadow minCol="24424" maxCol="24424" />
        <drainZoneShadow minCol="32887" maxCol="32887" />
        <drainZoneShadow minCol="50095" maxCol="50102" />
      </drainZonesShadow>
    </node>
    <node name="MPM1::852411" nid="8359" row="1687" minCol="234" maxCol="32005" minColSha="275" maxColSha="93623" color="EX-pale-blue-magenta">
      <drainZones>
        <drainZone minCol="13269" maxCol="13269" />
        <drainZone minCol="16744" maxCol="16745" />
        <drainZone minCol="31980" maxCol="32005" />
      </drainZones>
      <drainZonesShadow>
        <drainZoneShadow minCol="6246" maxCol="6249" />
        <drainZoneShadow minCol="24425" maxCol="24425" />
        <drainZoneShadow minCol="32888" maxCol="32890" />
        <drainZoneShadow minCol="50103" maxCol="50128" />
      </drainZonesShadow>
    </node>
    <node name="NSL1::854682" nid="9767" row="1688" minCol="247" maxCol="32024" minColSha="290" maxColSha="90719" color="EX-pale-yellow orange">
      <drainZones>
        <drainZone minCol="16746" maxCol="16746" />
        <drainZone minCol="32006" maxCol="32024" />
      </drainZones>
      <drainZonesShadow>
        <drainZoneShadow minCol="6250" maxCol="6252" />
        <drainZoneShadow minCol="24426" maxCol="24426" />
        <drainZoneShadow minCol="32891" maxCol="32891" />
        <drainZoneShadow minCol="50129" maxCol="50147" />
      </drainZonesShadow>
    </node>
    <node name="NIC96::852484" nid="8705" row="1689" minCol="248" maxCol="32028" minColSha="291" maxColSha="88864" color="EX-medium-magenta">
      <drainZones>
        <drainZone minCol="4678" maxCol="4678" />
        <drainZone minCol="13270" maxCol="13271" />
        <drainZone minCol="32025" maxCol="32028" />
      </drainZones>
      <drainZonesShadow>
        <drainZoneShadow minCol="6253" maxCol="6254" />
        <drainZoneShadow minCol="24427" maxCol="24428" />
        <drainZoneShadow minCol="32892" maxCol="32892" />
        <drainZoneShadow minCol="50148" maxCol="50151" />
      </drainZonesShadow>
    </node>
    <node name="RPT1::851596" nid="9275" row="1690" minCol="256" maxCol="32063" minColSha="301" maxColSha="93624" color="EX-pale-red">
      <drainZones>
        <drainZone minCol="4679" maxCol="4686" />
        <drainZone minCol="13272" maxCol="13285" />
        <drainZone minCol="16747" maxCol="16748" />
        <drainZone minCol="32029" maxCol="32063" />
      </drainZones>
      <drainZonesShadow>
        <drainZoneShadow minCol="6255" maxCol="6269" />
        <drainZoneShadow minCol="24429" maxCol="24452" />
        <drainZoneShadow minCol="32893" maxCol="32894" />
        <drainZoneShadow minCol="50152" maxCol="50186" />
      </drainZonesShadow>
    </node>
    <node name="RPT3::852803" nid="9833" row="1691" minCol="257" maxCol="32091" minColSha="302" maxColSha="93627" color="EX-pale-cyan">
      <drainZones>
        <drainZone minCol="4687" maxCol="4701" />
        <drainZone minCol="13286" maxCol="13296" />
        <drainZone minCol="16749" maxCol="16749" />
        <drainZone minCol="32064" maxCol="32091" />
      </drainZones>
      <drainZonesShadow>
        <drainZoneShadow minCol="6270" maxCol="6298" />
        <drainZoneShadow minCol="24453" maxCol="24470" />
        <drainZoneShadow minCol="32895" maxCol="32895" />
        <drainZoneShadow minCol="50187" maxCol="50214" />
      </drainZonesShadow>
    </node>
    <node name="RPT4::852946" nid="8363" row="1692" minCol="258" maxCol="32125" minColSha="303" maxColSha="93628" color="EX-pale-yellow-green">
      <drainZones>
        <drainZone minCol="4702" maxCol="4713" />
        <drainZone minCol="13297" maxCol="13299" />
        <drainZone minCol="16750" maxCol="16750" />
        <drainZone minCol="32092" maxCol="32125" />
      </drainZones>
      <drainZonesShadow>
        <drainZoneShadow minCol="6299" maxCol="6326" />
        <drainZoneShadow minCol="24471" maxCol="24476" />
        <drainZoneShadow minCol="32896" maxCol="32896" />
        <drainZoneShadow minCol="50215" maxCol="50248" />
      </drainZonesShadow>
    </node>
    <node name="RPN7::851042" nid="8371" row="1693" minCol="259" maxCol="32156" minColSha="304" maxColSha="93632" color="EX-pale-purple">
      <drainZones>
        <drainZone minCol="4714" maxCol="4720" />
        <drainZone minCol="13300" maxCol="13305" />
        <drainZone minCol="16751" maxCol="16752" />
        <drainZone minCol="32126" maxCol="32156" />
      </drainZones>
      <drainZonesShadow>
        <drainZoneShadow minCol="6327" maxCol="6348" />
        <drainZoneShadow minCol="24477" maxCol="24484" />
        <drainZoneShadow minCol="32897" maxCol="32899" />
        <drainZoneShadow minCol="50249" maxCol="50279" />
      </drainZonesShadow>
    </node>
    <node name="RPN9::856741" nid="9995" row="1694" minCol="260" maxCol="32184" minColSha="305" maxColSha="93635" color="EX-pale-magenta">
      <drainZones>
        <drainZone minCol="4721" maxCol="4724" />
        <drainZone minCol="13306" maxCol="13315" />
        <drainZone minCol="16753" maxCol="16754" />
        <drainZone minCol="32157" maxCol="32184" />
      </drainZones>
      <drainZonesShadow>
        <drainZoneShadow minCol="6349" maxCol="6367" />
        <drainZoneShadow minCol="24485" maxCol="24497" />
        <drainZoneShadow minCol="32900" maxCol="32902" />
        <drainZoneShadow minCol="50280" maxCol="50307" />
      </drainZonesShadow>
    </node>
    <node name="RPN11::851304" nid="9334" row="1695" minCol="261" maxCol="32207" minColSha="306" maxColSha="93637" color="EX-pale-red-orange">
      <drainZones>
        <drainZone minCol="4725" maxCol="4734" />
        <drainZone minCol="13316" maxCol="13318" />
        <drainZone minCol="16755" maxCol="16755" />
        <drainZone minCol="32185" maxCol="32207" />
      </drainZones>
      <drainZonesShadow>
        <drainZoneShadow minCol="6368" maxCol="6389" />
        <drainZoneShadow minCol="24498" maxCol="24508" />
        <drainZoneShadow minCol="32903" maxCol="32903" />
        <drainZoneShadow minCol="50308" maxCol="50330" />
      </drainZonesShadow>
    </node>
    <node name="SWI3::856559" nid="9594" row="1696" minCol="270" maxCol="32237" minColSha="317" maxColSha="93640" color="EX-blue">
      <drainZones>
        <drainZone minCol="4735" maxCol="4740" />
        <drainZone minCol="13319" maxCol="13322" />
        <drainZone minCol="16756" maxCol="16760" />
        <drainZone minCol="32208" maxCol="32237" />
      </drainZones>
      <drainZonesShadow>
        <drainZoneShadow minCol="6390" maxCol="6399" />
        <drainZoneShadow minCol="24509" maxCol="24512" />
        <drainZoneShadow minCol="32904" maxCol="32909" />
        <drainZoneShadow minCol="50331" maxCol="50360" />
      </drainZonesShadow>
    </node>
    <node name="CGI121::853537" nid="8752" row="1697" minCol="274" maxCol="32243" minColSha="322" maxColSha="82670" color="EX-orange">
      <drainZones>
        <drainZone minCol="16761" maxCol="16761" />
        <drainZone minCol="32238" maxCol="32243" />
      </drainZones>
      <drainZonesShadow>
        <drainZoneShadow minCol="6400" maxCol="6401" />
        <drainZoneShadow minCol="24513" maxCol="24513" />
        <drainZoneShadow minCol="32910" maxCol="32910" />
        <drainZoneShadow minCol="50361" maxCol="50366" />
      </drainZonesShadow>
    </node>
    <node name="NOP4::856063" nid="8472" row="1698" minCol="280" maxCol="32266" minColSha="330" maxColSha="93112" color="EX-dark-cyan">
      <drainZones>
        <drainZone minCol="4741" maxCol="4773" />
        <drainZone minCol="13323" maxCol="13332" />
        <drainZone minCol="16762" maxCol="16774" />
        <drainZone minCol="32244" maxCol="32266" />
      </drainZones>
      <drainZonesShadow>
        <drainZoneShadow minCol="6402" maxCol="6442" />
        <drainZoneShadow minCol="24514" maxCol="24527" />
        <drainZoneShadow minCol="32911" maxCol="32925" />
        <drainZoneShadow minCol="50367" maxCol="50389" />
      </drainZonesShadow>
    </node>
    <node name="NSR1::851286" nid="8449" row="1699" minCol="296" maxCol="32284" minColSha="351" maxColSha="93569" color="EX-red">
      <drainZones>
        <drainZone minCol="4774" maxCol="4774" />
        <drainZone minCol="13333" maxCol="13336" />
        <drainZone minCol="16775" maxCol="16777" />
        <drainZone minCol="32267" maxCol="32284" />
      </drainZones>
      <drainZonesShadow>
        <drainZoneShadow minCol="6443" maxCol="6445" />
        <drainZoneShadow minCol="24528" maxCol="24531" />
        <drainZoneShadow minCol="32926" maxCol="32928" />
        <drainZoneShadow minCol="50390" maxCol="50407" />
      </drainZonesShadow>
    </node>
    <node name="TAF10::853385" nid="8647" row="1700" minCol="297" maxCol="32309" minColSha="352" maxColSha="91823" color="EX-dark-orange">
      <drainZones>
        <drainZone minCol="4775" maxCol="4791" />
        <drainZone minCol="13337" maxCol="13340" />
        <drainZone minCol="16778" maxCol="16778" />
        <drainZone minCol="32285" maxCol="32309" />
      </drainZones>
      <drainZonesShadow>
        <drainZoneShadow minCol="6446" maxCol="6464" />
        <drainZoneShadow minCol="24532" maxCol="24535" />
        <drainZoneShadow minCol="32929" maxCol="32930" />
        <drainZoneShadow minCol="50408" maxCol="50432" />
      </drainZonesShadow>
    </node>
    <node name="RPB4::851847" nid="10134" row="1701" minCol="302" maxCol="32315" minColSha="358" maxColSha="93642" color="EX-dark-gray-purple">
      <drainZones>
        <drainZone minCol="4792" maxCol="4800" />
        <drainZone minCol="13341" maxCol="13342" />
        <drainZone minCol="16779" maxCol="16781" />
        <drainZone minCol="32310" maxCol="32315" />
      </drainZones>
      <drainZonesShadow>
        <drainZoneShadow minCol="6465" maxCol="6481" />
        <drainZoneShadow minCol="24536" maxCol="24538" />
        <drainZoneShadow minCol="32931" maxCol="32933" />
        <drainZoneShadow minCol="50433" maxCol="50438" />
      </drainZonesShadow>
    </node>
    <node name="ISW1::856220" nid="8909" row="1702" minCol="324" maxCol="32331" minColSha="381" maxColSha="89527" color="EX-cyan">
      <drainZones>
        <drainZone minCol="4801" maxCol="4809" />
        <drainZone minCol="13343" maxCol="13356" />
        <drainZone minCol="16782" maxCol="16783" />
        <drainZone minCol="32316" maxCol="32331" />
      </drainZones>
      <drainZonesShadow>
        <drainZoneShadow minCol="6482" maxCol="6495" />
        <drainZoneShadow minCol="24539" maxCol="24559" />
        <drainZoneShadow minCol="32934" maxCol="32935" />
        <drainZoneShadow minCol="50439" maxCol="50454" />
      </drainZonesShadow>
    </node>
    <node name="CCT6::852469" nid="8504" row="1703" minCol="325" maxCol="32343" minColSha="382" maxColSha="91188" color="EX-yellow-orange">
      <drainZones>
        <drainZone minCol="4810" maxCol="4814" />
        <drainZone minCol="13357" maxCol="13362" />
        <drainZone minCol="16784" maxCol="16785" />
        <drainZone minCol="32332" maxCol="32343" />
      </drainZones>
      <drainZonesShadow>
        <drainZoneShadow minCol="6496" maxCol="6505" />
        <drainZoneShadow minCol="24560" maxCol="24572" />
        <drainZoneShadow minCol="32936" maxCol="32937" />
        <drainZoneShadow minCol="50455" maxCol="50466" />
      </drainZonesShadow>
    </node>
    <node name="RFC4::851041" nid="8587" row="1704" minCol="333" maxCol="32369" minColSha="392" maxColSha="93651" color="EX-pure-blue">
      <drainZones>
        <drainZone minCol="4815" maxCol="4816" />
        <drainZone minCol="13363" maxCol="13363" />
        <drainZone minCol="16786" maxCol="16788" />
        <drainZone minCol="32344" maxCol="32369" />
      </drainZones>
      <drainZonesShadow>
        <drainZoneShadow minCol="6506" maxCol="6511" />
        <drainZoneShadow minCol="24573" maxCol="24573" />
        <drainZoneShadow minCol="32938" maxCol="32941" />
        <drainZoneShadow minCol="50467" maxCol="50492" />
      </drainZonesShadow>
    </node>
    <node name="RFC5::852311" nid="8881" row="1705" minCol="334" maxCol="32386" minColSha="393" maxColSha="92212" color="EX-dark-yellow-green">
      <drainZones>
        <drainZone minCol="4817" maxCol="4817" />
        <drainZone minCol="16789" maxCol="16790" />
        <drainZone minCol="32370" maxCol="32386" />
      </drainZones>
      <drainZonesShadow>
        <drainZoneShadow minCol="6512" maxCol="6517" />
        <drainZoneShadow minCol="24574" maxCol="24574" />
        <drainZoneShadow minCol="32942" maxCol="32945" />
        <drainZoneShadow minCol="50493" maxCol="50509" />
      </drainZonesShadow>
    </node>
    <node name="RFC3::855277" nid="8879" row="1706" minCol="335" maxCol="32395" minColSha="394" maxColSha="83306" color="EX-dark-magenta">
      <drainZones>
        <drainZone minCol="13364" maxCol="13364" />
        <drainZone minCol="16791" maxCol="16791" />
        <drainZone minCol="32387" maxCol="32395" />
      </drainZones>
      <drainZonesShadow>
        <drainZoneShadow minCol="6518" maxCol="6523" />
        <drainZoneShadow minCol="24575" maxCol="24576" />
        <drainZoneShadow minCol="32946" maxCol="32946" />
        <drainZoneShadow minCol="50510" maxCol="50518" />
      </drainZonesShadow>
    </node>
    <node name="ATP2::854503" nid="8610" row="1707" minCol="337" maxCol="32431" minColSha="396" maxColSha="93551" color="EX-dark-green">
      <drainZones>
        <drainZone minCol="4818" maxCol="4821" />
        <drainZone minCol="13365" maxCol="13367" />
        <drainZone minCol="16792" maxCol="16796" />
        <drainZone minCol="32396" maxCol="32431" />
      </drainZones>
      <drainZonesShadow>
        <drainZoneShadow minCol="6524" maxCol="6532" />
        <drainZoneShadow minCol="24577" maxCol="24583" />
        <drainZoneShadow minCol="32947" maxCol="32952" />
        <drainZoneShadow minCol="50519" maxCol="50554" />
      </drainZonesShadow>
    </node>
    <node name="KEM1::854026" nid="9662" row="1708" minCol="338" maxCol="32509" minColSha="397" maxColSha="93669" color="EX-blue-magenta">
      <drainZones>
        <drainZone minCol="4822" maxCol="4837" />
        <drainZone minCol="13368" maxCol="13406" />
        <drainZone minCol="16797" maxCol="16800" />
        <drainZone minCol="32432" maxCol="32509" />
      </drainZones>
      <drainZonesShadow>
        <drainZoneShadow minCol="6533" maxCol="6552" />
        <drainZoneShadow minCol="24584" maxCol="24636" />
        <drainZoneShadow minCol="32953" maxCol="32959" />
        <drainZoneShadow minCol="50555" maxCol="50632" />
      </drainZonesShadow>
    </node>
    <node name="PUP3::856146" nid="8424" row="1709" minCol="342" maxCol="32540" minColSha="402" maxColSha="93675" color="EX-yellow-green">
      <drainZones>
        <drainZone minCol="4838" maxCol="4847" />
        <drainZone minCol="13407" maxCol="13407" />
        <drainZone minCol="16801" maxCol="16804" />
        <drainZone minCol="32510" maxCol="32540" />
      </drainZones>
      <drainZonesShadow>
        <drainZoneShadow minCol="6553" maxCol="6569" />
        <drainZoneShadow minCol="24637" maxCol="24638" />
        <drainZoneShadow minCol="32960" maxCol="32964" />
        <drainZoneShadow minCol="50633" maxCol="50663" />
      </drainZonesShadow>
    </node>
    <node name="PRE3::850384" nid="9457" row="1710" minCol="343" maxCol="32555" minColSha="403" maxColSha="93676" color="EX-magenta">
      <drainZones>
        <drainZone minCol="4848" maxCol="4855" />
        <drainZone minCol="13408" maxCol="13410" />
        <drainZone minCol="16805" maxCol="16806" />
        <drainZone minCol="32541" maxCol="32555" />
      </drainZones>
      <drainZonesShadow>
        <drainZoneShadow minCol="6570" maxCol="6585" />
        <drainZoneShadow minCol="24639" maxCol="24642" />
        <drainZoneShadow minCol="32965" maxCol="32966" />
        <drainZoneShadow minCol="50664" maxCol="50678" />
      </drainZonesShadow>
    </node>
    <node name="PSR1::852609" nid="8622" row="1711" minCol="353" maxCol="32560" minColSha="414" maxColSha="86878" color="EX-green">
      <drainZones>
        <drainZone minCol="16807" maxCol="16807" />
        <drainZone minCol="32556" maxCol="32560" />
      </drainZones>
      <drainZonesShadow>
        <drainZoneShadow minCol="6586" maxCol="6586" />
        <drainZoneShadow minCol="24643" maxCol="24643" />
        <drainZoneShadow minCol="32967" maxCol="32967" />
        <drainZoneShadow minCol="50679" maxCol="50683" />
      </drainZonesShadow>
    </node>
    <node name="UTP20::852982" nid="8421" row="1712" minCol="365" maxCol="32618" minColSha="429" maxColSha="93740" color="EX-yellow">
      <drainZones>
        <drainZone minCol="4856" maxCol="4909" />
        <drainZone minCol="13411" maxCol="13427" />
        <drainZone minCol="16808" maxCol="16823" />
        <drainZone minCol="32561" maxCol="32618" />
      </drainZones>
      <drainZonesShadow>
        <drainZoneShadow minCol="6587" maxCol="6645" />
        <drainZoneShadow minCol="24644" maxCol="24668" />
        <drainZoneShadow minCol="32968" maxCol="32984" />
        <drainZoneShadow minCol="50684" maxCol="50741" />
      </drainZonesShadow>
    </node>
    <node name="GDI1::856793" nid="9849" row="1713" minCol="369" maxCol="32635" minColSha="435" maxColSha="93444" color="EX-purple">
      <drainZones>
        <drainZone minCol="32619" maxCol="32635" />
      </drainZones>
      <drainZonesShadow>
        <drainZoneShadow minCol="6646" maxCol="6648" />
        <drainZoneShadow minCol="24669" maxCol="24670" />
        <drainZoneShadow minCol="32985" maxCol="32985" />
        <drainZoneShadow minCol="50742" maxCol="50758" />
      </drainZonesShadow>
    </node>
    <node name="BRN1::853255" nid="9999" row="1714" minCol="370" maxCol="32650" minColSha="436" maxColSha="90969" color="EX-dark-purple">
      <drainZones>
        <drainZone minCol="32636" maxCol="32650" />
      </drainZones>
      <drainZonesShadow>
        <drainZoneShadow minCol="6649" maxCol="6650" />
        <drainZoneShadow minCol="24671" maxCol="24671" />
        <drainZoneShadow minCol="32986" maxCol="32986" />
        <drainZoneShadow minCol="50759" maxCol="50773" />
      </drainZonesShadow>
    </node>
    <node name="ADE16::854208" nid="8682" row="1715" minCol="376" maxCol="32659" minColSha="443" maxColSha="80171" color="EX-dark-red">
      <drainZones>
        <drainZone minCol="13428" maxCol="13428" />
        <drainZone minCol="16824" maxCol="16824" />
        <drainZone minCol="32651" maxCol="32659" />
      </drainZones>
      <drainZonesShadow>
        <drainZoneShadow minCol="6651" maxCol="6654" />
        <drainZoneShadow minCol="24672" maxCol="24673" />
        <drainZoneShadow minCol="32987" maxCol="32987" />
        <drainZoneShadow minCol="50774" maxCol="50782" />
      </drainZonesShadow>
    </node>
    <node name="CDC11::850773" nid="9258" row="1716" minCol="379" maxCol="32668" minColSha="446" maxColSha="87558" color="EX-pale-green">
      <drainZones>
        <drainZone minCol="13429" maxCol="13430" />
        <drainZone minCol="16825" maxCol="16825" />
        <drainZone minCol="32660" maxCol="32668" />
      </drainZones>
      <drainZonesShadow>
        <drainZoneShadow minCol="6655" maxCol="6656" />
        <drainZoneShadow minCol="24674" maxCol="24676" />
        <drainZoneShadow minCol="32988" maxCol="32988" />
        <drainZoneShadow minCol="50783" maxCol="50791" />
      </drainZonesShadow>
    </node>
    <node name="CDC10::850405" nid="9624" row="1717" minCol="380" maxCol="32671" minColSha="447" maxColSha="80362" color="EX-pale-blue">
      <drainZones>
        <drainZone minCol="4910" maxCol="4910" />
        <drainZone minCol="32669" maxCol="32671" />
      </drainZones>
      <drainZonesShadow>
        <drainZoneShadow minCol="6657" maxCol="6661" />
        <drainZoneShadow minCol="24677" maxCol="24677" />
        <drainZoneShadow minCol="32989" maxCol="32989" />
        <drainZoneShadow minCol="50792" maxCol="50794" />
      </drainZonesShadow>
    </node>
    <node name="RVB2::850713" nid="8366" row="1718" minCol="381" maxCol="32725" minColSha="448" maxColSha="93755" color="EX-dark-tan">
      <drainZones>
        <drainZone minCol="4911" maxCol="4925" />
        <drainZone minCol="13431" maxCol="13440" />
        <drainZone minCol="16826" maxCol="16828" />
        <drainZone minCol="32672" maxCol="32725" />
      </drainZones>
      <drainZonesShadow>
        <drainZoneShadow minCol="6662" maxCol="6685" />
        <drainZoneShadow minCol="24678" maxCol="24696" />
        <drainZoneShadow minCol="32990" maxCol="32993" />
        <drainZoneShadow minCol="50795" maxCol="50848" />
      </drainZonesShadow>
    </node>
    <node name="DAD1::855101" nid="8334" row="1719" minCol="385" maxCol="32769" minColSha="452" maxColSha="93769" color="EX-pale-blue-magenta">
      <drainZones>
        <drainZone minCol="4926" maxCol="4927" />
        <drainZone minCol="16829" maxCol="16831" />
        <drainZone minCol="32726" maxCol="32769" />
      </drainZones>
      <drainZonesShadow>
        <drainZoneShadow minCol="6686" maxCol="6691" />
        <drainZoneShadow minCol="24697" maxCol="24697" />
        <drainZoneShadow minCol="32994" maxCol="32998" />
        <drainZoneShadow minCol="50849" maxCol="50892" />
      </drainZonesShadow>
    </node>
    <node name="LYS21::851646" nid="8793" row="1720" minCol="387" maxCol="32787" minColSha="454" maxColSha="93770" color="EX-pale-yellow orange">
      <drainZones>
        <drainZone minCol="4928" maxCol="4928" />
        <drainZone minCol="13441" maxCol="13442" />
        <drainZone minCol="16832" maxCol="16832" />
        <drainZone minCol="32770" maxCol="32787" />
      </drainZones>
      <drainZonesShadow>
        <drainZoneShadow minCol="6692" maxCol="6693" />
        <drainZoneShadow minCol="24698" maxCol="24699" />
        <drainZoneShadow minCol="32999" maxCol="32999" />
        <drainZoneShadow minCol="50893" maxCol="50910" />
      </drainZonesShadow>
    </node>
    <node name="MEC1::851456" nid="8997" row="1721" minCol="390" maxCol="32791" minColSha="457" maxColSha="74150" color="EX-medium-magenta">
      <drainZones>
        <drainZone minCol="4929" maxCol="4929" />
        <drainZone minCol="13443" maxCol="13443" />
        <drainZone minCol="16833" maxCol="16833" />
        <drainZone minCol="32788" maxCol="32791" />
      </drainZones>
      <drainZonesShadow>
        <drainZoneShadow minCol="6694" maxCol="6696" />
        <drainZoneShadow minCol="24700" maxCol="24704" />
        <drainZoneShadow minCol="33000" maxCol="33000" />
        <drainZoneShadow minCol="50911" maxCol="50914" />
      </drainZonesShadow>
    </node>
    <node name="RSM7::852553" nid="9424" row="1722" minCol="401" maxCol="32808" minColSha="470" maxColSha="93785" color="EX-pale-red">
      <drainZones>
        <drainZone minCol="4930" maxCol="4952" />
        <drainZone minCol="13444" maxCol="13444" />
        <drainZone minCol="16834" maxCol="16837" />
        <drainZone minCol="32792" maxCol="32808" />
      </drainZones>
      <drainZonesShadow>
        <drainZoneShadow minCol="6697" maxCol="6727" />
        <drainZoneShadow minCol="24705" maxCol="24705" />
        <drainZoneShadow minCol="33001" maxCol="33006" />
        <drainZoneShadow minCol="50915" maxCol="50931" />
      </drainZonesShadow>
    </node>
    <node name="SAC6::854893" nid="9972" row="1723" minCol="416" maxCol="32816" minColSha="489" maxColSha="90474" color="EX-pale-cyan">
      <drainZones>
        <drainZone minCol="4953" maxCol="4953" />
        <drainZone minCol="13445" maxCol="13445" />
        <drainZone minCol="16838" maxCol="16838" />
        <drainZone minCol="32809" maxCol="32816" />
      </drainZones>
      <drainZonesShadow>
        <drainZoneShadow minCol="6728" maxCol="6729" />
        <drainZoneShadow minCol="24706" maxCol="24709" />
        <drainZoneShadow minCol="33007" maxCol="33007" />
        <drainZoneShadow minCol="50932" maxCol="50939" />
      </drainZonesShadow>
    </node>
    <node name="SRP1::856691" nid="9210" row="1724" minCol="430" maxCol="32832" minColSha="509" maxColSha="93614" color="EX-pale-yellow-green">
      <drainZones>
        <drainZone minCol="4954" maxCol="4957" />
        <drainZone minCol="13446" maxCol="13455" />
        <drainZone minCol="16839" maxCol="16839" />
        <drainZone minCol="32817" maxCol="32832" />
      </drainZones>
      <drainZonesShadow>
        <drainZoneShadow minCol="6730" maxCol="6738" />
        <drainZoneShadow minCol="24710" maxCol="24727" />
        <drainZoneShadow minCol="33008" maxCol="33011" />
        <drainZoneShadow minCol="50940" maxCol="50955" />
      </drainZonesShadow>
    </node>
    <node name="VPS35::856511" nid="8785" row="1725" minCol="435" maxCol="32852" minColSha="515" maxColSha="93268" color="EX-pale-purple">
      <drainZones>
        <drainZone minCol="4958" maxCol="4958" />
        <drainZone minCol="16840" maxCol="16842" />
        <drainZone minCol="32833" maxCol="32852" />
      </drainZones>
      <drainZonesShadow>
        <drainZoneShadow minCol="6739" maxCol="6743" />
        <drainZoneShadow minCol="24728" maxCol="24728" />
        <drainZoneShadow minCol="33012" maxCol="33015" />
        <drainZoneShadow minCol="50956" maxCol="50975" />
      </drainZonesShadow>
    </node>
    <node name="CLU1::855180" nid="10380" row="1726" minCol="438" maxCol="32905" minColSha="519" maxColSha="93812" color="EX-pale-magenta">
      <drainZones>
        <drainZone minCol="4959" maxCol="4969" />
        <drainZone minCol="13456" maxCol="13468" />
        <drainZone minCol="16843" maxCol="16847" />
        <drainZone minCol="32853" maxCol="32905" />
      </drainZones>
      <drainZonesShadow>
        <drainZoneShadow minCol="6744" maxCol="6758" />
        <drainZoneShadow minCol="24729" maxCol="24746" />
        <drainZoneShadow minCol="33016" maxCol="33022" />
        <drainZoneShadow minCol="50976" maxCol="51028" />
      </drainZonesShadow>
    </node>
    <node name="VPS28::852074" nid="9881" row="1727" minCol="443" maxCol="32911" minColSha="525" maxColSha="92048" color="EX-pale-red-orange">
      <drainZones>
        <drainZone minCol="16848" maxCol="16848" />
        <drainZone minCol="32906" maxCol="32911" />
      </drainZones>
      <drainZonesShadow>
        <drainZoneShadow minCol="6759" maxCol="6759" />
        <drainZoneShadow minCol="24747" maxCol="24748" />
        <drainZoneShadow minCol="33023" maxCol="33023" />
        <drainZoneShadow minCol="51029" maxCol="51034" />
      </drainZonesShadow>
    </node>
    <node name="TEF2::850974" nid="8559" row="1728" minCol="446" maxCol="32918" minColSha="529" maxColSha="85544" color="EX-blue">
      <drainZones>
        <drainZone minCol="4970" maxCol="4970" />
        <drainZone minCol="13469" maxCol="13469" />
        <drainZone minCol="32912" maxCol="32918" />
      </drainZones>
      <drainZonesShadow>
        <drainZoneShadow minCol="6760" maxCol="6762" />
        <drainZoneShadow minCol="24749" maxCol="24751" />
        <drainZoneShadow minCol="33024" maxCol="33024" />
        <drainZoneShadow minCol="51035" maxCol="51041" />
      </drainZonesShadow>
    </node>
    <node name="RGR1::851160" nid="9136" row="1729" minCol="450" maxCol="32931" minColSha="533" maxColSha="93271" color="EX-orange">
      <drainZones>
        <drainZone minCol="4971" maxCol="4992" />
        <drainZone minCol="13470" maxCol="13471" />
        <drainZone minCol="16849" maxCol="16850" />
        <drainZone minCol="32919" maxCol="32931" />
      </drainZones>
      <drainZonesShadow>
        <drainZoneShadow minCol="6763" maxCol="6787" />
        <drainZoneShadow minCol="24752" maxCol="24753" />
        <drainZoneShadow minCol="33025" maxCol="33028" />
        <drainZoneShadow minCol="51042" maxCol="51054" />
      </drainZonesShadow>
    </node>
    <node name="TEF1::853085" nid="9601" row="1730" minCol="451" maxCol="32942" minColSha="534" maxColSha="85878" color="EX-dark-cyan">
      <drainZones>
        <drainZone minCol="13472" maxCol="13474" />
        <drainZone minCol="16851" maxCol="16852" />
        <drainZone minCol="32932" maxCol="32942" />
      </drainZones>
      <drainZonesShadow>
        <drainZoneShadow minCol="6788" maxCol="6791" />
        <drainZoneShadow minCol="24754" maxCol="24762" />
        <drainZoneShadow minCol="33029" maxCol="33030" />
        <drainZoneShadow minCol="51055" maxCol="51065" />
      </drainZonesShadow>
    </node>
    <node name="RRP4::856663" nid="9047" row="1731" minCol="458" maxCol="32947" minColSha="543" maxColSha="89680" color="EX-red">
      <drainZones>
        <drainZone minCol="4993" maxCol="4994" />
        <drainZone minCol="13475" maxCol="13475" />
        <drainZone minCol="16853" maxCol="16853" />
        <drainZone minCol="32943" maxCol="32947" />
      </drainZones>
      <drainZonesShadow>
        <drainZoneShadow minCol="6792" maxCol="6801" />
        <drainZoneShadow minCol="24763" maxCol="24768" />
        <drainZoneShadow minCol="33031" maxCol="33033" />
        <drainZoneShadow minCol="51066" maxCol="51070" />
      </drainZonesShadow>
    </node>
    <node name="FAS1::856821" nid="9616" row="1732" minCol="460" maxCol="32964" minColSha="546" maxColSha="93804" color="EX-dark-orange">
      <drainZones>
        <drainZone minCol="4995" maxCol="5001" />
        <drainZone minCol="13476" maxCol="13487" />
        <drainZone minCol="16854" maxCol="16859" />
        <drainZone minCol="32948" maxCol="32964" />
      </drainZones>
      <drainZonesShadow>
        <drainZoneShadow minCol="6802" maxCol="6812" />
        <drainZoneShadow minCol="24769" maxCol="24797" />
        <drainZoneShadow minCol="33034" maxCol="33039" />
        <drainZoneShadow minCol="51071" maxCol="51087" />
      </drainZonesShadow>
    </node>
    <node name="YGR283C::851992" nid="10328" row="1733" minCol="466" maxCol="32966" minColSha="555" maxColSha="68499" color="EX-dark-gray-purple">
      <drainZones>
        <drainZone minCol="13488" maxCol="13488" />
        <drainZone minCol="16860" maxCol="16860" />
        <drainZone minCol="32965" maxCol="32966" />
      </drainZones>
      <drainZonesShadow>
        <drainZoneShadow minCol="6813" maxCol="6814" />
        <drainZoneShadow minCol="24798" maxCol="24799" />
        <drainZoneShadow minCol="33040" maxCol="33040" />
        <drainZoneShadow minCol="51088" maxCol="51089" />
      </drainZonesShadow>
    </node>
    <node name="PRP31::854345" nid="9053" row="1734" minCol="471" maxCol="32984" minColSha="563" maxColSha="93816" color="EX-cyan">
      <drainZones>
        <drainZone minCol="5002" maxCol="5029" />
        <drainZone minCol="13489" maxCol="13502" />
        <drainZone minCol="16861" maxCol="16863" />
        <drainZone minCol="32967" maxCol="32984" />
      </drainZones>
      <drainZonesShadow>
        <drainZoneShadow minCol="6815" maxCol="6845" />
        <drainZoneShadow minCol="24800" maxCol="24816" />
        <drainZoneShadow minCol="33041" maxCol="33047" />
        <drainZoneShadow minCol="51090" maxCol="51107" />
      </drainZonesShadow>
    </node>
    <node name="KAP95::850768" nid="9209" row="1735" minCol="480" maxCol="33015" minColSha="573" maxColSha="90774" color="EX-yellow-orange">
      <drainZones>
        <drainZone minCol="5030" maxCol="5032" />
        <drainZone minCol="13503" maxCol="13508" />
        <drainZone minCol="32985" maxCol="33015" />
      </drainZones>
      <drainZonesShadow>
        <drainZoneShadow minCol="6846" maxCol="6850" />
        <drainZoneShadow minCol="24817" maxCol="24833" />
        <drainZoneShadow minCol="33048" maxCol="33048" />
        <drainZoneShadow minCol="51108" maxCol="51138" />
      </drainZonesShadow>
    </node>
    <node name="GCN20::854428" nid="8212" row="1736" minCol="485" maxCol="33043" minColSha="579" maxColSha="90141" color="EX-pure-blue">
      <drainZones>
        <drainZone minCol="5033" maxCol="5038" />
        <drainZone minCol="13509" maxCol="13510" />
        <drainZone minCol="16864" maxCol="16870" />
        <drainZone minCol="33016" maxCol="33043" />
      </drainZones>
      <drainZonesShadow>
        <drainZoneShadow minCol="6851" maxCol="6862" />
        <drainZoneShadow minCol="24834" maxCol="24838" />
        <drainZoneShadow minCol="33049" maxCol="33058" />
        <drainZoneShadow minCol="51139" maxCol="51166" />
      </drainZonesShadow>
    </node>
    <node name="CTI6::851831" nid="9991" row="1737" minCol="489" maxCol="33060" minColSha="583" maxColSha="93824" color="EX-dark-yellow-green">
      <drainZones>
        <drainZone minCol="5039" maxCol="5041" />
        <drainZone minCol="16871" maxCol="16871" />
        <drainZone minCol="33044" maxCol="33060" />
      </drainZones>
      <drainZonesShadow>
        <drainZoneShadow minCol="6863" maxCol="6873" />
        <drainZoneShadow minCol="24839" maxCol="24839" />
        <drainZoneShadow minCol="33059" maxCol="33059" />
        <drainZoneShadow minCol="51167" maxCol="51183" />
      </drainZonesShadow>
    </node>
    <node name="ELP2::851860" nid="9956" row="1738" minCol="494" maxCol="33066" minColSha="589" maxColSha="93825" color="EX-dark-magenta">
      <drainZones>
        <drainZone minCol="13511" maxCol="13512" />
        <drainZone minCol="16872" maxCol="16872" />
        <drainZone minCol="33061" maxCol="33066" />
      </drainZones>
      <drainZonesShadow>
        <drainZoneShadow minCol="6874" maxCol="6876" />
        <drainZoneShadow minCol="24840" maxCol="24843" />
        <drainZoneShadow minCol="33060" maxCol="33060" />
        <drainZoneShadow minCol="51184" maxCol="51189" />
      </drainZonesShadow>
    </node>
    <node name="RPB10::855549" nid="8370" row="1739" minCol="497" maxCol="33083" minColSha="592" maxColSha="93833" color="EX-dark-green">
      <drainZones>
        <drainZone minCol="5042" maxCol="5049" />
        <drainZone minCol="13513" maxCol="13529" />
        <drainZone minCol="16873" maxCol="16873" />
        <drainZone minCol="33067" maxCol="33083" />
      </drainZones>
      <drainZonesShadow>
        <drainZoneShadow minCol="6877" maxCol="6893" />
        <drainZoneShadow minCol="24844" maxCol="24862" />
        <drainZoneShadow minCol="33061" maxCol="33061" />
        <drainZoneShadow minCol="51190" maxCol="51206" />
      </drainZonesShadow>
    </node>
    <node name="ERV25::854292" nid="8911" row="1740" minCol="503" maxCol="33089" minColSha="601" maxColSha="93643" color="EX-blue-magenta">
      <drainZones>
        <drainZone minCol="33084" maxCol="33089" />
      </drainZones>
      <drainZonesShadow>
        <drainZoneShadow minCol="6894" maxCol="6897" />
        <drainZoneShadow minCol="24863" maxCol="24865" />
        <drainZoneShadow minCol="33062" maxCol="33062" />
        <drainZoneShadow minCol="51207" maxCol="51212" />
      </drainZonesShadow>
    </node>
    <node name="RPL20B::855787" nid="10408" row="1741" minCol="505" maxCol="33340" minColSha="603" maxColSha="93850" color="EX-yellow-green">
      <drainZones>
        <drainZone minCol="5050" maxCol="5111" />
        <drainZone minCol="13530" maxCol="13548" />
        <drainZone minCol="16874" maxCol="16916" />
        <drainZone minCol="33090" maxCol="33340" />
      </drainZones>
      <drainZonesShadow>
        <drainZoneShadow minCol="6898" maxCol="6979" />
        <drainZoneShadow minCol="24866" maxCol="24897" />
        <drainZoneShadow minCol="33063" maxCol="33112" />
        <drainZoneShadow minCol="51213" maxCol="51463" />
      </drainZonesShadow>
    </node>
    <node name="PAA1::854650" nid="9883" row="1742" minCol="514" maxCol="33367" minColSha="613" maxColSha="87513" color="EX-magenta">
      <drainZones>
        <drainZone minCol="16917" maxCol="16917" />
        <drainZone minCol="33341" maxCol="33367" />
      </drainZones>
      <drainZonesShadow>
        <drainZoneShadow minCol="6980" maxCol="6981" />
        <drainZoneShadow minCol="24898" maxCol="24898" />
        <drainZoneShadow minCol="33113" maxCol="33113" />
        <drainZoneShadow minCol="51464" maxCol="51490" />
      </drainZonesShadow>
    </node>
    <node name="TRS20::850863" nid="10196" row="1743" minCol="518" maxCol="33419" minColSha="617" maxColSha="93862" color="EX-green">
      <drainZones>
        <drainZone minCol="5112" maxCol="5118" />
        <drainZone minCol="16918" maxCol="16923" />
        <drainZone minCol="33368" maxCol="33419" />
      </drainZones>
      <drainZonesShadow>
        <drainZoneShadow minCol="6982" maxCol="6990" />
        <drainZoneShadow minCol="24899" maxCol="24900" />
        <drainZoneShadow minCol="33114" maxCol="33120" />
        <drainZoneShadow minCol="51491" maxCol="51542" />
      </drainZonesShadow>
    </node>
    <node name="HSE1::9164922" nid="10528" row="1744" minCol="524" maxCol="33425" minColSha="625" maxColSha="93863" color="EX-yellow">
      <drainZones>
        <drainZone minCol="16924" maxCol="16924" />
        <drainZone minCol="33420" maxCol="33425" />
      </drainZones>
      <drainZonesShadow>
        <drainZoneShadow minCol="6991" maxCol="6991" />
        <drainZoneShadow minCol="24901" maxCol="24901" />
        <drainZoneShadow minCol="33121" maxCol="33121" />
        <drainZoneShadow minCol="51543" maxCol="51548" />
      </drainZonesShadow>
    </node>
    <node name="ZRC1::853457" nid="8839" row="1745" minCol="526" maxCol="33438" minColSha="627" maxColSha="90756" color="EX-purple">
      <drainZones>
        <drainZone minCol="5119" maxCol="5119" />
        <drainZone minCol="13549" maxCol="13549" />
        <drainZone minCol="16925" maxCol="16925" />
        <drainZone minCol="33426" maxCol="33438" />
      </drainZones>
      <drainZonesShadow>
        <drainZoneShadow minCol="6992" maxCol="6993" />
        <drainZoneShadow minCol="24902" maxCol="24902" />
        <drainZoneShadow minCol="33122" maxCol="33122" />
        <drainZoneShadow minCol="51549" maxCol="51561" />
      </drainZonesShadow>
    </node>
    <node name="TUB1::851547" nid="9196" row="1746" minCol="528" maxCol="33476" minColSha="629" maxColSha="93448" color="EX-dark-purple">
      <drainZones>
        <drainZone minCol="5120" maxCol="5124" />
        <drainZone minCol="13550" maxCol="13554" />
        <drainZone minCol="16926" maxCol="16926" />
        <drainZone minCol="33439" maxCol="33476" />
      </drainZones>
      <drainZonesShadow>
        <drainZoneShadow minCol="6994" maxCol="7003" />
        <drainZoneShadow minCol="24903" maxCol="24910" />
        <drainZoneShadow minCol="33123" maxCol="33124" />
        <drainZoneShadow minCol="51562" maxCol="51599" />
      </drainZonesShadow>
    </node>
    <node name="VRP1::854495" nid="10212" row="1747" minCol="530" maxCol="33492" minColSha="631" maxColSha="89752" color="EX-dark-red">
      <drainZones>
        <drainZone minCol="33477" maxCol="33492" />
      </drainZones>
      <drainZonesShadow>
        <drainZoneShadow minCol="7004" maxCol="7004" />
        <drainZoneShadow minCol="24911" maxCol="24912" />
        <drainZoneShadow minCol="33125" maxCol="33125" />
        <drainZoneShadow minCol="51600" maxCol="51615" />
      </drainZonesShadow>
    </node>
    <node name="MKT1::852269" nid="10210" row="1748" minCol="533" maxCol="33501" minColSha="635" maxColSha="93867" color="EX-pale-green">
      <drainZones>
        <drainZone minCol="13555" maxCol="13556" />
        <drainZone minCol="16927" maxCol="16927" />
        <drainZone minCol="33493" maxCol="33501" />
      </drainZones>
      <drainZonesShadow>
        <drainZoneShadow minCol="7005" maxCol="7007" />
        <drainZoneShadow minCol="24913" maxCol="24916" />
        <drainZoneShadow minCol="33126" maxCol="33126" />
        <drainZoneShadow minCol="51616" maxCol="51624" />
      </drainZonesShadow>
    </node>
    <node name="ATG11::851634" nid="9429" row="1749" minCol="536" maxCol="33519" minColSha="638" maxColSha="93615" color="EX-pale-blue">
      <drainZones>
        <drainZone minCol="13557" maxCol="13558" />
        <drainZone minCol="16928" maxCol="16928" />
        <drainZone minCol="33502" maxCol="33519" />
      </drainZones>
      <drainZonesShadow>
        <drainZoneShadow minCol="7008" maxCol="7010" />
        <drainZoneShadow minCol="24917" maxCol="24918" />
        <drainZoneShadow minCol="33127" maxCol="33128" />
        <drainZoneShadow minCol="51625" maxCol="51642" />
      </drainZonesShadow>
    </node>
    <node name="PUF6::850872" nid="10361" row="1750" minCol="538" maxCol="33614" minColSha="640" maxColSha="93890" color="EX-dark-tan">
      <drainZones>
        <drainZone minCol="5125" maxCol="5164" />
        <drainZone minCol="13559" maxCol="13586" />
        <drainZone minCol="16929" maxCol="16944" />
        <drainZone minCol="33520" maxCol="33614" />
      </drainZones>
      <drainZonesShadow>
        <drainZoneShadow minCol="7011" maxCol="7059" />
        <drainZoneShadow minCol="24919" maxCol="24955" />
        <drainZoneShadow minCol="33129" maxCol="33146" />
        <drainZoneShadow minCol="51643" maxCol="51737" />
      </drainZonesShadow>
    </node>
    <node name="SOH1::852242" nid="8551" row="1751" minCol="543" maxCol="33627" minColSha="646" maxColSha="93282" color="EX-pale-blue-magenta">
      <drainZones>
        <drainZone minCol="5165" maxCol="5183" />
        <drainZone minCol="13587" maxCol="13587" />
        <drainZone minCol="16945" maxCol="16949" />
        <drainZone minCol="33615" maxCol="33627" />
      </drainZones>
      <drainZonesShadow>
        <drainZoneShadow minCol="7060" maxCol="7082" />
        <drainZoneShadow minCol="24956" maxCol="24956" />
        <drainZoneShadow minCol="33147" maxCol="33151" />
        <drainZoneShadow minCol="51738" maxCol="51750" />
      </drainZonesShadow>
    </node>
    <node name="PSH1::855597" nid="9792" row="1752" minCol="552" maxCol="33632" minColSha="655" maxColSha="88635" color="EX-pale-yellow orange">
      <drainZones>
        <drainZone minCol="5184" maxCol="5184" />
        <drainZone minCol="13588" maxCol="13592" />
        <drainZone minCol="16950" maxCol="16950" />
        <drainZone minCol="33628" maxCol="33632" />
      </drainZones>
      <drainZonesShadow>
        <drainZoneShadow minCol="7083" maxCol="7087" />
        <drainZoneShadow minCol="24957" maxCol="24965" />
        <drainZoneShadow minCol="33152" maxCol="33153" />
        <drainZoneShadow minCol="51751" maxCol="51755" />
      </drainZonesShadow>
    </node>
    <node name="HRD1::853093" nid="9886" row="1753" minCol="564" maxCol="33636" minColSha="669" maxColSha="86647" color="EX-medium-magenta">
      <drainZones>
        <drainZone minCol="33633" maxCol="33636" />
      </drainZones>
      <drainZonesShadow>
        <drainZoneShadow minCol="7088" maxCol="7089" />
        <drainZoneShadow minCol="24966" maxCol="24966" />
        <drainZoneShadow minCol="33154" maxCol="33154" />
        <drainZoneShadow minCol="51756" maxCol="51759" />
      </drainZonesShadow>
    </node>
    <node name="RPB8::853090" nid="9571" row="1754" minCol="568" maxCol="33658" minColSha="673" maxColSha="92262" color="EX-pale-red">
      <drainZones>
        <drainZone minCol="5185" maxCol="5199" />
        <drainZone minCol="13593" maxCol="13603" />
        <drainZone minCol="16951" maxCol="16951" />
        <drainZone minCol="33637" maxCol="33658" />
      </drainZones>
      <drainZonesShadow>
        <drainZoneShadow minCol="7090" maxCol="7106" />
        <drainZoneShadow minCol="24967" maxCol="24987" />
        <drainZoneShadow minCol="33155" maxCol="33157" />
        <drainZoneShadow minCol="51760" maxCol="51781" />
      </drainZonesShadow>
    </node>
    <node name="DBP2::851665" nid="9806" row="1755" minCol="571" maxCol="33688" minColSha="676" maxColSha="93091" color="EX-pale-cyan">
      <drainZones>
        <drainZone minCol="5200" maxCol="5212" />
        <drainZone minCol="13604" maxCol="13624" />
        <drainZone minCol="16952" maxCol="16960" />
        <drainZone minCol="33659" maxCol="33688" />
      </drainZones>
      <drainZonesShadow>
        <drainZoneShadow minCol="7107" maxCol="7124" />
        <drainZoneShadow minCol="24988" maxCol="25016" />
        <drainZoneShadow minCol="33158" maxCol="33169" />
        <drainZoneShadow minCol="51782" maxCol="51811" />
      </drainZonesShadow>
    </node>
    <node name="PHB1::853551" nid="9629" row="1756" minCol="579" maxCol="33708" minColSha="684" maxColSha="92607" color="EX-pale-yellow-green">
      <drainZones>
        <drainZone minCol="5213" maxCol="5216" />
        <drainZone minCol="16961" maxCol="16961" />
        <drainZone minCol="33689" maxCol="33708" />
      </drainZones>
      <drainZonesShadow>
        <drainZoneShadow minCol="7125" maxCol="7132" />
        <drainZoneShadow minCol="25017" maxCol="25019" />
        <drainZoneShadow minCol="33170" maxCol="33170" />
        <drainZoneShadow minCol="51812" maxCol="51831" />
      </drainZonesShadow>
    </node>
    <node name="CRM1::854270" nid="9480" row="1757" minCol="584" maxCol="33711" minColSha="690" maxColSha="93793" color="EX-pale-purple">
      <drainZones>
        <drainZone minCol="5217" maxCol="5222" />
        <drainZone minCol="13625" maxCol="13626" />
        <drainZone minCol="16962" maxCol="16962" />
        <drainZone minCol="33709" maxCol="33711" />
      </drainZones>
      <drainZonesShadow>
        <drainZoneShadow minCol="7133" maxCol="7139" />
        <drainZoneShadow minCol="25020" maxCol="25025" />
        <drainZoneShadow minCol="33171" maxCol="33172" />
        <drainZoneShadow minCol="51832" maxCol="51834" />
      </drainZonesShadow>
    </node>
    <node name="ADE3::851098" nid="8466" row="1758" minCol="588" maxCol="33718" minColSha="694" maxColSha="93892" color="EX-pale-magenta">
      <drainZones>
        <drainZone minCol="5223" maxCol="5223" />
        <drainZone minCol="13627" maxCol="13627" />
        <drainZone minCol="33712" maxCol="33718" />
      </drainZones>
      <drainZonesShadow>
        <drainZoneShadow minCol="7140" maxCol="7141" />
        <drainZoneShadow minCol="25026" maxCol="25026" />
        <drainZoneShadow minCol="33173" maxCol="33173" />
        <drainZoneShadow minCol="51835" maxCol="51841" />
      </drainZonesShadow>
    </node>
    <node name="PIL1::854944" nid="10081" row="1759" minCol="593" maxCol="33725" minColSha="699" maxColSha="91609" color="EX-pale-red-orange">
      <drainZones>
        <drainZone minCol="5224" maxCol="5224" />
        <drainZone minCol="13628" maxCol="13628" />
        <drainZone minCol="33719" maxCol="33725" />
      </drainZones>
      <drainZonesShadow>
        <drainZoneShadow minCol="7142" maxCol="7144" />
        <drainZoneShadow minCol="25027" maxCol="25034" />
        <drainZoneShadow minCol="33174" maxCol="33174" />
        <drainZoneShadow minCol="51842" maxCol="51848" />
      </drainZonesShadow>
    </node>
    <node name="KAP123::854989" nid="10381" row="1760" minCol="596" maxCol="33726" minColSha="703" maxColSha="93794" color="EX-blue">
      <drainZones>
        <drainZone minCol="5225" maxCol="5231" />
        <drainZone minCol="13629" maxCol="13638" />
        <drainZone minCol="33726" maxCol="33726" />
      </drainZones>
      <drainZonesShadow>
        <drainZoneShadow minCol="7145" maxCol="7155" />
        <drainZoneShadow minCol="25035" maxCol="25060" />
        <drainZoneShadow minCol="33175" maxCol="33175" />
        <drainZoneShadow minCol="51849" maxCol="51849" />
      </drainZonesShadow>
    </node>
    <node name="YHR020W::856716" nid="9687" row="1761" minCol="600" maxCol="33762" minColSha="707" maxColSha="93894" color="EX-orange">
      <drainZones>
        <drainZone minCol="5232" maxCol="5240" />
        <drainZone minCol="13639" maxCol="13642" />
        <drainZone minCol="16963" maxCol="16964" />
        <drainZone minCol="33727" maxCol="33762" />
      </drainZones>
      <drainZonesShadow>
        <drainZoneShadow minCol="7156" maxCol="7173" />
        <drainZoneShadow minCol="25061" maxCol="25072" />
        <drainZoneShadow minCol="33176" maxCol="33177" />
        <drainZoneShadow minCol="51850" maxCol="51885" />
      </drainZonesShadow>
    </node>
    <node name="MAK5::852439" nid="9256" row="1762" minCol="605" maxCol="33791" minColSha="712" maxColSha="93907" color="EX-dark-cyan">
      <drainZones>
        <drainZone minCol="5241" maxCol="5270" />
        <drainZone minCol="13643" maxCol="13657" />
        <drainZone minCol="16965" maxCol="16966" />
        <drainZone minCol="33763" maxCol="33791" />
      </drainZones>
      <drainZonesShadow>
        <drainZoneShadow minCol="7174" maxCol="7214" />
        <drainZoneShadow minCol="25073" maxCol="25093" />
        <drainZoneShadow minCol="33178" maxCol="33181" />
        <drainZoneShadow minCol="51886" maxCol="51914" />
      </drainZonesShadow>
    </node>
    <node name="ELP3::852789" nid="9339" row="1763" minCol="611" maxCol="33796" minColSha="720" maxColSha="79799" color="EX-red">
      <drainZones>
        <drainZone minCol="5271" maxCol="5271" />
        <drainZone minCol="33792" maxCol="33796" />
      </drainZones>
      <drainZonesShadow>
        <drainZoneShadow minCol="7215" maxCol="7218" />
        <drainZoneShadow minCol="25094" maxCol="25096" />
        <drainZoneShadow minCol="33182" maxCol="33182" />
        <drainZoneShadow minCol="51915" maxCol="51919" />
      </drainZonesShadow>
    </node>
    <node name="SAM2::853233" nid="8858" row="1764" minCol="612" maxCol="33804" minColSha="721" maxColSha="80683" color="EX-dark-orange">
      <drainZones>
        <drainZone minCol="5272" maxCol="5272" />
        <drainZone minCol="13658" maxCol="13660" />
        <drainZone minCol="16967" maxCol="16967" />
        <drainZone minCol="33797" maxCol="33804" />
      </drainZones>
      <drainZonesShadow>
        <drainZoneShadow minCol="7219" maxCol="7220" />
        <drainZoneShadow minCol="25097" maxCol="25102" />
        <drainZoneShadow minCol="33183" maxCol="33183" />
        <drainZoneShadow minCol="51920" maxCol="51927" />
      </drainZonesShadow>
    </node>
    <node name="WTM1::852545" nid="8982" row="1765" minCol="614" maxCol="33809" minColSha="723" maxColSha="93525" color="EX-dark-gray-purple">
      <drainZones>
        <drainZone minCol="16968" maxCol="16969" />
        <drainZone minCol="33805" maxCol="33809" />
      </drainZones>
      <drainZonesShadow>
        <drainZoneShadow minCol="7221" maxCol="7222" />
        <drainZoneShadow minCol="25103" maxCol="25103" />
        <drainZoneShadow minCol="33184" maxCol="33185" />
        <drainZoneShadow minCol="51928" maxCol="51932" />
      </drainZonesShadow>
    </node>
    <node name="POR1::855916" nid="9793" row="1766" minCol="618" maxCol="33815" minColSha="728" maxColSha="88975" color="EX-cyan">
      <drainZones>
        <drainZone minCol="13661" maxCol="13661" />
        <drainZone minCol="33810" maxCol="33815" />
      </drainZones>
      <drainZonesShadow>
        <drainZoneShadow minCol="7223" maxCol="7225" />
        <drainZoneShadow minCol="25104" maxCol="25108" />
        <drainZoneShadow minCol="33186" maxCol="33186" />
        <drainZoneShadow minCol="51933" maxCol="51938" />
      </drainZonesShadow>
    </node>
    <node name="TFG2::852194" nid="10479" row="1767" minCol="620" maxCol="33838" minColSha="730" maxColSha="93918" color="EX-yellow-orange">
      <drainZones>
        <drainZone minCol="5273" maxCol="5280" />
        <drainZone minCol="16970" maxCol="16970" />
        <drainZone minCol="33816" maxCol="33838" />
      </drainZones>
      <drainZonesShadow>
        <drainZoneShadow minCol="7226" maxCol="7243" />
        <drainZoneShadow minCol="25109" maxCol="25109" />
        <drainZoneShadow minCol="33187" maxCol="33188" />
        <drainZoneShadow minCol="51939" maxCol="51961" />
      </drainZonesShadow>
    </node>
    <node name="SRB6::855039" nid="9778" row="1768" minCol="624" maxCol="33851" minColSha="734" maxColSha="92501" color="EX-pure-blue">
      <drainZones>
        <drainZone minCol="5281" maxCol="5299" />
        <drainZone minCol="13662" maxCol="13664" />
        <drainZone minCol="16971" maxCol="16973" />
        <drainZone minCol="33839" maxCol="33851" />
      </drainZones>
      <drainZonesShadow>
        <drainZoneShadow minCol="7244" maxCol="7267" />
        <drainZoneShadow minCol="25110" maxCol="25112" />
        <drainZoneShadow minCol="33189" maxCol="33192" />
        <drainZoneShadow minCol="51962" maxCol="51974" />
      </drainZonesShadow>
    </node>
    <node name="GLT1::854357" nid="10412" row="1769" minCol="625" maxCol="33877" minColSha="735" maxColSha="93107" color="EX-dark-yellow-green">
      <drainZones>
        <drainZone minCol="33852" maxCol="33877" />
      </drainZones>
      <drainZonesShadow>
        <drainZoneShadow minCol="7268" maxCol="7269" />
        <drainZoneShadow minCol="25113" maxCol="25113" />
        <drainZoneShadow minCol="33193" maxCol="33193" />
        <drainZoneShadow minCol="51975" maxCol="52000" />
      </drainZonesShadow>
    </node>
    <node name="RPB2::852611" nid="9310" row="1770" minCol="628" maxCol="33884" minColSha="738" maxColSha="88247" color="EX-dark-magenta">
      <drainZones>
        <drainZone minCol="5300" maxCol="5305" />
        <drainZone minCol="13665" maxCol="13672" />
        <drainZone minCol="16974" maxCol="16975" />
        <drainZone minCol="33878" maxCol="33884" />
      </drainZones>
      <drainZonesShadow>
        <drainZoneShadow minCol="7270" maxCol="7286" />
        <drainZoneShadow minCol="25114" maxCol="25133" />
        <drainZoneShadow minCol="33194" maxCol="33195" />
        <drainZoneShadow minCol="52001" maxCol="52007" />
      </drainZonesShadow>
    </node>
    <node name="HYP2::854978" nid="9800" row="1771" minCol="643" maxCol="33911" minColSha="753" maxColSha="90728" color="EX-dark-green">
      <drainZones>
        <drainZone minCol="5306" maxCol="5307" />
        <drainZone minCol="13673" maxCol="13673" />
        <drainZone minCol="16976" maxCol="16977" />
        <drainZone minCol="33885" maxCol="33911" />
      </drainZones>
      <drainZonesShadow>
        <drainZoneShadow minCol="7287" maxCol="7293" />
        <drainZoneShadow minCol="25134" maxCol="25138" />
        <drainZoneShadow minCol="33196" maxCol="33198" />
        <drainZoneShadow minCol="52008" maxCol="52034" />
      </drainZonesShadow>
    </node>
    <node name="IMD4::856371" nid="9732" row="1772" minCol="2761" maxCol="33928" minColSha="3833" maxColSha="93920" color="EX-blue-magenta">
      <drainZones>
        <drainZone minCol="5308" maxCol="5315" />
        <drainZone minCol="13674" maxCol="13697" />
        <drainZone minCol="16978" maxCol="16989" />
        <drainZone minCol="33912" maxCol="33928" />
      </drainZones>
      <drainZonesShadow>
        <drainZoneShadow minCol="7294" maxCol="7309" />
        <drainZoneShadow minCol="25139" maxCol="25168" />
        <drainZoneShadow minCol="33199" maxCol="33214" />
        <drainZoneShadow minCol="52035" maxCol="52051" />
      </drainZonesShadow>
    </node>
    <node name="PDC1::852688" nid="10429" row="1773" minCol="711" maxCol="33939" minColSha="877" maxColSha="93819" color="EX-yellow-green">
      <drainZones>
        <drainZone minCol="5316" maxCol="5318" />
        <drainZone minCol="13698" maxCol="13699" />
        <drainZone minCol="16990" maxCol="16990" />
        <drainZone minCol="33929" maxCol="33939" />
      </drainZones>
      <drainZonesShadow>
        <drainZoneShadow minCol="7310" maxCol="7320" />
        <drainZoneShadow minCol="25169" maxCol="25181" />
        <drainZoneShadow minCol="33215" maxCol="33215" />
        <drainZoneShadow minCol="52052" maxCol="52062" />
      </drainZonesShadow>
    </node>
    <node name="TAF6::850552" nid="10483" row="1774" minCol="2065" maxCol="33965" minColSha="2789" maxColSha="91824" color="EX-magenta">
      <drainZones>
        <drainZone minCol="5319" maxCol="5337" />
        <drainZone minCol="13700" maxCol="13714" />
        <drainZone minCol="33940" maxCol="33965" />
      </drainZones>
      <drainZonesShadow>
        <drainZoneShadow minCol="7321" maxCol="7340" />
        <drainZoneShadow minCol="25182" maxCol="25201" />
        <drainZoneShadow minCol="33216" maxCol="33216" />
        <drainZoneShadow minCol="52063" maxCol="52088" />
      </drainZonesShadow>
    </node>
    <node name="RPL7A::850682" nid="8578" row="1775" minCol="2613" maxCol="33994" minColSha="3683" maxColSha="93044" color="EX-green">
      <drainZones>
        <drainZone minCol="5338" maxCol="5410" />
        <drainZone minCol="13715" maxCol="13735" />
        <drainZone minCol="16991" maxCol="16999" />
        <drainZone minCol="33966" maxCol="33994" />
      </drainZones>
      <drainZonesShadow>
        <drainZoneShadow minCol="7341" maxCol="7441" />
        <drainZoneShadow minCol="25202" maxCol="25231" />
        <drainZoneShadow minCol="33217" maxCol="33227" />
        <drainZoneShadow minCol="52089" maxCol="52117" />
      </drainZonesShadow>
    </node>
    <node name="YPS7::854084" nid="8676" row="1776" minCol="788" maxCol="34011" minColSha="1022" maxColSha="90850" color="EX-yellow">
      <drainZones>
        <drainZone minCol="33995" maxCol="34011" />
      </drainZones>
      <drainZonesShadow>
        <drainZoneShadow minCol="7442" maxCol="7443" />
        <drainZoneShadow minCol="25232" maxCol="25232" />
        <drainZoneShadow minCol="33228" maxCol="33228" />
        <drainZoneShadow minCol="52118" maxCol="52134" />
      </drainZonesShadow>
    </node>
    <node name="IMD3::855960" nid="9731" row="1777" minCol="2763" maxCol="34022" minColSha="3835" maxColSha="81930" color="EX-purple">
      <drainZones>
        <drainZone minCol="5411" maxCol="5423" />
        <drainZone minCol="13736" maxCol="13757" />
        <drainZone minCol="17000" maxCol="17008" />
        <drainZone minCol="34012" maxCol="34022" />
      </drainZones>
      <drainZonesShadow>
        <drainZoneShadow minCol="7444" maxCol="7461" />
        <drainZoneShadow minCol="25233" maxCol="25265" />
        <drainZoneShadow minCol="33229" maxCol="33241" />
        <drainZoneShadow minCol="52135" maxCol="52145" />
      </drainZonesShadow>
    </node>
    <node name="MTR10::852625" nid="9195" row="1778" minCol="5226" maxCol="34027" minColSha="7150" maxColSha="93796" color="EX-dark-purple">
      <drainZones>
        <drainZone minCol="5424" maxCol="5426" />
        <drainZone minCol="17009" maxCol="17009" />
        <drainZone minCol="34023" maxCol="34027" />
      </drainZones>
      <drainZonesShadow>
        <drainZoneShadow minCol="7462" maxCol="7466" />
        <drainZoneShadow minCol="25266" maxCol="25270" />
        <drainZoneShadow minCol="33242" maxCol="33242" />
        <drainZoneShadow minCol="52146" maxCol="52150" />
      </drainZonesShadow>
    </node>
    <node name="BMH2::856246" nid="10536" row="1779" minCol="2201" maxCol="34038" minColSha="2959" maxColSha="85831" color="EX-dark-red">
      <drainZones>
        <drainZone minCol="13758" maxCol="13758" />
        <drainZone minCol="34028" maxCol="34038" />
      </drainZones>
      <drainZonesShadow>
        <drainZoneShadow minCol="7467" maxCol="7468" />
        <drainZoneShadow minCol="25271" maxCol="25276" />
        <drainZoneShadow minCol="33243" maxCol="33243" />
        <drainZoneShadow minCol="52151" maxCol="52161" />
      </drainZonesShadow>
    </node>
    <node name="BMH1::855411" nid="9562" row="1780" minCol="1616" maxCol="34050" minColSha="2271" maxColSha="93616" color="EX-pale-green">
      <drainZones>
        <drainZone minCol="5427" maxCol="5428" />
        <drainZone minCol="13759" maxCol="13759" />
        <drainZone minCol="34039" maxCol="34050" />
      </drainZones>
      <drainZonesShadow>
        <drainZoneShadow minCol="7469" maxCol="7471" />
        <drainZoneShadow minCol="25277" maxCol="25287" />
        <drainZoneShadow minCol="33244" maxCol="33244" />
        <drainZoneShadow minCol="52162" maxCol="52173" />
      </drainZonesShadow>
    </node>
    <node name="RPS3::853674" nid="10327" row="1781" minCol="2614" maxCol="34073" minColSha="3684" maxColSha="93764" color="EX-pale-blue">
      <drainZones>
        <drainZone minCol="5429" maxCol="5480" />
        <drainZone minCol="13760" maxCol="13789" />
        <drainZone minCol="17010" maxCol="17020" />
        <drainZone minCol="34051" maxCol="34073" />
      </drainZones>
      <drainZonesShadow>
        <drainZoneShadow minCol="7472" maxCol="7552" />
        <drainZoneShadow minCol="25288" maxCol="25325" />
        <drainZoneShadow minCol="33245" maxCol="33257" />
        <drainZoneShadow minCol="52174" maxCol="52196" />
      </drainZonesShadow>
    </node>
    <node name="GPM1::853383" nid="9223" row="1782" minCol="898" maxCol="34081" minColSha="1196" maxColSha="90051" color="EX-dark-tan">
      <drainZones>
        <drainZone minCol="5481" maxCol="5482" />
        <drainZone minCol="13790" maxCol="13793" />
        <drainZone minCol="17021" maxCol="17021" />
        <drainZone minCol="34074" maxCol="34081" />
      </drainZones>
      <drainZonesShadow>
        <drainZoneShadow minCol="7553" maxCol="7558" />
        <drainZoneShadow minCol="25326" maxCol="25339" />
        <drainZoneShadow minCol="33258" maxCol="33258" />
        <drainZoneShadow minCol="52197" maxCol="52204" />
      </drainZonesShadow>
    </node>
    <node name="EAF6::851482" nid="8519" row="1783" minCol="915" maxCol="34097" minColSha="1223" maxColSha="92392" color="EX-pale-blue-magenta">
      <drainZones>
        <drainZone minCol="5483" maxCol="5489" />
        <drainZone minCol="17022" maxCol="17022" />
        <drainZone minCol="34082" maxCol="34097" />
      </drainZones>
      <drainZonesShadow>
        <drainZoneShadow minCol="7559" maxCol="7569" />
        <drainZoneShadow minCol="25340" maxCol="25340" />
        <drainZoneShadow minCol="33259" maxCol="33259" />
        <drainZoneShadow minCol="52205" maxCol="52220" />
      </drainZonesShadow>
    </node>
    <node name="RPL19B::851419" nid="8658" row="1784" minCol="2615" maxCol="34119" minColSha="3685" maxColSha="92981" color="EX-pale-yellow orange">
      <drainZones>
        <drainZone minCol="5490" maxCol="5531" />
        <drainZone minCol="13794" maxCol="13811" />
        <drainZone minCol="17023" maxCol="17025" />
        <drainZone minCol="34098" maxCol="34119" />
      </drainZones>
      <drainZonesShadow>
        <drainZoneShadow minCol="7570" maxCol="7634" />
        <drainZoneShadow minCol="25341" maxCol="25370" />
        <drainZoneShadow minCol="33260" maxCol="33265" />
        <drainZoneShadow minCol="52221" maxCol="52242" />
      </drainZonesShadow>
    </node>
    <node name="RPL42B::852254" nid="9268" row="1785" minCol="2687" maxCol="34133" minColSha="3757" maxColSha="92982" color="EX-medium-magenta">
      <drainZones>
        <drainZone minCol="5532" maxCol="5568" />
        <drainZone minCol="13812" maxCol="13824" />
        <drainZone minCol="17026" maxCol="17028" />
        <drainZone minCol="34120" maxCol="34133" />
      </drainZones>
      <drainZonesShadow>
        <drainZoneShadow minCol="7635" maxCol="7693" />
        <drainZoneShadow minCol="25371" maxCol="25389" />
        <drainZoneShadow minCol="33266" maxCol="33269" />
        <drainZoneShadow minCol="52243" maxCol="52256" />
      </drainZonesShadow>
    </node>
    <node name="RPS8A::852206" nid="9224" row="1786" minCol="2616" maxCol="34163" minColSha="3686" maxColSha="93060" color="EX-pale-red">
      <drainZones>
        <drainZone minCol="5569" maxCol="5639" />
        <drainZone minCol="13825" maxCol="13854" />
        <drainZone minCol="17029" maxCol="17036" />
        <drainZone minCol="34134" maxCol="34163" />
      </drainZones>
      <drainZonesShadow>
        <drainZoneShadow minCol="7694" maxCol="7788" />
        <drainZoneShadow minCol="25390" maxCol="25441" />
        <drainZoneShadow minCol="33270" maxCol="33279" />
        <drainZoneShadow minCol="52257" maxCol="52286" />
      </drainZonesShadow>
    </node>
    <node name="LYS12::856740" nid="9831" row="1787" minCol="4928" maxCol="34169" minColSha="6693" maxColSha="93805" color="EX-pale-cyan">
      <drainZones>
        <drainZone minCol="5640" maxCol="5641" />
        <drainZone minCol="13855" maxCol="13855" />
        <drainZone minCol="17037" maxCol="17038" />
        <drainZone minCol="34164" maxCol="34169" />
      </drainZones>
      <drainZonesShadow>
        <drainZoneShadow minCol="7789" maxCol="7794" />
        <drainZoneShadow minCol="25442" maxCol="25451" />
        <drainZoneShadow minCol="33280" maxCol="33281" />
        <drainZoneShadow minCol="52287" maxCol="52292" />
      </drainZonesShadow>
    </node>
    <node name="RRS1::856098" nid="10445" row="1788" minCol="4030" maxCol="34191" minColSha="5294" maxColSha="93188" color="EX-pale-yellow-green">
      <drainZones>
        <drainZone minCol="5642" maxCol="5644" />
        <drainZone minCol="13856" maxCol="13871" />
        <drainZone minCol="17039" maxCol="17039" />
        <drainZone minCol="34170" maxCol="34191" />
      </drainZones>
      <drainZonesShadow>
        <drainZoneShadow minCol="7795" maxCol="7800" />
        <drainZoneShadow minCol="25452" maxCol="25478" />
        <drainZoneShadow minCol="33282" maxCol="33284" />
        <drainZoneShadow minCol="52293" maxCol="52314" />
      </drainZonesShadow>
    </node>
    <node name="PAB1::852839" nid="9128" row="1789" minCol="4445" maxCol="34206" minColSha="5844" maxColSha="93150" color="EX-pale-purple">
      <drainZones>
        <drainZone minCol="5645" maxCol="5654" />
        <drainZone minCol="13872" maxCol="13904" />
        <drainZone minCol="17040" maxCol="17041" />
        <drainZone minCol="34192" maxCol="34206" />
      </drainZones>
      <drainZonesShadow>
        <drainZoneShadow minCol="7801" maxCol="7811" />
        <drainZoneShadow minCol="25479" maxCol="25531" />
        <drainZoneShadow minCol="33285" maxCol="33287" />
        <drainZoneShadow minCol="52315" maxCol="52329" />
      </drainZonesShadow>
    </node>
    <node name="RPS17B::852058" nid="9698" row="1790" minCol="1510" maxCol="34234" minColSha="2094" maxColSha="93388" color="EX-pale-magenta">
      <drainZones>
        <drainZone minCol="5655" maxCol="5716" />
        <drainZone minCol="13905" maxCol="13933" />
        <drainZone minCol="17042" maxCol="17046" />
        <drainZone minCol="34207" maxCol="34234" />
      </drainZones>
      <drainZonesShadow>
        <drainZoneShadow minCol="7812" maxCol="7904" />
        <drainZoneShadow minCol="25532" maxCol="25577" />
        <drainZoneShadow minCol="33288" maxCol="33293" />
        <drainZoneShadow minCol="52330" maxCol="52357" />
      </drainZonesShadow>
    </node>
    <node name="UTP22::850298" nid="9814" row="1791" minCol="2934" maxCol="34268" minColSha="4020" maxColSha="93939" color="EX-pale-red-orange">
      <drainZones>
        <drainZone minCol="5717" maxCol="5758" />
        <drainZone minCol="13934" maxCol="13940" />
        <drainZone minCol="17047" maxCol="17055" />
        <drainZone minCol="34235" maxCol="34268" />
      </drainZones>
      <drainZonesShadow>
        <drainZoneShadow minCol="7905" maxCol="7951" />
        <drainZoneShadow minCol="25578" maxCol="25594" />
        <drainZoneShadow minCol="33294" maxCol="33309" />
        <drainZoneShadow minCol="52358" maxCol="52391" />
      </drainZonesShadow>
    </node>
    <node name="RRP7::851199" nid="9971" row="1792" minCol="4536" maxCol="34276" minColSha="5959" maxColSha="86754" color="EX-blue">
      <drainZones>
        <drainZone minCol="5759" maxCol="5759" />
        <drainZone minCol="13941" maxCol="13942" />
        <drainZone minCol="17056" maxCol="17056" />
        <drainZone minCol="34269" maxCol="34276" />
      </drainZones>
      <drainZonesShadow>
        <drainZoneShadow minCol="7952" maxCol="7953" />
        <drainZoneShadow minCol="25595" maxCol="25601" />
        <drainZoneShadow minCol="33310" maxCol="33310" />
        <drainZoneShadow minCol="52392" maxCol="52399" />
      </drainZonesShadow>
    </node>
    <node name="PRP43::853248" nid="9236" row="1793" minCol="2935" maxCol="34290" minColSha="4021" maxColSha="91671" color="EX-orange">
      <drainZones>
        <drainZone minCol="5760" maxCol="5770" />
        <drainZone minCol="13943" maxCol="13981" />
        <drainZone minCol="17057" maxCol="17063" />
        <drainZone minCol="34277" maxCol="34290" />
      </drainZones>
      <drainZonesShadow>
        <drainZoneShadow minCol="7954" maxCol="7970" />
        <drainZoneShadow minCol="25602" maxCol="25656" />
        <drainZoneShadow minCol="33311" maxCol="33320" />
        <drainZoneShadow minCol="52400" maxCol="52413" />
      </drainZonesShadow>
    </node>
    <node name="YGL039W::1466493" nid="9686" row="1794" minCol="4523" maxCol="34296" minColSha="5922" maxColSha="93175" color="EX-dark-cyan">
      <drainZones>
        <drainZone minCol="17064" maxCol="17064" />
        <drainZone minCol="34291" maxCol="34296" />
      </drainZones>
      <drainZonesShadow>
        <drainZoneShadow minCol="7971" maxCol="7971" />
        <drainZoneShadow minCol="25657" maxCol="25657" />
        <drainZoneShadow minCol="33321" maxCol="33321" />
        <drainZoneShadow minCol="52414" maxCol="52419" />
      </drainZonesShadow>
    </node>
    <node name="STM1::856015" nid="9205" row="1795" minCol="2689" maxCol="34316" minColSha="3759" maxColSha="93943" color="EX-red">
      <drainZones>
        <drainZone minCol="5771" maxCol="5800" />
        <drainZone minCol="13982" maxCol="14004" />
        <drainZone minCol="17065" maxCol="17072" />
        <drainZone minCol="34297" maxCol="34316" />
      </drainZones>
      <drainZonesShadow>
        <drainZoneShadow minCol="7972" maxCol="8025" />
        <drainZoneShadow minCol="25658" maxCol="25690" />
        <drainZoneShadow minCol="33322" maxCol="33331" />
        <drainZoneShadow minCol="52420" maxCol="52439" />
      </drainZonesShadow>
    </node>
    <node name="FBA1::854910" nid="9183" row="1796" minCol="705" maxCol="34325" minColSha="869" maxColSha="93946" color="EX-dark-orange">
      <drainZones>
        <drainZone minCol="5801" maxCol="5805" />
        <drainZone minCol="14005" maxCol="14005" />
        <drainZone minCol="17073" maxCol="17073" />
        <drainZone minCol="34317" maxCol="34325" />
      </drainZones>
      <drainZonesShadow>
        <drainZoneShadow minCol="8026" maxCol="8038" />
        <drainZoneShadow minCol="25691" maxCol="25700" />
        <drainZoneShadow minCol="33332" maxCol="33332" />
        <drainZoneShadow minCol="52440" maxCol="52448" />
      </drainZonesShadow>
    </node>
    <node name="GDB1::850309" nid="10017" row="1797" minCol="1622" maxCol="34327" minColSha="2278" maxColSha="72111" color="EX-dark-gray-purple">
      <drainZones>
        <drainZone minCol="14006" maxCol="14006" />
        <drainZone minCol="34326" maxCol="34327" />
      </drainZones>
      <drainZonesShadow>
        <drainZoneShadow minCol="8039" maxCol="8039" />
        <drainZoneShadow minCol="25701" maxCol="25702" />
        <drainZoneShadow minCol="33333" maxCol="33333" />
        <drainZoneShadow minCol="52449" maxCol="52450" />
      </drainZonesShadow>
    </node>
    <node name="RPS1B::854939" nid="10484" row="1798" minCol="2618" maxCol="34352" minColSha="3688" maxColSha="93308" color="EX-cyan">
      <drainZones>
        <drainZone minCol="5806" maxCol="5863" />
        <drainZone minCol="14007" maxCol="14030" />
        <drainZone minCol="17074" maxCol="17076" />
        <drainZone minCol="34328" maxCol="34352" />
      </drainZones>
      <drainZonesShadow>
        <drainZoneShadow minCol="8040" maxCol="8130" />
        <drainZoneShadow minCol="25703" maxCol="25743" />
        <drainZoneShadow minCol="33334" maxCol="33338" />
        <drainZoneShadow minCol="52451" maxCol="52475" />
      </drainZonesShadow>
    </node>
    <node name="RPS24B::852337" nid="10443" row="1799" minCol="2619" maxCol="34372" minColSha="3689" maxColSha="92230" color="EX-yellow-orange">
      <drainZones>
        <drainZone minCol="5864" maxCol="5905" />
        <drainZone minCol="14031" maxCol="14050" />
        <drainZone minCol="17077" maxCol="17086" />
        <drainZone minCol="34353" maxCol="34372" />
      </drainZones>
      <drainZonesShadow>
        <drainZoneShadow minCol="8131" maxCol="8196" />
        <drainZoneShadow minCol="25744" maxCol="25778" />
        <drainZoneShadow minCol="33339" maxCol="33351" />
        <drainZoneShadow minCol="52476" maxCol="52495" />
      </drainZonesShadow>
    </node>
    <node name="RPL14B::852082" nid="8236" row="1800" minCol="2620" maxCol="34389" minColSha="3690" maxColSha="92984" color="EX-pure-blue">
      <drainZones>
        <drainZone minCol="5906" maxCol="5948" />
        <drainZone minCol="14051" maxCol="14063" />
        <drainZone minCol="17087" maxCol="17094" />
        <drainZone minCol="34373" maxCol="34389" />
      </drainZones>
      <drainZonesShadow>
        <drainZoneShadow minCol="8197" maxCol="8270" />
        <drainZoneShadow minCol="25779" maxCol="25801" />
        <drainZoneShadow minCol="33352" maxCol="33361" />
        <drainZoneShadow minCol="52496" maxCol="52512" />
      </drainZonesShadow>
    </node>
    <node name="MGS1::850513" nid="10491" row="1801" minCol="1049" maxCol="34402" minColSha="1479" maxColSha="90980" color="EX-dark-yellow-green">
      <drainZones>
        <drainZone minCol="34390" maxCol="34402" />
      </drainZones>
      <drainZonesShadow>
        <drainZoneShadow minCol="8271" maxCol="8271" />
        <drainZoneShadow minCol="25802" maxCol="25802" />
        <drainZoneShadow minCol="33362" maxCol="33362" />
        <drainZoneShadow minCol="52513" maxCol="52525" />
      </drainZonesShadow>
    </node>
    <node name="RPL23A::856719" nid="9522" row="1802" minCol="2845" maxCol="34406" minColSha="3930" maxColSha="92696" color="EX-dark-magenta">
      <drainZones>
        <drainZone minCol="5949" maxCol="5955" />
        <drainZone minCol="14064" maxCol="14072" />
        <drainZone minCol="17095" maxCol="17102" />
        <drainZone minCol="34403" maxCol="34406" />
      </drainZones>
      <drainZonesShadow>
        <drainZoneShadow minCol="8272" maxCol="8281" />
        <drainZoneShadow minCol="25803" maxCol="25817" />
        <drainZoneShadow minCol="33363" maxCol="33371" />
        <drainZoneShadow minCol="52526" maxCol="52529" />
      </drainZonesShadow>
    </node>
    <node name="URB1::850304" nid="9287" row="1803" minCol="2846" maxCol="34418" minColSha="3931" maxColSha="91887" color="EX-dark-green">
      <drainZones>
        <drainZone minCol="5956" maxCol="5966" />
        <drainZone minCol="14073" maxCol="14078" />
        <drainZone minCol="17103" maxCol="17112" />
        <drainZone minCol="34407" maxCol="34418" />
      </drainZones>
      <drainZonesShadow>
        <drainZoneShadow minCol="8282" maxCol="8294" />
        <drainZoneShadow minCol="25818" maxCol="25830" />
        <drainZoneShadow minCol="33372" maxCol="33381" />
        <drainZoneShadow minCol="52530" maxCol="52541" />
      </drainZonesShadow>
    </node>
    <node name="SNU13::855774" nid="9657" row="1804" minCol="5242" maxCol="34426" minColSha="7186" maxColSha="93046" color="EX-blue-magenta">
      <drainZones>
        <drainZone minCol="5967" maxCol="5967" />
        <drainZone minCol="14079" maxCol="14090" />
        <drainZone minCol="17113" maxCol="17113" />
        <drainZone minCol="34419" maxCol="34426" />
      </drainZones>
      <drainZonesShadow>
        <drainZoneShadow minCol="8295" maxCol="8296" />
        <drainZoneShadow minCol="25831" maxCol="25849" />
        <drainZoneShadow minCol="33382" maxCol="33382" />
        <drainZoneShadow minCol="52542" maxCol="52549" />
      </drainZonesShadow>
    </node>
    <node name="RPL24A::852026" nid="10334" row="1805" minCol="2621" maxCol="34449" minColSha="3691" maxColSha="93949" color="EX-yellow-green">
      <drainZones>
        <drainZone minCol="5968" maxCol="5995" />
        <drainZone minCol="14091" maxCol="14105" />
        <drainZone minCol="17114" maxCol="17119" />
        <drainZone minCol="34427" maxCol="34449" />
      </drainZones>
      <drainZonesShadow>
        <drainZoneShadow minCol="8297" maxCol="8351" />
        <drainZoneShadow minCol="25850" maxCol="25876" />
        <drainZoneShadow minCol="33383" maxCol="33390" />
        <drainZoneShadow minCol="52550" maxCol="52572" />
      </drainZonesShadow>
    </node>
    <node name="RPS25A::852489" nid="10359" row="1806" minCol="2774" maxCol="34460" minColSha="3846" maxColSha="92118" color="EX-magenta">
      <drainZones>
        <drainZone minCol="5996" maxCol="6017" />
        <drainZone minCol="14106" maxCol="14115" />
        <drainZone minCol="17120" maxCol="17127" />
        <drainZone minCol="34450" maxCol="34460" />
      </drainZones>
      <drainZonesShadow>
        <drainZoneShadow minCol="8352" maxCol="8392" />
        <drainZoneShadow minCol="25877" maxCol="25895" />
        <drainZoneShadow minCol="33391" maxCol="33399" />
        <drainZoneShadow minCol="52573" maxCol="52583" />
      </drainZonesShadow>
    </node>
    <node name="YGR054W::852945" nid="10275" row="1807" minCol="2694" maxCol="34484" minColSha="3764" maxColSha="93665" color="EX-green">
      <drainZones>
        <drainZone minCol="6018" maxCol="6024" />
        <drainZone minCol="14116" maxCol="14133" />
        <drainZone minCol="17128" maxCol="17135" />
        <drainZone minCol="34461" maxCol="34484" />
      </drainZones>
      <drainZonesShadow>
        <drainZoneShadow minCol="8393" maxCol="8403" />
        <drainZoneShadow minCol="25896" maxCol="25922" />
        <drainZoneShadow minCol="33400" maxCol="33409" />
        <drainZoneShadow minCol="52584" maxCol="52607" />
      </drainZonesShadow>
    </node>
    <node name="EFT1::854622" nid="9279" row="1808" minCol="706" maxCol="34497" minColSha="870" maxColSha="89993" color="EX-yellow">
      <drainZones>
        <drainZone minCol="6025" maxCol="6027" />
        <drainZone minCol="14134" maxCol="14137" />
        <drainZone minCol="17136" maxCol="17136" />
        <drainZone minCol="34485" maxCol="34497" />
      </drainZones>
      <drainZonesShadow>
        <drainZoneShadow minCol="8404" maxCol="8414" />
        <drainZoneShadow minCol="25923" maxCol="25938" />
        <drainZoneShadow minCol="33410" maxCol="33411" />
        <drainZoneShadow minCol="52608" maxCol="52620" />
      </drainZonesShadow>
    </node>
    <node name="RPS14A::854489" nid="9243" row="1809" minCol="2622" maxCol="34509" minColSha="3692" maxColSha="92231" color="EX-purple">
      <drainZones>
        <drainZone minCol="6028" maxCol="6060" />
        <drainZone minCol="14138" maxCol="14172" />
        <drainZone minCol="17137" maxCol="17141" />
        <drainZone minCol="34498" maxCol="34509" />
      </drainZones>
      <drainZonesShadow>
        <drainZoneShadow minCol="8415" maxCol="8479" />
        <drainZoneShadow minCol="25939" maxCol="25992" />
        <drainZoneShadow minCol="33412" maxCol="33417" />
        <drainZoneShadow minCol="52621" maxCol="52632" />
      </drainZonesShadow>
    </node>
    <node name="RPS14B::852061" nid="10367" row="1810" minCol="1597" maxCol="34536" minColSha="2245" maxColSha="93958" color="EX-dark-purple">
      <drainZones>
        <drainZone minCol="6061" maxCol="6072" />
        <drainZone minCol="14173" maxCol="14190" />
        <drainZone minCol="17142" maxCol="17154" />
        <drainZone minCol="34510" maxCol="34536" />
      </drainZones>
      <drainZonesShadow>
        <drainZoneShadow minCol="8480" maxCol="8503" />
        <drainZoneShadow minCol="25993" maxCol="26021" />
        <drainZoneShadow minCol="33418" maxCol="33432" />
        <drainZoneShadow minCol="52633" maxCol="52659" />
      </drainZonesShadow>
    </node>
    <node name="TMA20::854101" nid="10089" row="1811" minCol="5578" maxCol="34537" minColSha="7727" maxColSha="92985" color="EX-dark-red">
      <drainZones>
        <drainZone minCol="34537" maxCol="34537" />
      </drainZones>
      <drainZonesShadow>
        <drainZoneShadow minCol="8504" maxCol="8504" />
        <drainZoneShadow minCol="26022" maxCol="26022" />
        <drainZoneShadow minCol="33433" maxCol="33433" />
        <drainZoneShadow minCol="52660" maxCol="52660" />
      </drainZonesShadow>
    </node>
    <node name="HRR25::853714" nid="10311" row="1812" minCol="2579" maxCol="34543" minColSha="3636" maxColSha="92795" color="EX-pale-green">
      <drainZones>
        <drainZone minCol="6073" maxCol="6077" />
        <drainZone minCol="14191" maxCol="14196" />
        <drainZone minCol="17155" maxCol="17156" />
        <drainZone minCol="34538" maxCol="34543" />
      </drainZones>
      <drainZonesShadow>
        <drainZoneShadow minCol="8505" maxCol="8510" />
        <drainZoneShadow minCol="26023" maxCol="26031" />
        <drainZoneShadow minCol="33434" maxCol="33437" />
        <drainZoneShadow minCol="52661" maxCol="52666" />
      </drainZonesShadow>
    </node>
    <node name="RPS1A::851476" nid="10385" row="1813" minCol="2623" maxCol="34563" minColSha="3693" maxColSha="93389" color="EX-pale-blue">
      <drainZones>
        <drainZone minCol="6078" maxCol="6118" />
        <drainZone minCol="14197" maxCol="14216" />
        <drainZone minCol="17157" maxCol="17159" />
        <drainZone minCol="34544" maxCol="34563" />
      </drainZones>
      <drainZonesShadow>
        <drainZoneShadow minCol="8511" maxCol="8585" />
        <drainZoneShadow minCol="26032" maxCol="26073" />
        <drainZoneShadow minCol="33438" maxCol="33440" />
        <drainZoneShadow minCol="52667" maxCol="52686" />
      </drainZonesShadow>
    </node>
    <node name="RPS11A::851589" nid="8259" row="1814" minCol="1230" maxCol="34588" minColSha="1720" maxColSha="93061" color="EX-dark-tan">
      <drainZones>
        <drainZone minCol="6119" maxCol="6156" />
        <drainZone minCol="14217" maxCol="14238" />
        <drainZone minCol="17160" maxCol="17164" />
        <drainZone minCol="34564" maxCol="34588" />
      </drainZones>
      <drainZonesShadow>
        <drainZoneShadow minCol="8586" maxCol="8644" />
        <drainZoneShadow minCol="26074" maxCol="26124" />
        <drainZoneShadow minCol="33441" maxCol="33449" />
        <drainZoneShadow minCol="52687" maxCol="52711" />
      </drainZonesShadow>
    </node>
    <node name="CDC53::855339" nid="8804" row="1815" minCol="1257" maxCol="34610" minColSha="1757" maxColSha="93593" color="EX-pale-blue-magenta">
      <drainZones>
        <drainZone minCol="6157" maxCol="6157" />
        <drainZone minCol="17165" maxCol="17166" />
        <drainZone minCol="34589" maxCol="34610" />
      </drainZones>
      <drainZonesShadow>
        <drainZoneShadow minCol="8645" maxCol="8648" />
        <drainZoneShadow minCol="26125" maxCol="26129" />
        <drainZoneShadow minCol="33450" maxCol="33451" />
        <drainZoneShadow minCol="52712" maxCol="52733" />
      </drainZonesShadow>
    </node>
    <node name="MAE1::853800" nid="8394" row="1816" minCol="2568" maxCol="34654" minColSha="3624" maxColSha="93561" color="EX-pale-yellow orange">
      <drainZones>
        <drainZone minCol="6158" maxCol="6163" />
        <drainZone minCol="14239" maxCol="14242" />
        <drainZone minCol="17167" maxCol="17170" />
        <drainZone minCol="34611" maxCol="34654" />
      </drainZones>
      <drainZonesShadow>
        <drainZoneShadow minCol="8649" maxCol="8663" />
        <drainZoneShadow minCol="26130" maxCol="26137" />
        <drainZoneShadow minCol="33452" maxCol="33456" />
        <drainZoneShadow minCol="52734" maxCol="52777" />
      </drainZonesShadow>
    </node>
    <node name="EDC3::854203" nid="8541" row="1817" minCol="6164" maxCol="34671" minColSha="8664" maxColSha="92375" color="EX-medium-magenta">
      <drainZones>
        <drainZone minCol="6164" maxCol="6166" />
        <drainZone minCol="17171" maxCol="17171" />
        <drainZone minCol="34655" maxCol="34671" />
      </drainZones>
      <drainZonesShadow>
        <drainZoneShadow minCol="8664" maxCol="8666" />
        <drainZoneShadow minCol="26138" maxCol="26138" />
        <drainZoneShadow minCol="33457" maxCol="33457" />
        <drainZoneShadow minCol="52778" maxCol="52794" />
      </drainZonesShadow>
    </node>
    <node name="RPP2A::851933" nid="10375" row="1818" minCol="2625" maxCol="34693" minColSha="3695" maxColSha="93488" color="EX-pale-red">
      <drainZones>
        <drainZone minCol="6167" maxCol="6176" />
        <drainZone minCol="14243" maxCol="14259" />
        <drainZone minCol="17172" maxCol="17174" />
        <drainZone minCol="34672" maxCol="34693" />
      </drainZones>
      <drainZonesShadow>
        <drainZoneShadow minCol="8667" maxCol="8687" />
        <drainZoneShadow minCol="26139" maxCol="26175" />
        <drainZoneShadow minCol="33458" maxCol="33465" />
        <drainZoneShadow minCol="52795" maxCol="52816" />
      </drainZonesShadow>
    </node>
    <node name="RPS26B::856544" nid="8675" row="1819" minCol="2779" maxCol="34702" minColSha="3851" maxColSha="92966" color="EX-pale-cyan">
      <drainZones>
        <drainZone minCol="6177" maxCol="6194" />
        <drainZone minCol="14260" maxCol="14265" />
        <drainZone minCol="17175" maxCol="17178" />
        <drainZone minCol="34694" maxCol="34702" />
      </drainZones>
      <drainZonesShadow>
        <drainZoneShadow minCol="8688" maxCol="8725" />
        <drainZoneShadow minCol="26176" maxCol="26189" />
        <drainZoneShadow minCol="33466" maxCol="33473" />
        <drainZoneShadow minCol="52817" maxCol="52825" />
      </drainZonesShadow>
    </node>
    <node name="YKT6::854444" nid="8404" row="1820" minCol="649" maxCol="34731" minColSha="766" maxColSha="93963" color="EX-pale-yellow-green">
      <drainZones>
        <drainZone minCol="6195" maxCol="6199" />
        <drainZone minCol="34703" maxCol="34731" />
      </drainZones>
      <drainZonesShadow>
        <drainZoneShadow minCol="8726" maxCol="8736" />
        <drainZoneShadow minCol="26190" maxCol="26190" />
        <drainZoneShadow minCol="33474" maxCol="33474" />
        <drainZoneShadow minCol="52826" maxCol="52854" />
      </drainZonesShadow>
    </node>
    <node name="VTI1::853441" nid="9446" row="1821" minCol="1019" maxCol="34746" minColSha="1410" maxColSha="93966" color="EX-pale-purple">
      <drainZones>
        <drainZone minCol="17179" maxCol="17179" />
        <drainZone minCol="34732" maxCol="34746" />
      </drainZones>
      <drainZonesShadow>
        <drainZoneShadow minCol="8737" maxCol="8739" />
        <drainZoneShadow minCol="26191" maxCol="26191" />
        <drainZoneShadow minCol="33475" maxCol="33475" />
        <drainZoneShadow minCol="52855" maxCol="52869" />
      </drainZonesShadow>
    </node>
    <node name="RPA135::850607" nid="9306" row="1822" minCol="1171" maxCol="34761" minColSha="1635" maxColSha="92142" color="EX-pale-magenta">
      <drainZones>
        <drainZone minCol="6200" maxCol="6206" />
        <drainZone minCol="14266" maxCol="14278" />
        <drainZone minCol="17180" maxCol="17182" />
        <drainZone minCol="34747" maxCol="34761" />
      </drainZones>
      <drainZonesShadow>
        <drainZoneShadow minCol="8740" maxCol="8748" />
        <drainZoneShadow minCol="26192" maxCol="26216" />
        <drainZoneShadow minCol="33476" maxCol="33478" />
        <drainZoneShadow minCol="52870" maxCol="52884" />
      </drainZonesShadow>
    </node>
    <node name="RPL20A::854229" nid="9329" row="1823" minCol="952" maxCol="34814" minColSha="1289" maxColSha="93972" color="EX-pale-red-orange">
      <drainZones>
        <drainZone minCol="6207" maxCol="6279" />
        <drainZone minCol="14279" maxCol="14287" />
        <drainZone minCol="17183" maxCol="17191" />
        <drainZone minCol="34762" maxCol="34814" />
      </drainZones>
      <drainZonesShadow>
        <drainZoneShadow minCol="8749" maxCol="8874" />
        <drainZoneShadow minCol="26217" maxCol="26232" />
        <drainZoneShadow minCol="33479" maxCol="33492" />
        <drainZoneShadow minCol="52885" maxCol="52937" />
      </drainZonesShadow>
    </node>
    <node name="RPL13A::850716" nid="10354" row="1824" minCol="2627" maxCol="34835" minColSha="3697" maxColSha="93035" color="EX-blue">
      <drainZones>
        <drainZone minCol="6280" maxCol="6329" />
        <drainZone minCol="14288" maxCol="14316" />
        <drainZone minCol="17192" maxCol="17195" />
        <drainZone minCol="34815" maxCol="34835" />
      </drainZones>
      <drainZonesShadow>
        <drainZoneShadow minCol="8875" maxCol="8964" />
        <drainZoneShadow minCol="26233" maxCol="26277" />
        <drainZoneShadow minCol="33493" maxCol="33496" />
        <drainZoneShadow minCol="52938" maxCol="52958" />
      </drainZonesShadow>
    </node>
    <node name="RPL2A::851477" nid="10468" row="1825" minCol="2628" maxCol="34856" minColSha="3698" maxColSha="91704" color="EX-orange">
      <drainZones>
        <drainZone minCol="6330" maxCol="6366" />
        <drainZone minCol="14317" maxCol="14332" />
        <drainZone minCol="17196" maxCol="17200" />
        <drainZone minCol="34836" maxCol="34856" />
      </drainZones>
      <drainZonesShadow>
        <drainZoneShadow minCol="8965" maxCol="9044" />
        <drainZoneShadow minCol="26278" maxCol="26306" />
        <drainZoneShadow minCol="33497" maxCol="33503" />
        <drainZoneShadow minCol="52959" maxCol="52979" />
      </drainZonesShadow>
    </node>
    <node name="SPP1::856395" nid="8774" row="1826" minCol="657" maxCol="34866" minColSha="777" maxColSha="92577" color="EX-dark-cyan">
      <drainZones>
        <drainZone minCol="14333" maxCol="14333" />
        <drainZone minCol="17201" maxCol="17201" />
        <drainZone minCol="34857" maxCol="34866" />
      </drainZones>
      <drainZonesShadow>
        <drainZoneShadow minCol="9045" maxCol="9051" />
        <drainZoneShadow minCol="26307" maxCol="26307" />
        <drainZoneShadow minCol="33504" maxCol="33505" />
        <drainZoneShadow minCol="52980" maxCol="52989" />
      </drainZonesShadow>
    </node>
    <node name="BNI4::853312" nid="10301" row="1827" minCol="6367" maxCol="34873" minColSha="9052" maxColSha="93975" color="EX-red">
      <drainZones>
        <drainZone minCol="6367" maxCol="6367" />
        <drainZone minCol="17202" maxCol="17202" />
        <drainZone minCol="34867" maxCol="34873" />
      </drainZones>
      <drainZonesShadow>
        <drainZoneShadow minCol="9052" maxCol="9052" />
        <drainZoneShadow minCol="26308" maxCol="26308" />
        <drainZoneShadow minCol="33506" maxCol="33506" />
        <drainZoneShadow minCol="52990" maxCol="52996" />
      </drainZonesShadow>
    </node>
    <node name="IMD2::854645" nid="9617" row="1828" minCol="3362" maxCol="34882" minColSha="4490" maxColSha="92645" color="EX-dark-orange">
      <drainZones>
        <drainZone minCol="6368" maxCol="6371" />
        <drainZone minCol="14334" maxCol="14350" />
        <drainZone minCol="17203" maxCol="17203" />
        <drainZone minCol="34874" maxCol="34882" />
      </drainZones>
      <drainZonesShadow>
        <drainZoneShadow minCol="9053" maxCol="9059" />
        <drainZoneShadow minCol="26309" maxCol="26346" />
        <drainZoneShadow minCol="33507" maxCol="33508" />
        <drainZoneShadow minCol="52997" maxCol="53005" />
      </drainZonesShadow>
    </node>
    <node name="CLP1::855587" nid="8621" row="1829" minCol="1219" maxCol="34924" minColSha="1706" maxColSha="93979" color="EX-dark-gray-purple">
      <drainZones>
        <drainZone minCol="17204" maxCol="17204" />
        <drainZone minCol="34883" maxCol="34924" />
      </drainZones>
      <drainZonesShadow>
        <drainZoneShadow minCol="9060" maxCol="9062" />
        <drainZoneShadow minCol="26347" maxCol="26348" />
        <drainZoneShadow minCol="33509" maxCol="33509" />
        <drainZoneShadow minCol="53006" maxCol="53047" />
      </drainZonesShadow>
    </node>
    <node name="RPL8B::853956" nid="9251" row="1830" minCol="1263" maxCol="35060" minColSha="1764" maxColSha="94026" color="EX-cyan">
      <drainZones>
        <drainZone minCol="6372" maxCol="6442" />
        <drainZone minCol="14351" maxCol="14371" />
        <drainZone minCol="17205" maxCol="17216" />
        <drainZone minCol="34925" maxCol="35060" />
      </drainZones>
      <drainZonesShadow>
        <drainZoneShadow minCol="9063" maxCol="9183" />
        <drainZoneShadow minCol="26349" maxCol="26384" />
        <drainZoneShadow minCol="33510" maxCol="33526" />
        <drainZoneShadow minCol="53048" maxCol="53183" />
      </drainZonesShadow>
    </node>
    <node name="RPS11B::853587" nid="9272" row="1831" minCol="1082" maxCol="35101" minColSha="1521" maxColSha="92967" color="EX-yellow-orange">
      <drainZones>
        <drainZone minCol="6443" maxCol="6488" />
        <drainZone minCol="14372" maxCol="14400" />
        <drainZone minCol="17217" maxCol="17224" />
        <drainZone minCol="35061" maxCol="35101" />
      </drainZones>
      <drainZonesShadow>
        <drainZoneShadow minCol="9184" maxCol="9279" />
        <drainZoneShadow minCol="26385" maxCol="26435" />
        <drainZoneShadow minCol="33527" maxCol="33536" />
        <drainZoneShadow minCol="53184" maxCol="53224" />
      </drainZonesShadow>
    </node>
    <node name="EFT2::850900" nid="9551" row="1832" minCol="707" maxCol="35112" minColSha="871" maxColSha="94027" color="EX-pure-blue">
      <drainZones>
        <drainZone minCol="6489" maxCol="6490" />
        <drainZone minCol="14401" maxCol="14403" />
        <drainZone minCol="17225" maxCol="17227" />
        <drainZone minCol="35102" maxCol="35112" />
      </drainZones>
      <drainZonesShadow>
        <drainZoneShadow minCol="9280" maxCol="9291" />
        <drainZoneShadow minCol="26436" maxCol="26450" />
        <drainZoneShadow minCol="33537" maxCol="33539" />
        <drainZoneShadow minCol="53225" maxCol="53235" />
      </drainZonesShadow>
    </node>
    <node name="TIF2::854627" nid="9832" row="1833" minCol="902" maxCol="35117" minColSha="1200" maxColSha="89966" color="EX-dark-yellow-green">
      <drainZones>
        <drainZone minCol="6491" maxCol="6491" />
        <drainZone minCol="14404" maxCol="14404" />
        <drainZone minCol="17228" maxCol="17228" />
        <drainZone minCol="35113" maxCol="35117" />
      </drainZones>
      <drainZonesShadow>
        <drainZoneShadow minCol="9292" maxCol="9299" />
        <drainZoneShadow minCol="26451" maxCol="26460" />
        <drainZoneShadow minCol="33540" maxCol="33540" />
        <drainZoneShadow minCol="53236" maxCol="53240" />
      </drainZonesShadow>
    </node>
    <node name="TDH2::854695" nid="9458" row="1834" minCol="903" maxCol="35123" minColSha="1201" maxColSha="83548" color="EX-dark-magenta">
      <drainZones>
        <drainZone minCol="6492" maxCol="6492" />
        <drainZone minCol="35118" maxCol="35123" />
      </drainZones>
      <drainZonesShadow>
        <drainZoneShadow minCol="9300" maxCol="9303" />
        <drainZoneShadow minCol="26461" maxCol="26464" />
        <drainZoneShadow minCol="33541" maxCol="33541" />
        <drainZoneShadow minCol="53241" maxCol="53246" />
      </drainZonesShadow>
    </node>
    <node name="RPL3::850549" nid="9290" row="1835" minCol="714" maxCol="35329" minColSha="881" maxColSha="94062" color="EX-dark-green">
      <drainZones>
        <drainZone minCol="6493" maxCol="6562" />
        <drainZone minCol="14405" maxCol="14436" />
        <drainZone minCol="17229" maxCol="17261" />
        <drainZone minCol="35124" maxCol="35329" />
      </drainZones>
      <drainZonesShadow>
        <drainZoneShadow minCol="9304" maxCol="9420" />
        <drainZoneShadow minCol="26465" maxCol="26525" />
        <drainZoneShadow minCol="33542" maxCol="33583" />
        <drainZoneShadow minCol="53247" maxCol="53452" />
      </drainZonesShadow>
    </node>
    <node name="RPL7B::855613" nid="10424" row="1836" minCol="2172" maxCol="35378" minColSha="2929" maxColSha="94065" color="EX-blue-magenta">
      <drainZones>
        <drainZone minCol="6563" maxCol="6613" />
        <drainZone minCol="14437" maxCol="14459" />
        <drainZone minCol="17262" maxCol="17280" />
        <drainZone minCol="35330" maxCol="35378" />
      </drainZones>
      <drainZonesShadow>
        <drainZoneShadow minCol="9421" maxCol="9511" />
        <drainZoneShadow minCol="26526" maxCol="26573" />
        <drainZoneShadow minCol="33584" maxCol="33605" />
        <drainZoneShadow minCol="53453" maxCol="53501" />
      </drainZonesShadow>
    </node>
    <node name="RPS4A::853610" nid="10462" row="1837" minCol="1083" maxCol="35417" minColSha="1522" maxColSha="93310" color="EX-yellow-green">
      <drainZones>
        <drainZone minCol="6614" maxCol="6664" />
        <drainZone minCol="14460" maxCol="14497" />
        <drainZone minCol="17281" maxCol="17283" />
        <drainZone minCol="35379" maxCol="35417" />
      </drainZones>
      <drainZonesShadow>
        <drainZoneShadow minCol="9512" maxCol="9604" />
        <drainZoneShadow minCol="26574" maxCol="26640" />
        <drainZoneShadow minCol="33606" maxCol="33609" />
        <drainZoneShadow minCol="53502" maxCol="53540" />
      </drainZonesShadow>
    </node>
    <node name="HAS1::855335" nid="9716" row="1838" minCol="2634" maxCol="35469" minColSha="3704" maxColSha="93901" color="EX-magenta">
      <drainZones>
        <drainZone minCol="6665" maxCol="6718" />
        <drainZone minCol="14498" maxCol="14513" />
        <drainZone minCol="17284" maxCol="17288" />
        <drainZone minCol="35418" maxCol="35469" />
      </drainZones>
      <drainZonesShadow>
        <drainZoneShadow minCol="9605" maxCol="9695" />
        <drainZoneShadow minCol="26641" maxCol="26680" />
        <drainZoneShadow minCol="33610" maxCol="33615" />
        <drainZoneShadow minCol="53541" maxCol="53592" />
      </drainZonesShadow>
    </node>
    <node name="RPS22A::853249" nid="9106" row="1839" minCol="2635" maxCol="35506" minColSha="3705" maxColSha="92845" color="EX-green">
      <drainZones>
        <drainZone minCol="6719" maxCol="6756" />
        <drainZone minCol="14514" maxCol="14545" />
        <drainZone minCol="35470" maxCol="35506" />
      </drainZones>
      <drainZonesShadow>
        <drainZoneShadow minCol="9696" maxCol="9777" />
        <drainZoneShadow minCol="26681" maxCol="26735" />
        <drainZoneShadow minCol="33616" maxCol="33617" />
        <drainZoneShadow minCol="53593" maxCol="53629" />
      </drainZonesShadow>
    </node>
    <node name="KRE33::855591" nid="8570" row="1840" minCol="2636" maxCol="35550" minColSha="3706" maxColSha="94013" color="EX-yellow">
      <drainZones>
        <drainZone minCol="6757" maxCol="6801" />
        <drainZone minCol="14546" maxCol="14557" />
        <drainZone minCol="17289" maxCol="17295" />
        <drainZone minCol="35507" maxCol="35550" />
      </drainZones>
      <drainZonesShadow>
        <drainZoneShadow minCol="9778" maxCol="9852" />
        <drainZoneShadow minCol="26736" maxCol="26767" />
        <drainZoneShadow minCol="33618" maxCol="33632" />
        <drainZoneShadow minCol="53630" maxCol="53673" />
      </drainZonesShadow>
    </node>
    <node name="SBP1::852702" nid="10386" row="1841" minCol="2855" maxCol="35615" minColSha="3940" maxColSha="93671" color="EX-purple">
      <drainZones>
        <drainZone minCol="6802" maxCol="6810" />
        <drainZone minCol="14558" maxCol="14567" />
        <drainZone minCol="17296" maxCol="17301" />
        <drainZone minCol="35551" maxCol="35615" />
      </drainZones>
      <drainZonesShadow>
        <drainZoneShadow minCol="9853" maxCol="9870" />
        <drainZoneShadow minCol="26768" maxCol="26796" />
        <drainZoneShadow minCol="33633" maxCol="33643" />
        <drainZoneShadow minCol="53674" maxCol="53738" />
      </drainZonesShadow>
    </node>
    <node name="SRO9::855408" nid="9302" row="1842" minCol="2956" maxCol="35659" minColSha="4042" maxColSha="94068" color="EX-dark-purple">
      <drainZones>
        <drainZone minCol="6811" maxCol="6820" />
        <drainZone minCol="14568" maxCol="14580" />
        <drainZone minCol="17302" maxCol="17307" />
        <drainZone minCol="35616" maxCol="35659" />
      </drainZones>
      <drainZonesShadow>
        <drainZoneShadow minCol="9871" maxCol="9893" />
        <drainZoneShadow minCol="26797" maxCol="26833" />
        <drainZoneShadow minCol="33644" maxCol="33653" />
        <drainZoneShadow minCol="53739" maxCol="53782" />
      </drainZonesShadow>
    </node>
    <node name="KRR1::855649" nid="9336" row="1843" minCol="4866" maxCol="35675" minColSha="6602" maxColSha="94072" color="EX-dark-red">
      <drainZones>
        <drainZone minCol="6821" maxCol="6838" />
        <drainZone minCol="14581" maxCol="14594" />
        <drainZone minCol="17308" maxCol="17312" />
        <drainZone minCol="35660" maxCol="35675" />
      </drainZones>
      <drainZonesShadow>
        <drainZoneShadow minCol="9894" maxCol="9916" />
        <drainZoneShadow minCol="26834" maxCol="26865" />
        <drainZoneShadow minCol="33654" maxCol="33661" />
        <drainZoneShadow minCol="53783" maxCol="53798" />
      </drainZonesShadow>
    </node>
    <node name="BUD3::851827" nid="10045" row="1844" minCol="1851" maxCol="35696" minColSha="2556" maxColSha="94076" color="EX-pale-green">
      <drainZones>
        <drainZone minCol="6839" maxCol="6847" />
        <drainZone minCol="14595" maxCol="14596" />
        <drainZone minCol="17313" maxCol="17314" />
        <drainZone minCol="35676" maxCol="35696" />
      </drainZones>
      <drainZonesShadow>
        <drainZoneShadow minCol="9917" maxCol="9927" />
        <drainZoneShadow minCol="26866" maxCol="26871" />
        <drainZoneShadow minCol="33662" maxCol="33664" />
        <drainZoneShadow minCol="53799" maxCol="53819" />
      </drainZonesShadow>
    </node>
    <node name="ADH2::855752" nid="8454" row="1845" minCol="713" maxCol="35705" minColSha="879" maxColSha="93947" color="EX-pale-blue">
      <drainZones>
        <drainZone minCol="35697" maxCol="35705" />
      </drainZones>
      <drainZonesShadow>
        <drainZoneShadow minCol="9928" maxCol="9933" />
        <drainZoneShadow minCol="26872" maxCol="26873" />
        <drainZoneShadow minCol="33665" maxCol="33666" />
        <drainZoneShadow minCol="53820" maxCol="53828" />
      </drainZonesShadow>
    </node>
    <node name="RPL40A::851983" nid="9184" row="1846" minCol="1428" maxCol="35713" minColSha="1990" maxColSha="90477" color="EX-dark-tan">
      <drainZones>
        <drainZone minCol="35706" maxCol="35713" />
      </drainZones>
      <drainZonesShadow>
        <drainZoneShadow minCol="9934" maxCol="9934" />
        <drainZoneShadow minCol="26874" maxCol="26876" />
        <drainZoneShadow minCol="33667" maxCol="33667" />
        <drainZoneShadow minCol="53829" maxCol="53836" />
      </drainZonesShadow>
    </node>
    <node name="RPS7A::850422" nid="9309" row="1847" minCol="715" maxCol="35743" minColSha="882" maxColSha="94087" color="EX-pale-blue-magenta">
      <drainZones>
        <drainZone minCol="6848" maxCol="6889" />
        <drainZone minCol="14597" maxCol="14636" />
        <drainZone minCol="17315" maxCol="17322" />
        <drainZone minCol="35714" maxCol="35743" />
      </drainZones>
      <drainZonesShadow>
        <drainZoneShadow minCol="9935" maxCol="10009" />
        <drainZoneShadow minCol="26877" maxCol="26961" />
        <drainZoneShadow minCol="33668" maxCol="33676" />
        <drainZoneShadow minCol="53837" maxCol="53866" />
      </drainZonesShadow>
    </node>
    <node name="ASC1::856024" nid="9812" row="1848" minCol="1126" maxCol="35770" minColSha="1574" maxColSha="93959" color="EX-pale-yellow orange">
      <drainZones>
        <drainZone minCol="6890" maxCol="6899" />
        <drainZone minCol="14637" maxCol="14645" />
        <drainZone minCol="17323" maxCol="17327" />
        <drainZone minCol="35744" maxCol="35770" />
      </drainZones>
      <drainZonesShadow>
        <drainZoneShadow minCol="10010" maxCol="10029" />
        <drainZoneShadow minCol="26962" maxCol="26990" />
        <drainZoneShadow minCol="33677" maxCol="33684" />
        <drainZoneShadow minCol="53867" maxCol="53893" />
      </drainZonesShadow>
    </node>
    <node name="MIS1::855110" nid="9219" row="1849" minCol="2959" maxCol="35791" minColSha="4045" maxColSha="94089" color="EX-medium-magenta">
      <drainZones>
        <drainZone minCol="14646" maxCol="14650" />
        <drainZone minCol="17328" maxCol="17328" />
        <drainZone minCol="35771" maxCol="35791" />
      </drainZones>
      <drainZonesShadow>
        <drainZoneShadow minCol="10030" maxCol="10033" />
        <drainZoneShadow minCol="26991" maxCol="27011" />
        <drainZoneShadow minCol="33685" maxCol="33687" />
        <drainZoneShadow minCol="53894" maxCol="53914" />
      </drainZonesShadow>
    </node>
    <node name="RPS20::850843" nid="9186" row="1850" minCol="2791" maxCol="35882" minColSha="3863" maxColSha="94097" color="EX-pale-red">
      <drainZones>
        <drainZone minCol="6900" maxCol="6908" />
        <drainZone minCol="14651" maxCol="14664" />
        <drainZone minCol="17329" maxCol="17344" />
        <drainZone minCol="35792" maxCol="35882" />
      </drainZones>
      <drainZonesShadow>
        <drainZoneShadow minCol="10034" maxCol="10069" />
        <drainZoneShadow minCol="27012" maxCol="27046" />
        <drainZoneShadow minCol="33688" maxCol="33710" />
        <drainZoneShadow minCol="53915" maxCol="54005" />
      </drainZonesShadow>
    </node>
    <node name="MRPS28::856384" nid="10365" row="1851" minCol="1883" maxCol="35913" minColSha="2588" maxColSha="94100" color="EX-pale-cyan">
      <drainZones>
        <drainZone minCol="6909" maxCol="6929" />
        <drainZone minCol="17345" maxCol="17357" />
        <drainZone minCol="35883" maxCol="35913" />
      </drainZones>
      <drainZonesShadow>
        <drainZoneShadow minCol="10070" maxCol="10098" />
        <drainZoneShadow minCol="27047" maxCol="27047" />
        <drainZoneShadow minCol="33711" maxCol="33728" />
        <drainZoneShadow minCol="54006" maxCol="54036" />
      </drainZonesShadow>
    </node>
    <node name="CCL1::854553" nid="8477" row="1852" minCol="721" maxCol="35916" minColSha="893" maxColSha="87065" color="EX-pale-yellow-green">
      <drainZones>
        <drainZone minCol="14665" maxCol="14667" />
        <drainZone minCol="35914" maxCol="35916" />
      </drainZones>
      <drainZonesShadow>
        <drainZoneShadow minCol="10099" maxCol="10100" />
        <drainZoneShadow minCol="27048" maxCol="27056" />
        <drainZoneShadow minCol="33729" maxCol="33729" />
        <drainZoneShadow minCol="54037" maxCol="54039" />
      </drainZonesShadow>
    </node>
    <node name="ABP1::855478" nid="8396" row="1853" minCol="1093" maxCol="35952" minColSha="1532" maxColSha="93594" color="EX-pale-purple">
      <drainZones>
        <drainZone minCol="6930" maxCol="6930" />
        <drainZone minCol="14668" maxCol="14669" />
        <drainZone minCol="17358" maxCol="17362" />
        <drainZone minCol="35917" maxCol="35952" />
      </drainZones>
      <drainZonesShadow>
        <drainZoneShadow minCol="10101" maxCol="10111" />
        <drainZoneShadow minCol="27057" maxCol="27063" />
        <drainZoneShadow minCol="33730" maxCol="33735" />
        <drainZoneShadow minCol="54040" maxCol="54075" />
      </drainZonesShadow>
    </node>
    <node name="DCW1::852837" nid="10467" row="1854" minCol="742" maxCol="35957" minColSha="936" maxColSha="88655" color="EX-pale-magenta">
      <drainZones>
        <drainZone minCol="6931" maxCol="6931" />
        <drainZone minCol="17363" maxCol="17363" />
        <drainZone minCol="35953" maxCol="35957" />
      </drainZones>
      <drainZonesShadow>
        <drainZoneShadow minCol="10112" maxCol="10115" />
        <drainZoneShadow minCol="27064" maxCol="27066" />
        <drainZoneShadow minCol="33736" maxCol="33736" />
        <drainZoneShadow minCol="54076" maxCol="54080" />
      </drainZonesShadow>
    </node>
    <node name="MRPL22::856216" nid="8579" row="1855" minCol="1825" maxCol="35984" minColSha="2529" maxColSha="94119" color="EX-pale-red-orange">
      <drainZones>
        <drainZone minCol="6932" maxCol="6942" />
        <drainZone minCol="17364" maxCol="17367" />
        <drainZone minCol="35958" maxCol="35984" />
      </drainZones>
      <drainZonesShadow>
        <drainZoneShadow minCol="10116" maxCol="10130" />
        <drainZoneShadow minCol="27067" maxCol="27068" />
        <drainZoneShadow minCol="33737" maxCol="33741" />
        <drainZoneShadow minCol="54081" maxCol="54107" />
      </drainZonesShadow>
    </node>
    <node name="RBS1::852246" nid="9090" row="1856" minCol="747" maxCol="35999" minColSha="950" maxColSha="91730" color="EX-blue">
      <drainZones>
        <drainZone minCol="17368" maxCol="17368" />
        <drainZone minCol="35985" maxCol="35999" />
      </drainZones>
      <drainZonesShadow>
        <drainZoneShadow minCol="10131" maxCol="10131" />
        <drainZoneShadow minCol="27069" maxCol="27069" />
        <drainZoneShadow minCol="33742" maxCol="33742" />
        <drainZoneShadow minCol="54108" maxCol="54122" />
      </drainZonesShadow>
    </node>
    <node name="SEH1::855596" nid="8787" row="1857" minCol="750" maxCol="36015" minColSha="953" maxColSha="94124" color="EX-orange">
      <drainZones>
        <drainZone minCol="6943" maxCol="6944" />
        <drainZone minCol="14670" maxCol="14674" />
        <drainZone minCol="17369" maxCol="17369" />
        <drainZone minCol="36000" maxCol="36015" />
      </drainZones>
      <drainZonesShadow>
        <drainZoneShadow minCol="10132" maxCol="10136" />
        <drainZoneShadow minCol="27070" maxCol="27075" />
        <drainZoneShadow minCol="33743" maxCol="33743" />
        <drainZoneShadow minCol="54123" maxCol="54138" />
      </drainZonesShadow>
    </node>
    <node name="SEC13::855044" nid="10246" row="1858" minCol="751" maxCol="36024" minColSha="954" maxColSha="87706" color="EX-dark-cyan">
      <drainZones>
        <drainZone minCol="6945" maxCol="6945" />
        <drainZone minCol="17370" maxCol="17370" />
        <drainZone minCol="36016" maxCol="36024" />
      </drainZones>
      <drainZonesShadow>
        <drainZoneShadow minCol="10137" maxCol="10142" />
        <drainZoneShadow minCol="27076" maxCol="27080" />
        <drainZoneShadow minCol="33744" maxCol="33745" />
        <drainZoneShadow minCol="54139" maxCol="54147" />
      </drainZonesShadow>
    </node>
    <node name="NUP120::850559" nid="10244" row="1859" minCol="2255" maxCol="36033" minColSha="3058" maxColSha="94126" color="EX-red">
      <drainZones>
        <drainZone minCol="17371" maxCol="17372" />
        <drainZone minCol="36025" maxCol="36033" />
      </drainZones>
      <drainZonesShadow>
        <drainZoneShadow minCol="10143" maxCol="10146" />
        <drainZoneShadow minCol="27081" maxCol="27082" />
        <drainZoneShadow minCol="33746" maxCol="33747" />
        <drainZoneShadow minCol="54148" maxCol="54156" />
      </drainZonesShadow>
    </node>
    <node name="SAM1::851659" nid="8928" row="1860" minCol="909" maxCol="36048" minColSha="1213" maxColSha="92591" color="EX-dark-orange">
      <drainZones>
        <drainZone minCol="6946" maxCol="6949" />
        <drainZone minCol="14675" maxCol="14677" />
        <drainZone minCol="17373" maxCol="17373" />
        <drainZone minCol="36034" maxCol="36048" />
      </drainZones>
      <drainZonesShadow>
        <drainZoneShadow minCol="10147" maxCol="10156" />
        <drainZoneShadow minCol="27083" maxCol="27104" />
        <drainZoneShadow minCol="33748" maxCol="33749" />
        <drainZoneShadow minCol="54157" maxCol="54171" />
      </drainZonesShadow>
    </node>
    <node name="ARO1::855622" nid="8927" row="1861" minCol="756" maxCol="36076" minColSha="962" maxColSha="91101" color="EX-dark-gray-purple">
      <drainZones>
        <drainZone minCol="14678" maxCol="14678" />
        <drainZone minCol="17374" maxCol="17374" />
        <drainZone minCol="36049" maxCol="36076" />
      </drainZones>
      <drainZonesShadow>
        <drainZoneShadow minCol="10157" maxCol="10161" />
        <drainZoneShadow minCol="27105" maxCol="27114" />
        <drainZoneShadow minCol="33750" maxCol="33752" />
        <drainZoneShadow minCol="54172" maxCol="54199" />
      </drainZonesShadow>
    </node>
    <node name="BEM2::852765" nid="9185" row="1862" minCol="769" maxCol="36087" minColSha="988" maxColSha="94129" color="EX-cyan">
      <drainZones>
        <drainZone minCol="14679" maxCol="14680" />
        <drainZone minCol="36077" maxCol="36087" />
      </drainZones>
      <drainZonesShadow>
        <drainZoneShadow minCol="10162" maxCol="10165" />
        <drainZoneShadow minCol="27115" maxCol="27119" />
        <drainZoneShadow minCol="33753" maxCol="33753" />
        <drainZoneShadow minCol="54200" maxCol="54210" />
      </drainZonesShadow>
    </node>
    <node name="RPA49::853439" nid="8306" row="1863" minCol="773" maxCol="36093" minColSha="996" maxColSha="92460" color="EX-yellow-orange">
      <drainZones>
        <drainZone minCol="6950" maxCol="6951" />
        <drainZone minCol="14681" maxCol="14686" />
        <drainZone minCol="17375" maxCol="17375" />
        <drainZone minCol="36088" maxCol="36093" />
      </drainZones>
      <drainZonesShadow>
        <drainZoneShadow minCol="10166" maxCol="10169" />
        <drainZoneShadow minCol="27120" maxCol="27130" />
        <drainZoneShadow minCol="33754" maxCol="33754" />
        <drainZoneShadow minCol="54211" maxCol="54216" />
      </drainZonesShadow>
    </node>
    <node name="MYO1::855450" nid="8419" row="1864" minCol="1565" maxCol="36140" minColSha="2194" maxColSha="94134" color="EX-pure-blue">
      <drainZones>
        <drainZone minCol="17376" maxCol="17377" />
        <drainZone minCol="36094" maxCol="36140" />
      </drainZones>
      <drainZonesShadow>
        <drainZoneShadow minCol="10170" maxCol="10173" />
        <drainZoneShadow minCol="27131" maxCol="27133" />
        <drainZoneShadow minCol="33755" maxCol="33756" />
        <drainZoneShadow minCol="54217" maxCol="54263" />
      </drainZonesShadow>
    </node>
    <node name="RPS2::851708" nid="9296" row="1865" minCol="1736" maxCol="36192" minColSha="2434" maxColSha="94136" color="EX-dark-yellow-green">
      <drainZones>
        <drainZone minCol="6952" maxCol="6964" />
        <drainZone minCol="14687" maxCol="14695" />
        <drainZone minCol="17378" maxCol="17383" />
        <drainZone minCol="36141" maxCol="36192" />
      </drainZones>
      <drainZonesShadow>
        <drainZoneShadow minCol="10174" maxCol="10208" />
        <drainZoneShadow minCol="27134" maxCol="27166" />
        <drainZoneShadow minCol="33757" maxCol="33768" />
        <drainZoneShadow minCol="54264" maxCol="54315" />
      </drainZonesShadow>
    </node>
    <node name="GET2::853497" nid="10584" row="1866" minCol="2239" maxCol="36199" minColSha="3003" maxColSha="82394" color="EX-dark-magenta">
      <drainZones>
        <drainZone minCol="36193" maxCol="36199" />
      </drainZones>
      <drainZonesShadow>
        <drainZoneShadow minCol="10209" maxCol="10209" />
        <drainZoneShadow minCol="27167" maxCol="27167" />
        <drainZoneShadow minCol="33769" maxCol="33769" />
        <drainZoneShadow minCol="54316" maxCol="54322" />
      </drainZonesShadow>
    </node>
    <node name="GCN1::851095" nid="9684" row="1867" minCol="2237" maxCol="36222" minColSha="3000" maxColSha="94137" color="EX-dark-green">
      <drainZones>
        <drainZone minCol="6965" maxCol="6968" />
        <drainZone minCol="14696" maxCol="14699" />
        <drainZone minCol="17384" maxCol="17384" />
        <drainZone minCol="36200" maxCol="36222" />
      </drainZones>
      <drainZonesShadow>
        <drainZoneShadow minCol="10210" maxCol="10226" />
        <drainZoneShadow minCol="27168" maxCol="27181" />
        <drainZoneShadow minCol="33770" maxCol="33773" />
        <drainZoneShadow minCol="54323" maxCol="54345" />
      </drainZonesShadow>
    </node>
    <node name="MIR1::851366" nid="9680" row="1868" minCol="1134" maxCol="36232" minColSha="1582" maxColSha="93799" color="EX-blue-magenta">
      <drainZones>
        <drainZone minCol="6969" maxCol="6970" />
        <drainZone minCol="14700" maxCol="14700" />
        <drainZone minCol="17385" maxCol="17386" />
        <drainZone minCol="36223" maxCol="36232" />
      </drainZones>
      <drainZonesShadow>
        <drainZoneShadow minCol="10227" maxCol="10237" />
        <drainZoneShadow minCol="27182" maxCol="27188" />
        <drainZoneShadow minCol="33774" maxCol="33777" />
        <drainZoneShadow minCol="54346" maxCol="54355" />
      </drainZonesShadow>
    </node>
    <node name="RTS3::850868" nid="9545" row="1869" minCol="1105" maxCol="36242" minColSha="1547" maxColSha="94139" color="EX-yellow-green">
      <drainZones>
        <drainZone minCol="6971" maxCol="6972" />
        <drainZone minCol="36233" maxCol="36242" />
      </drainZones>
      <drainZonesShadow>
        <drainZoneShadow minCol="10238" maxCol="10241" />
        <drainZoneShadow minCol="27189" maxCol="27189" />
        <drainZoneShadow minCol="33778" maxCol="33778" />
        <drainZoneShadow minCol="54356" maxCol="54365" />
      </drainZonesShadow>
    </node>
    <node name="GRS1::856480" nid="8410" row="1870" minCol="806" maxCol="36286" minColSha="1067" maxColSha="94141" color="EX-magenta">
      <drainZones>
        <drainZone minCol="6973" maxCol="6973" />
        <drainZone minCol="14701" maxCol="14701" />
        <drainZone minCol="17387" maxCol="17387" />
        <drainZone minCol="36243" maxCol="36286" />
      </drainZones>
      <drainZonesShadow>
        <drainZoneShadow minCol="10242" maxCol="10246" />
        <drainZoneShadow minCol="27190" maxCol="27195" />
        <drainZoneShadow minCol="33779" maxCol="33780" />
        <drainZoneShadow minCol="54366" maxCol="54409" />
      </drainZonesShadow>
    </node>
    <node name="NKP2::855029" nid="8539" row="1871" minCol="811" maxCol="36301" minColSha="1073" maxColSha="94143" color="EX-green">
      <drainZones>
        <drainZone minCol="6974" maxCol="6974" />
        <drainZone minCol="14702" maxCol="14704" />
        <drainZone minCol="17388" maxCol="17388" />
        <drainZone minCol="36287" maxCol="36301" />
      </drainZones>
      <drainZonesShadow>
        <drainZoneShadow minCol="10247" maxCol="10251" />
        <drainZoneShadow minCol="27196" maxCol="27199" />
        <drainZoneShadow minCol="33781" maxCol="33781" />
        <drainZoneShadow minCol="54410" maxCol="54424" />
      </drainZonesShadow>
    </node>
    <node name="OKP1::853086" nid="9535" row="1872" minCol="1275" maxCol="36313" minColSha="1778" maxColSha="94145" color="EX-yellow">
      <drainZones>
        <drainZone minCol="6975" maxCol="6977" />
        <drainZone minCol="36302" maxCol="36313" />
      </drainZones>
      <drainZonesShadow>
        <drainZoneShadow minCol="10252" maxCol="10259" />
        <drainZoneShadow minCol="27200" maxCol="27200" />
        <drainZoneShadow minCol="33782" maxCol="33783" />
        <drainZoneShadow minCol="54425" maxCol="54436" />
      </drainZonesShadow>
    </node>
    <node name="MCM21::852883" nid="9135" row="1873" minCol="812" maxCol="36323" minColSha="1074" maxColSha="88930" color="EX-purple">
      <drainZones>
        <drainZone minCol="6978" maxCol="6979" />
        <drainZone minCol="17389" maxCol="17389" />
        <drainZone minCol="36314" maxCol="36323" />
      </drainZones>
      <drainZonesShadow>
        <drainZoneShadow minCol="10260" maxCol="10268" />
        <drainZoneShadow minCol="27201" maxCol="27201" />
        <drainZoneShadow minCol="33784" maxCol="33784" />
        <drainZoneShadow minCol="54437" maxCol="54446" />
      </drainZonesShadow>
    </node>
    <node name="MCM16::855242" nid="8929" row="1874" minCol="1286" maxCol="36335" minColSha="1792" maxColSha="88962" color="EX-dark-purple">
      <drainZones>
        <drainZone minCol="6980" maxCol="6980" />
        <drainZone minCol="17390" maxCol="17390" />
        <drainZone minCol="36324" maxCol="36335" />
      </drainZones>
      <drainZonesShadow>
        <drainZoneShadow minCol="10269" maxCol="10273" />
        <drainZoneShadow minCol="27202" maxCol="27203" />
        <drainZoneShadow minCol="33785" maxCol="33785" />
        <drainZoneShadow minCol="54447" maxCol="54458" />
      </drainZonesShadow>
    </node>
    <node name="CHL4::856767" nid="8608" row="1875" minCol="813" maxCol="36341" minColSha="1075" maxColSha="88306" color="EX-dark-red">
      <drainZones>
        <drainZone minCol="36336" maxCol="36341" />
      </drainZones>
      <drainZonesShadow>
        <drainZoneShadow minCol="10274" maxCol="10282" />
        <drainZoneShadow minCol="27204" maxCol="27205" />
        <drainZoneShadow minCol="33786" maxCol="33786" />
        <drainZoneShadow minCol="54459" maxCol="54464" />
      </drainZonesShadow>
    </node>
    <node name="PSA1::856331" nid="9614" row="1876" minCol="4359" maxCol="36349" minColSha="5703" maxColSha="92944" color="EX-pale-green">
      <drainZones>
        <drainZone minCol="6981" maxCol="6981" />
        <drainZone minCol="14705" maxCol="14705" />
        <drainZone minCol="36342" maxCol="36349" />
      </drainZones>
      <drainZonesShadow>
        <drainZoneShadow minCol="10283" maxCol="10284" />
        <drainZoneShadow minCol="27206" maxCol="27213" />
        <drainZoneShadow minCol="33787" maxCol="33787" />
        <drainZoneShadow minCol="54465" maxCol="54472" />
      </drainZonesShadow>
    </node>
    <node name="RPN2::850631" nid="9278" row="1877" minCol="834" maxCol="36386" minColSha="1102" maxColSha="94154" color="EX-pale-blue">
      <drainZones>
        <drainZone minCol="6982" maxCol="6989" />
        <drainZone minCol="14706" maxCol="14711" />
        <drainZone minCol="17391" maxCol="17393" />
        <drainZone minCol="36350" maxCol="36386" />
      </drainZones>
      <drainZonesShadow>
        <drainZoneShadow minCol="10285" maxCol="10306" />
        <drainZoneShadow minCol="27214" maxCol="27228" />
        <drainZoneShadow minCol="33788" maxCol="33797" />
        <drainZoneShadow minCol="54473" maxCol="54509" />
      </drainZonesShadow>
    </node>
    <node name="ECM29::856279" nid="9672" row="1878" minCol="835" maxCol="36421" minColSha="1103" maxColSha="94155" color="EX-dark-tan">
      <drainZones>
        <drainZone minCol="6990" maxCol="6993" />
        <drainZone minCol="14712" maxCol="14721" />
        <drainZone minCol="17394" maxCol="17394" />
        <drainZone minCol="36387" maxCol="36421" />
      </drainZones>
      <drainZonesShadow>
        <drainZoneShadow minCol="10307" maxCol="10319" />
        <drainZoneShadow minCol="27229" maxCol="27250" />
        <drainZoneShadow minCol="33798" maxCol="33800" />
        <drainZoneShadow minCol="54510" maxCol="54544" />
      </drainZonesShadow>
    </node>
    <node name="RPN13::854903" nid="9274" row="1879" minCol="836" maxCol="36456" minColSha="1104" maxColSha="94156" color="EX-pale-blue-magenta">
      <drainZones>
        <drainZone minCol="6994" maxCol="6999" />
        <drainZone minCol="17395" maxCol="17397" />
        <drainZone minCol="36422" maxCol="36456" />
      </drainZones>
      <drainZonesShadow>
        <drainZoneShadow minCol="10320" maxCol="10342" />
        <drainZoneShadow minCol="27251" maxCol="27255" />
        <drainZoneShadow minCol="33801" maxCol="33810" />
        <drainZoneShadow minCol="54545" maxCol="54579" />
      </drainZonesShadow>
    </node>
    <node name="NAS6::856494" nid="9220" row="1880" minCol="837" maxCol="36488" minColSha="1105" maxColSha="93631" color="EX-pale-yellow orange">
      <drainZones>
        <drainZone minCol="7000" maxCol="7001" />
        <drainZone minCol="14722" maxCol="14724" />
        <drainZone minCol="17398" maxCol="17400" />
        <drainZone minCol="36457" maxCol="36488" />
      </drainZones>
      <drainZonesShadow>
        <drainZoneShadow minCol="10343" maxCol="10359" />
        <drainZoneShadow minCol="27256" maxCol="27260" />
        <drainZoneShadow minCol="33811" maxCol="33815" />
        <drainZoneShadow minCol="54580" maxCol="54611" />
      </drainZonesShadow>
    </node>
    <node name="PRE1::851071" nid="10131" row="1881" minCol="1418" maxCol="36516" minColSha="1980" maxColSha="91653" color="EX-medium-magenta">
      <drainZones>
        <drainZone minCol="7002" maxCol="7010" />
        <drainZone minCol="14725" maxCol="14725" />
        <drainZone minCol="17401" maxCol="17401" />
        <drainZone minCol="36489" maxCol="36516" />
      </drainZones>
      <drainZonesShadow>
        <drainZoneShadow minCol="10360" maxCol="10376" />
        <drainZoneShadow minCol="27261" maxCol="27273" />
        <drainZoneShadow minCol="33816" maxCol="33816" />
        <drainZoneShadow minCol="54612" maxCol="54639" />
      </drainZonesShadow>
    </node>
    <node name="PRE5::850720" nid="8523" row="1882" minCol="1419" maxCol="36535" minColSha="1981" maxColSha="91654" color="EX-pale-red">
      <drainZones>
        <drainZone minCol="7011" maxCol="7017" />
        <drainZone minCol="14726" maxCol="14729" />
        <drainZone minCol="17402" maxCol="17402" />
        <drainZone minCol="36517" maxCol="36535" />
      </drainZones>
      <drainZonesShadow>
        <drainZoneShadow minCol="10377" maxCol="10392" />
        <drainZoneShadow minCol="27274" maxCol="27292" />
        <drainZoneShadow minCol="33817" maxCol="33818" />
        <drainZoneShadow minCol="54640" maxCol="54658" />
      </drainZonesShadow>
    </node>
    <node name="RPN10::856496" nid="9234" row="1883" minCol="838" maxCol="36550" minColSha="1106" maxColSha="91086" color="EX-pale-cyan">
      <drainZones>
        <drainZone minCol="7018" maxCol="7018" />
        <drainZone minCol="14730" maxCol="14731" />
        <drainZone minCol="17403" maxCol="17403" />
        <drainZone minCol="36536" maxCol="36550" />
      </drainZones>
      <drainZonesShadow>
        <drainZoneShadow minCol="10393" maxCol="10407" />
        <drainZoneShadow minCol="27293" maxCol="27304" />
        <drainZoneShadow minCol="33819" maxCol="33819" />
        <drainZoneShadow minCol="54659" maxCol="54673" />
      </drainZonesShadow>
    </node>
    <node name="RPT6::851574" nid="9266" row="1884" minCol="839" maxCol="36565" minColSha="1107" maxColSha="88773" color="EX-pale-yellow-green">
      <drainZones>
        <drainZone minCol="14732" maxCol="14733" />
        <drainZone minCol="36551" maxCol="36565" />
      </drainZones>
      <drainZonesShadow>
        <drainZoneShadow minCol="10408" maxCol="10422" />
        <drainZoneShadow minCol="27305" maxCol="27315" />
        <drainZoneShadow minCol="33820" maxCol="33820" />
        <drainZoneShadow minCol="54674" maxCol="54688" />
      </drainZonesShadow>
    </node>
    <node name="RPN6::852341" nid="10002" row="1885" minCol="840" maxCol="36579" minColSha="1108" maxColSha="93626" color="EX-pale-purple">
      <drainZones>
        <drainZone minCol="7019" maxCol="7020" />
        <drainZone minCol="17404" maxCol="17404" />
        <drainZone minCol="36566" maxCol="36579" />
      </drainZones>
      <drainZonesShadow>
        <drainZoneShadow minCol="10423" maxCol="10438" />
        <drainZoneShadow minCol="27316" maxCol="27325" />
        <drainZoneShadow minCol="33821" maxCol="33821" />
        <drainZoneShadow minCol="54689" maxCol="54702" />
      </drainZonesShadow>
    </node>
    <node name="UBP6::852108" nid="8310" row="1886" minCol="887" maxCol="36591" minColSha="1180" maxColSha="94158" color="EX-pale-magenta">
      <drainZones>
        <drainZone minCol="36580" maxCol="36591" />
      </drainZones>
      <drainZonesShadow>
        <drainZoneShadow minCol="10439" maxCol="10449" />
        <drainZoneShadow minCol="27326" maxCol="27335" />
        <drainZoneShadow minCol="33822" maxCol="33822" />
        <drainZoneShadow minCol="54703" maxCol="54714" />
      </drainZonesShadow>
    </node>
    <node name="SWA2::855880" nid="10522" row="1887" minCol="841" maxCol="36598" minColSha="1109" maxColSha="89025" color="EX-pale-red-orange">
      <drainZones>
        <drainZone minCol="36592" maxCol="36598" />
      </drainZones>
      <drainZonesShadow>
        <drainZoneShadow minCol="10450" maxCol="10461" />
        <drainZoneShadow minCol="27336" maxCol="27340" />
        <drainZoneShadow minCol="33823" maxCol="33823" />
        <drainZoneShadow minCol="54715" maxCol="54721" />
      </drainZonesShadow>
    </node>
    <node name="SEC6::855592" nid="8393" row="1888" minCol="847" maxCol="36631" minColSha="1116" maxColSha="92578" color="EX-blue">
      <drainZones>
        <drainZone minCol="17405" maxCol="17405" />
        <drainZone minCol="36599" maxCol="36631" />
      </drainZones>
      <drainZonesShadow>
        <drainZoneShadow minCol="10462" maxCol="10467" />
        <drainZoneShadow minCol="27341" maxCol="27341" />
        <drainZoneShadow minCol="33824" maxCol="33826" />
        <drainZoneShadow minCol="54722" maxCol="54754" />
      </drainZonesShadow>
    </node>
    <node name="PRT1::852371" nid="8857" row="1889" minCol="2961" maxCol="36688" minColSha="4047" maxColSha="94069" color="EX-orange">
      <drainZones>
        <drainZone minCol="7021" maxCol="7029" />
        <drainZone minCol="14734" maxCol="14735" />
        <drainZone minCol="17406" maxCol="17412" />
        <drainZone minCol="36632" maxCol="36688" />
      </drainZones>
      <drainZonesShadow>
        <drainZoneShadow minCol="10468" maxCol="10483" />
        <drainZoneShadow minCol="27342" maxCol="27346" />
        <drainZoneShadow minCol="33827" maxCol="33845" />
        <drainZoneShadow minCol="54755" maxCol="54811" />
      </drainZonesShadow>
    </node>
    <node name="TIF34::855357" nid="8838" row="1890" minCol="3072" maxCol="36736" minColSha="4162" maxColSha="94165" color="EX-dark-cyan">
      <drainZones>
        <drainZone minCol="7030" maxCol="7038" />
        <drainZone minCol="14736" maxCol="14741" />
        <drainZone minCol="17413" maxCol="17418" />
        <drainZone minCol="36689" maxCol="36736" />
      </drainZones>
      <drainZonesShadow>
        <drainZoneShadow minCol="10484" maxCol="10499" />
        <drainZoneShadow minCol="27347" maxCol="27358" />
        <drainZoneShadow minCol="33846" maxCol="33858" />
        <drainZoneShadow minCol="54812" maxCol="54859" />
      </drainZonesShadow>
    </node>
    <node name="RPG1::855477" nid="9069" row="1891" minCol="2158" maxCol="36776" minColSha="2914" maxColSha="94173" color="EX-red">
      <drainZones>
        <drainZone minCol="7039" maxCol="7043" />
        <drainZone minCol="14742" maxCol="14749" />
        <drainZone minCol="17419" maxCol="17420" />
        <drainZone minCol="36737" maxCol="36776" />
      </drainZones>
      <drainZonesShadow>
        <drainZoneShadow minCol="10500" maxCol="10507" />
        <drainZoneShadow minCol="27359" maxCol="27379" />
        <drainZoneShadow minCol="33859" maxCol="33860" />
        <drainZoneShadow minCol="54860" maxCol="54899" />
      </drainZonesShadow>
    </node>
    <node name="NIP1::852039" nid="8573" row="1892" minCol="5597" maxCol="36802" minColSha="7746" maxColSha="94174" color="EX-dark-orange">
      <drainZones>
        <drainZone minCol="7044" maxCol="7049" />
        <drainZone minCol="14750" maxCol="14756" />
        <drainZone minCol="17421" maxCol="17423" />
        <drainZone minCol="36777" maxCol="36802" />
      </drainZones>
      <drainZonesShadow>
        <drainZoneShadow minCol="10508" maxCol="10521" />
        <drainZoneShadow minCol="27380" maxCol="27395" />
        <drainZoneShadow minCol="33861" maxCol="33869" />
        <drainZoneShadow minCol="54900" maxCol="54925" />
      </drainZonesShadow>
    </node>
    <node name="TIF5::855838" nid="9811" row="1893" minCol="2144" maxCol="36830" minColSha="2897" maxColSha="91895" color="EX-dark-gray-purple">
      <drainZones>
        <drainZone minCol="7050" maxCol="7052" />
        <drainZone minCol="14757" maxCol="14760" />
        <drainZone minCol="17424" maxCol="17425" />
        <drainZone minCol="36803" maxCol="36830" />
      </drainZones>
      <drainZonesShadow>
        <drainZoneShadow minCol="10522" maxCol="10529" />
        <drainZoneShadow minCol="27396" maxCol="27408" />
        <drainZoneShadow minCol="33870" maxCol="33872" />
        <drainZoneShadow minCol="54926" maxCol="54953" />
      </drainZonesShadow>
    </node>
    <node name="SUI3::852402" nid="9966" row="1894" minCol="855" maxCol="36841" minColSha="1130" maxColSha="91705" color="EX-cyan">
      <drainZones>
        <drainZone minCol="7053" maxCol="7053" />
        <drainZone minCol="14761" maxCol="14764" />
        <drainZone minCol="17426" maxCol="17426" />
        <drainZone minCol="36831" maxCol="36841" />
      </drainZones>
      <drainZonesShadow>
        <drainZoneShadow minCol="10530" maxCol="10535" />
        <drainZoneShadow minCol="27409" maxCol="27423" />
        <drainZoneShadow minCol="33873" maxCol="33875" />
        <drainZoneShadow minCol="54954" maxCol="54964" />
      </drainZonesShadow>
    </node>
    <node name="GCD6::850318" nid="9331" row="1895" minCol="856" maxCol="36847" minColSha="1131" maxColSha="84977" color="EX-yellow-orange">
      <drainZones>
        <drainZone minCol="36842" maxCol="36847" />
      </drainZones>
      <drainZonesShadow>
        <drainZoneShadow minCol="10536" maxCol="10542" />
        <drainZoneShadow minCol="27424" maxCol="27424" />
        <drainZoneShadow minCol="33876" maxCol="33876" />
        <drainZoneShadow minCol="54965" maxCol="54970" />
      </drainZonesShadow>
    </node>
    <node name="RAS1::851378" nid="8731" row="1896" minCol="857" maxCol="36849" minColSha="1132" maxColSha="87084" color="EX-pure-blue">
      <drainZones>
        <drainZone minCol="17427" maxCol="17427" />
        <drainZone minCol="36848" maxCol="36849" />
      </drainZones>
      <drainZonesShadow>
        <drainZoneShadow minCol="10543" maxCol="10544" />
        <drainZoneShadow minCol="27425" maxCol="27426" />
        <drainZoneShadow minCol="33877" maxCol="33877" />
        <drainZoneShadow minCol="54971" maxCol="54972" />
      </drainZonesShadow>
    </node>
    <node name="ATP1::854946" nid="8995" row="1897" minCol="2169" maxCol="36868" minColSha="2926" maxColSha="91501" color="EX-dark-yellow-green">
      <drainZones>
        <drainZone minCol="36850" maxCol="36868" />
      </drainZones>
      <drainZonesShadow>
        <drainZoneShadow minCol="10545" maxCol="10546" />
        <drainZoneShadow minCol="27427" maxCol="27427" />
        <drainZoneShadow minCol="33878" maxCol="33878" />
        <drainZoneShadow minCol="54973" maxCol="54991" />
      </drainZonesShadow>
    </node>
    <node name="RTT105::852580" nid="9923" row="1898" minCol="4929" maxCol="36879" minColSha="6696" maxColSha="91998" color="EX-dark-magenta">
      <drainZones>
        <drainZone minCol="17428" maxCol="17428" />
        <drainZone minCol="36869" maxCol="36879" />
      </drainZones>
      <drainZonesShadow>
        <drainZoneShadow minCol="10547" maxCol="10547" />
        <drainZoneShadow minCol="27428" maxCol="27429" />
        <drainZoneShadow minCol="33879" maxCol="33879" />
        <drainZoneShadow minCol="54992" maxCol="55002" />
      </drainZonesShadow>
    </node>
    <node name="RPL35B::856352" nid="9341" row="1899" minCol="2638" maxCol="36917" minColSha="3708" maxColSha="93048" color="EX-dark-green">
      <drainZones>
        <drainZone minCol="7054" maxCol="7077" />
        <drainZone minCol="14765" maxCol="14780" />
        <drainZone minCol="17429" maxCol="17438" />
        <drainZone minCol="36880" maxCol="36917" />
      </drainZones>
      <drainZonesShadow>
        <drainZoneShadow minCol="10548" maxCol="10611" />
        <drainZoneShadow minCol="27430" maxCol="27460" />
        <drainZoneShadow minCol="33880" maxCol="33892" />
        <drainZoneShadow minCol="55003" maxCol="55040" />
      </drainZonesShadow>
    </node>
    <node name="SCL1::851897" nid="8670" row="1900" minCol="1420" maxCol="36945" minColSha="1982" maxColSha="91655" color="EX-blue-magenta">
      <drainZones>
        <drainZone minCol="7078" maxCol="7084" />
        <drainZone minCol="17439" maxCol="17440" />
        <drainZone minCol="36918" maxCol="36945" />
      </drainZones>
      <drainZonesShadow>
        <drainZoneShadow minCol="10612" maxCol="10628" />
        <drainZoneShadow minCol="27461" maxCol="27466" />
        <drainZoneShadow minCol="33893" maxCol="33897" />
        <drainZoneShadow minCol="55041" maxCol="55068" />
      </drainZonesShadow>
    </node>
    <node name="PRE10::855116" nid="8409" row="1901" minCol="1421" maxCol="36970" minColSha="1983" maxColSha="94178" color="EX-yellow-green">
      <drainZones>
        <drainZone minCol="7085" maxCol="7089" />
        <drainZone minCol="17441" maxCol="17444" />
        <drainZone minCol="36946" maxCol="36970" />
      </drainZones>
      <drainZonesShadow>
        <drainZoneShadow minCol="10629" maxCol="10644" />
        <drainZoneShadow minCol="27467" maxCol="27467" />
        <drainZoneShadow minCol="33898" maxCol="33903" />
        <drainZoneShadow minCol="55069" maxCol="55093" />
      </drainZonesShadow>
    </node>
    <node name="PRE6::850419" nid="8525" row="1902" minCol="1422" maxCol="36992" minColSha="1984" maxColSha="93103" color="EX-magenta">
      <drainZones>
        <drainZone minCol="7090" maxCol="7093" />
        <drainZone minCol="17445" maxCol="17445" />
        <drainZone minCol="36971" maxCol="36992" />
      </drainZones>
      <drainZonesShadow>
        <drainZoneShadow minCol="10645" maxCol="10660" />
        <drainZoneShadow minCol="27468" maxCol="27473" />
        <drainZoneShadow minCol="33904" maxCol="33904" />
        <drainZoneShadow minCol="55094" maxCol="55115" />
      </drainZonesShadow>
    </node>
    <node name="PRE4::853877" nid="9024" row="1903" minCol="1423" maxCol="37010" minColSha="1985" maxColSha="90036" color="EX-green">
      <drainZones>
        <drainZone minCol="7094" maxCol="7096" />
        <drainZone minCol="17446" maxCol="17447" />
        <drainZone minCol="36993" maxCol="37010" />
      </drainZones>
      <drainZonesShadow>
        <drainZoneShadow minCol="10661" maxCol="10676" />
        <drainZoneShadow minCol="27474" maxCol="27476" />
        <drainZoneShadow minCol="33905" maxCol="33906" />
        <drainZoneShadow minCol="55116" maxCol="55133" />
      </drainZonesShadow>
    </node>
    <node name="PRE2::851032" nid="8669" row="1904" minCol="1424" maxCol="37024" minColSha="1986" maxColSha="92021" color="EX-yellow">
      <drainZones>
        <drainZone minCol="7097" maxCol="7097" />
        <drainZone minCol="17448" maxCol="17448" />
        <drainZone minCol="37011" maxCol="37024" />
      </drainZones>
      <drainZonesShadow>
        <drainZoneShadow minCol="10677" maxCol="10691" />
        <drainZoneShadow minCol="27477" maxCol="27477" />
        <drainZoneShadow minCol="33907" maxCol="33907" />
        <drainZoneShadow minCol="55134" maxCol="55147" />
      </drainZonesShadow>
    </node>
    <node name="URA3::854046" nid="9671" row="1905" minCol="888" maxCol="37027" minColSha="1181" maxColSha="88746" color="EX-purple">
      <drainZones>
        <drainZone minCol="17449" maxCol="17449" />
        <drainZone minCol="37025" maxCol="37027" />
      </drainZones>
      <drainZonesShadow>
        <drainZoneShadow minCol="10692" maxCol="10697" />
        <drainZoneShadow minCol="27478" maxCol="27478" />
        <drainZoneShadow minCol="33908" maxCol="33910" />
        <drainZoneShadow minCol="55148" maxCol="55150" />
      </drainZonesShadow>
    </node>
    <node name="CYR1::854236" nid="9394" row="1906" minCol="1050" maxCol="37037" minColSha="1480" maxColSha="89488" color="EX-dark-purple">
      <drainZones>
        <drainZone minCol="14781" maxCol="14781" />
        <drainZone minCol="17450" maxCol="17450" />
        <drainZone minCol="37028" maxCol="37037" />
      </drainZones>
      <drainZonesShadow>
        <drainZoneShadow minCol="10698" maxCol="10698" />
        <drainZoneShadow minCol="27479" maxCol="27480" />
        <drainZoneShadow minCol="33911" maxCol="33911" />
        <drainZoneShadow minCol="55151" maxCol="55160" />
      </drainZonesShadow>
    </node>
    <node name="SRV2::852594" nid="9393" row="1907" minCol="1638" maxCol="37041" minColSha="2301" maxColSha="94092" color="EX-dark-red">
      <drainZones>
        <drainZone minCol="37038" maxCol="37041" />
      </drainZones>
      <drainZonesShadow>
        <drainZoneShadow minCol="10699" maxCol="10699" />
        <drainZoneShadow minCol="27481" maxCol="27483" />
        <drainZoneShadow minCol="33912" maxCol="33912" />
        <drainZoneShadow minCol="55161" maxCol="55164" />
      </drainZonesShadow>
    </node>
    <node name="TIP20::851168" nid="8403" row="1908" minCol="1405" maxCol="37071" minColSha="1966" maxColSha="93964" color="EX-pale-green">
      <drainZones>
        <drainZone minCol="7098" maxCol="7100" />
        <drainZone minCol="37042" maxCol="37071" />
      </drainZones>
      <drainZonesShadow>
        <drainZoneShadow minCol="10700" maxCol="10706" />
        <drainZoneShadow minCol="27484" maxCol="27484" />
        <drainZoneShadow minCol="33913" maxCol="33914" />
        <drainZoneShadow minCol="55165" maxCol="55194" />
      </drainZonesShadow>
    </node>
    <node name="UFE1::854509" nid="8296" row="1909" minCol="1406" maxCol="37099" minColSha="1967" maxColSha="92348" color="EX-pale-blue">
      <drainZones>
        <drainZone minCol="7101" maxCol="7102" />
        <drainZone minCol="37072" maxCol="37099" />
      </drainZones>
      <drainZonesShadow>
        <drainZoneShadow minCol="10707" maxCol="10713" />
        <drainZoneShadow minCol="27485" maxCol="27485" />
        <drainZoneShadow minCol="33915" maxCol="33916" />
        <drainZoneShadow minCol="55195" maxCol="55222" />
      </drainZonesShadow>
    </node>
    <node name="USE1::853782" nid="10343" row="1910" minCol="1407" maxCol="37127" minColSha="1968" maxColSha="94179" color="EX-dark-tan">
      <drainZones>
        <drainZone minCol="7103" maxCol="7103" />
        <drainZone minCol="37100" maxCol="37127" />
      </drainZones>
      <drainZonesShadow>
        <drainZoneShadow minCol="10714" maxCol="10720" />
        <drainZoneShadow minCol="27486" maxCol="27486" />
        <drainZoneShadow minCol="33917" maxCol="33917" />
        <drainZoneShadow minCol="55223" maxCol="55250" />
      </drainZonesShadow>
    </node>
    <node name="ECM10::854601" nid="10307" row="1911" minCol="905" maxCol="37136" minColSha="1203" maxColSha="94180" color="EX-pale-blue-magenta">
      <drainZones>
        <drainZone minCol="7104" maxCol="7104" />
        <drainZone minCol="17451" maxCol="17451" />
        <drainZone minCol="37128" maxCol="37136" />
      </drainZones>
      <drainZonesShadow>
        <drainZoneShadow minCol="10721" maxCol="10727" />
        <drainZoneShadow minCol="27487" maxCol="27489" />
        <drainZoneShadow minCol="33918" maxCol="33920" />
        <drainZoneShadow minCol="55251" maxCol="55259" />
      </drainZonesShadow>
    </node>
    <node name="TSA1::854584" nid="9283" row="1912" minCol="6490" maxCol="37142" minColSha="9291" maxColSha="90479" color="EX-pale-yellow orange">
      <drainZones>
        <drainZone minCol="7105" maxCol="7105" />
        <drainZone minCol="37137" maxCol="37142" />
      </drainZones>
      <drainZonesShadow>
        <drainZoneShadow minCol="10728" maxCol="10729" />
        <drainZoneShadow minCol="27490" maxCol="27493" />
        <drainZoneShadow minCol="33921" maxCol="33921" />
        <drainZoneShadow minCol="55260" maxCol="55265" />
      </drainZonesShadow>
    </node>
    <node name="HTA2::851445" nid="10339" row="1913" minCol="1170" maxCol="37152" minColSha="1634" maxColSha="91109" color="EX-medium-magenta">
      <drainZones>
        <drainZone minCol="7106" maxCol="7108" />
        <drainZone minCol="14782" maxCol="14787" />
        <drainZone minCol="17452" maxCol="17454" />
        <drainZone minCol="37143" maxCol="37152" />
      </drainZones>
      <drainZonesShadow>
        <drainZoneShadow minCol="10730" maxCol="10735" />
        <drainZoneShadow minCol="27494" maxCol="27509" />
        <drainZoneShadow minCol="33922" maxCol="33924" />
        <drainZoneShadow minCol="55266" maxCol="55275" />
      </drainZonesShadow>
    </node>
    <node name="SPT5::854843" nid="8385" row="1914" minCol="1997" maxCol="37159" minColSha="2707" maxColSha="90057" color="EX-pale-red">
      <drainZones>
        <drainZone minCol="7109" maxCol="7112" />
        <drainZone minCol="14788" maxCol="14789" />
        <drainZone minCol="17455" maxCol="17455" />
        <drainZone minCol="37153" maxCol="37159" />
      </drainZones>
      <drainZonesShadow>
        <drainZoneShadow minCol="10736" maxCol="10748" />
        <drainZoneShadow minCol="27510" maxCol="27513" />
        <drainZoneShadow minCol="33925" maxCol="33925" />
        <drainZoneShadow minCol="55276" maxCol="55282" />
      </drainZonesShadow>
    </node>
    <node name="PPH3::853876" nid="8842" row="1915" minCol="907" maxCol="37172" minColSha="1206" maxColSha="94182" color="EX-pale-cyan">
      <drainZones>
        <drainZone minCol="7113" maxCol="7113" />
        <drainZone minCol="37160" maxCol="37172" />
      </drainZones>
      <drainZonesShadow>
        <drainZoneShadow minCol="10749" maxCol="10751" />
        <drainZoneShadow minCol="27514" maxCol="27514" />
        <drainZoneShadow minCol="33926" maxCol="33927" />
        <drainZoneShadow minCol="55283" maxCol="55295" />
      </drainZonesShadow>
    </node>
    <node name="PSY4::854494" nid="10061" row="1916" minCol="908" maxCol="37183" minColSha="1207" maxColSha="94183" color="EX-pale-yellow-green">
      <drainZones>
        <drainZone minCol="37173" maxCol="37183" />
      </drainZones>
      <drainZonesShadow>
        <drainZoneShadow minCol="10752" maxCol="10753" />
        <drainZoneShadow minCol="27515" maxCol="27516" />
        <drainZoneShadow minCol="33928" maxCol="33928" />
        <drainZoneShadow minCol="55296" maxCol="55306" />
      </drainZonesShadow>
    </node>
    <node name="NUP60::855927" nid="10329" row="1917" minCol="910" maxCol="37188" minColSha="1214" maxColSha="90185" color="EX-pale-purple">
      <drainZones>
        <drainZone minCol="37184" maxCol="37188" />
      </drainZones>
      <drainZonesShadow>
        <drainZoneShadow minCol="10754" maxCol="10754" />
        <drainZoneShadow minCol="27517" maxCol="27519" />
        <drainZoneShadow minCol="33929" maxCol="33929" />
        <drainZoneShadow minCol="55307" maxCol="55311" />
      </drainZonesShadow>
    </node>
    <node name="ANP1::850589" nid="9670" row="1918" minCol="1444" maxCol="37207" minColSha="2009" maxColSha="93772" color="EX-pale-magenta">
      <drainZones>
        <drainZone minCol="7114" maxCol="7115" />
        <drainZone minCol="37189" maxCol="37207" />
      </drainZones>
      <drainZonesShadow>
        <drainZoneShadow minCol="10755" maxCol="10760" />
        <drainZoneShadow minCol="27520" maxCol="27522" />
        <drainZoneShadow minCol="33930" maxCol="33930" />
        <drainZoneShadow minCol="55312" maxCol="55330" />
      </drainZonesShadow>
    </node>
    <node name="MNN9::852180" nid="9035" row="1919" minCol="1445" maxCol="37218" minColSha="2010" maxColSha="89878" color="EX-pale-red-orange">
      <drainZones>
        <drainZone minCol="7116" maxCol="7116" />
        <drainZone minCol="37208" maxCol="37218" />
      </drainZones>
      <drainZonesShadow>
        <drainZoneShadow minCol="10761" maxCol="10765" />
        <drainZoneShadow minCol="27523" maxCol="27524" />
        <drainZoneShadow minCol="33931" maxCol="33931" />
        <drainZoneShadow minCol="55331" maxCol="55341" />
      </drainZonesShadow>
    </node>
    <node name="TRA1::852703" nid="10297" row="1920" minCol="5319" maxCol="37246" minColSha="7322" maxColSha="93950" color="EX-blue">
      <drainZones>
```
