## Supplementary material for "BioFabric Visualization of Network Alignments": Case Study Files: CaseStudy-III-All-S3.bif (part 2 of 29)

```
        <drainZone minCol="7117" maxCol="7128" />
        <drainZone minCol="14790" maxCol="14807" />
        <drainZone minCol="17456" maxCol="17457" />
        <drainZone minCol="37219" maxCol="37246" />
      </drainZones>
      <drainZonesShadow>
        <drainZoneShadow minCol="10766" maxCol="10778" />
        <drainZoneShadow minCol="27525" maxCol="27548" />
        <drainZoneShadow minCol="33932" maxCol="33933" />
        <drainZoneShadow minCol="55342" maxCol="55369" />
      </drainZonesShadow>
    </node>
    <node name="ARP4::854273" nid="10266" row="1921" minCol="916" maxCol="37266" minColSha="1224" maxColSha="93647" color="EX-orange">
      <drainZones>
        <drainZone minCol="7129" maxCol="7135" />
        <drainZone minCol="14808" maxCol="14821" />
        <drainZone minCol="17458" maxCol="17459" />
        <drainZone minCol="37247" maxCol="37266" />
      </drainZones>
      <drainZonesShadow>
        <drainZoneShadow minCol="10779" maxCol="10790" />
        <drainZoneShadow minCol="27549" maxCol="27568" />
        <drainZoneShadow minCol="33934" maxCol="33936" />
        <drainZoneShadow minCol="55370" maxCol="55389" />
      </drainZonesShadow>
    </node>
    <node name="YAP1::852014" nid="9284" row="1922" minCol="1966" maxCol="37277" minColSha="2675" maxColSha="93273" color="EX-dark-cyan">
      <drainZones>
        <drainZone minCol="7136" maxCol="7145" />
        <drainZone minCol="14822" maxCol="14838" />
        <drainZone minCol="17460" maxCol="17460" />
        <drainZone minCol="37267" maxCol="37277" />
      </drainZones>
      <drainZonesShadow>
        <drainZoneShadow minCol="10791" maxCol="10805" />
        <drainZoneShadow minCol="27569" maxCol="27591" />
        <drainZoneShadow minCol="33937" maxCol="33939" />
        <drainZoneShadow minCol="55390" maxCol="55400" />
      </drainZonesShadow>
    </node>
    <node name="SWC4::854256" nid="8486" row="1923" minCol="1028" maxCol="37304" minColSha="1424" maxColSha="94190" color="EX-red">
      <drainZones>
        <drainZone minCol="7146" maxCol="7152" />
        <drainZone minCol="14839" maxCol="14841" />
        <drainZone minCol="37278" maxCol="37304" />
      </drainZones>
      <drainZonesShadow>
        <drainZoneShadow minCol="10806" maxCol="10818" />
        <drainZoneShadow minCol="27592" maxCol="27598" />
        <drainZoneShadow minCol="33940" maxCol="33940" />
        <drainZoneShadow minCol="55401" maxCol="55427" />
      </drainZonesShadow>
    </node>
    <node name="YAF9::853884" nid="8964" row="1924" minCol="917" maxCol="37316" minColSha="1225" maxColSha="94192" color="EX-dark-orange">
      <drainZones>
        <drainZone minCol="7153" maxCol="7161" />
        <drainZone minCol="17461" maxCol="17461" />
        <drainZone minCol="37305" maxCol="37316" />
      </drainZones>
      <drainZonesShadow>
        <drainZoneShadow minCol="10819" maxCol="10835" />
        <drainZoneShadow minCol="27599" maxCol="27602" />
        <drainZoneShadow minCol="33941" maxCol="33941" />
        <drainZoneShadow minCol="55428" maxCol="55439" />
      </drainZonesShadow>
    </node>
    <node name="EAF1::851112" nid="8372" row="1925" minCol="918" maxCol="37330" minColSha="1226" maxColSha="90021" color="EX-dark-gray-purple">
      <drainZones>
        <drainZone minCol="7162" maxCol="7164" />
        <drainZone minCol="14842" maxCol="14843" />
        <drainZone minCol="17462" maxCol="17463" />
        <drainZone minCol="37317" maxCol="37330" />
      </drainZones>
      <drainZonesShadow>
        <drainZoneShadow minCol="10836" maxCol="10845" />
        <drainZoneShadow minCol="27603" maxCol="27609" />
        <drainZoneShadow minCol="33942" maxCol="33943" />
        <drainZoneShadow minCol="55440" maxCol="55453" />
      </drainZonesShadow>
    </node>
    <node name="YNG2::851653" nid="8373" row="1926" minCol="919" maxCol="37341" minColSha="1227" maxColSha="89115" color="EX-cyan">
      <drainZones>
        <drainZone minCol="7165" maxCol="7165" />
        <drainZone minCol="14844" maxCol="14844" />
        <drainZone minCol="17464" maxCol="17467" />
        <drainZone minCol="37331" maxCol="37341" />
      </drainZones>
      <drainZonesShadow>
        <drainZoneShadow minCol="10846" maxCol="10855" />
        <drainZoneShadow minCol="27610" maxCol="27612" />
        <drainZoneShadow minCol="33944" maxCol="33947" />
        <drainZoneShadow minCol="55454" maxCol="55464" />
      </drainZonesShadow>
    </node>
    <node name="ESA1::856062" nid="9584" row="1927" minCol="920" maxCol="37350" minColSha="1228" maxColSha="89116" color="EX-yellow-orange">
      <drainZones>
        <drainZone minCol="7166" maxCol="7166" />
        <drainZone minCol="17468" maxCol="17468" />
        <drainZone minCol="37342" maxCol="37350" />
      </drainZones>
      <drainZonesShadow>
        <drainZoneShadow minCol="10856" maxCol="10865" />
        <drainZoneShadow minCol="27613" maxCol="27615" />
        <drainZoneShadow minCol="33948" maxCol="33948" />
        <drainZoneShadow minCol="55465" maxCol="55473" />
      </drainZonesShadow>
    </node>
    <node name="EAF7::851261" nid="9472" row="1928" minCol="921" maxCol="37354" minColSha="1229" maxColSha="86397" color="EX-pure-blue">
      <drainZones>
        <drainZone minCol="17469" maxCol="17469" />
        <drainZone minCol="37351" maxCol="37354" />
      </drainZones>
      <drainZonesShadow>
        <drainZoneShadow minCol="10866" maxCol="10873" />
        <drainZoneShadow minCol="27616" maxCol="27618" />
        <drainZoneShadow minCol="33949" maxCol="33949" />
        <drainZoneShadow minCol="55474" maxCol="55477" />
      </drainZonesShadow>
    </node>
    <node name="TAF5::851737" nid="9734" row="1929" minCol="924" maxCol="37405" minColSha="1243" maxColSha="94207" color="EX-dark-yellow-green">
      <drainZones>
        <drainZone minCol="7167" maxCol="7182" />
        <drainZone minCol="14845" maxCol="14850" />
        <drainZone minCol="17470" maxCol="17472" />
        <drainZone minCol="37355" maxCol="37405" />
      </drainZones>
      <drainZonesShadow>
        <drainZoneShadow minCol="10874" maxCol="10894" />
        <drainZoneShadow minCol="27619" maxCol="27626" />
        <drainZoneShadow minCol="33950" maxCol="33953" />
        <drainZoneShadow minCol="55478" maxCol="55528" />
      </drainZonesShadow>
    </node>
    <node name="CDC12::854666" nid="10037" row="1930" minCol="927" maxCol="37415" minColSha="1247" maxColSha="93648" color="EX-dark-magenta">
      <drainZones>
        <drainZone minCol="17473" maxCol="17473" />
        <drainZone minCol="37406" maxCol="37415" />
      </drainZones>
      <drainZonesShadow>
        <drainZoneShadow minCol="10895" maxCol="10897" />
        <drainZoneShadow minCol="27627" maxCol="27628" />
        <drainZoneShadow minCol="33954" maxCol="33954" />
        <drainZoneShadow minCol="55529" maxCol="55538" />
      </drainZonesShadow>
    </node>
    <node name="GBP2::850346" nid="9145" row="1931" minCol="1084" maxCol="37440" minColSha="1523" maxColSha="92485" color="EX-dark-green">
      <drainZones>
        <drainZone minCol="7183" maxCol="7191" />
        <drainZone minCol="14851" maxCol="14860" />
        <drainZone minCol="17474" maxCol="17475" />
        <drainZone minCol="37416" maxCol="37440" />
      </drainZones>
      <drainZonesShadow>
        <drainZoneShadow minCol="10898" maxCol="10921" />
        <drainZoneShadow minCol="27629" maxCol="27662" />
        <drainZoneShadow minCol="33955" maxCol="33957" />
        <drainZoneShadow minCol="55539" maxCol="55563" />
      </drainZonesShadow>
    </node>
    <node name="SPC34::850810" nid="8653" row="1932" minCol="935" maxCol="37449" minColSha="1258" maxColSha="90730" color="EX-blue-magenta">
      <drainZones>
        <drainZone minCol="7192" maxCol="7192" />
        <drainZone minCol="17476" maxCol="17477" />
        <drainZone minCol="37441" maxCol="37449" />
      </drainZones>
      <drainZonesShadow>
        <drainZoneShadow minCol="10922" maxCol="10926" />
        <drainZoneShadow minCol="27663" maxCol="27664" />
        <drainZoneShadow minCol="33958" maxCol="33960" />
        <drainZoneShadow minCol="55564" maxCol="55572" />
      </drainZonesShadow>
    </node>
    <node name="DAM1::856040" nid="10371" row="1933" minCol="936" maxCol="37453" minColSha="1259" maxColSha="76931" color="EX-yellow-green">
      <drainZones>
        <drainZone minCol="37450" maxCol="37453" />
      </drainZones>
      <drainZonesShadow>
        <drainZoneShadow minCol="10927" maxCol="10931" />
        <drainZoneShadow minCol="27665" maxCol="27665" />
        <drainZoneShadow minCol="33961" maxCol="33961" />
        <drainZoneShadow minCol="55573" maxCol="55576" />
      </drainZonesShadow>
    </node>
    <node name="HTB2::855092" nid="8908" row="1934" minCol="1499" maxCol="37465" minColSha="2078" maxColSha="94213" color="EX-magenta">
      <drainZones>
        <drainZone minCol="14861" maxCol="14862" />
        <drainZone minCol="37454" maxCol="37465" />
      </drainZones>
      <drainZonesShadow>
        <drainZoneShadow minCol="10932" maxCol="10934" />
        <drainZoneShadow minCol="27666" maxCol="27673" />
        <drainZoneShadow minCol="33962" maxCol="33962" />
        <drainZoneShadow minCol="55577" maxCol="55588" />
      </drainZonesShadow>
    </node>
    <node name="YGR266W::856884" nid="9592" row="1935" minCol="1124" maxCol="37474" minColSha="1572" maxColSha="83551" color="EX-green">
      <drainZones>
        <drainZone minCol="37466" maxCol="37474" />
      </drainZones>
      <drainZonesShadow>
        <drainZoneShadow minCol="10935" maxCol="10935" />
        <drainZoneShadow minCol="27674" maxCol="27674" />
        <drainZoneShadow minCol="33963" maxCol="33963" />
        <drainZoneShadow minCol="55589" maxCol="55597" />
      </drainZonesShadow>
    </node>
    <node name="POP7::854766" nid="8500" row="1936" minCol="1506" maxCol="37486" minColSha="2088" maxColSha="90602" color="EX-yellow">
      <drainZones>
        <drainZone minCol="7193" maxCol="7193" />
        <drainZone minCol="14863" maxCol="14863" />
        <drainZone minCol="17478" maxCol="17478" />
        <drainZone minCol="37475" maxCol="37486" />
      </drainZones>
      <drainZonesShadow>
        <drainZoneShadow minCol="10936" maxCol="10938" />
        <drainZoneShadow minCol="27675" maxCol="27678" />
        <drainZoneShadow minCol="33964" maxCol="33964" />
        <drainZoneShadow minCol="55598" maxCol="55609" />
      </drainZonesShadow>
    </node>
    <node name="POP8::854350" nid="9482" row="1937" minCol="948" maxCol="37495" minColSha="1283" maxColSha="93504" color="EX-purple">
      <drainZones>
        <drainZone minCol="14864" maxCol="14864" />
        <drainZone minCol="17479" maxCol="17479" />
        <drainZone minCol="37487" maxCol="37495" />
      </drainZones>
      <drainZonesShadow>
        <drainZoneShadow minCol="10939" maxCol="10941" />
        <drainZoneShadow minCol="27679" maxCol="27682" />
        <drainZoneShadow minCol="33965" maxCol="33965" />
        <drainZoneShadow minCol="55610" maxCol="55618" />
      </drainZonesShadow>
    </node>
    <node name="RPP1::853304" nid="9476" row="1938" minCol="949" maxCol="37498" minColSha="1284" maxColSha="82344" color="EX-dark-purple">
      <drainZones>
        <drainZone minCol="37496" maxCol="37498" />
      </drainZones>
      <drainZonesShadow>
        <drainZoneShadow minCol="10942" maxCol="10944" />
        <drainZoneShadow minCol="27683" maxCol="27687" />
        <drainZoneShadow minCol="33966" maxCol="33966" />
        <drainZoneShadow minCol="55619" maxCol="55621" />
      </drainZonesShadow>
    </node>
    <node name="RPL25::853993" nid="9228" row="1939" minCol="1960" maxCol="37530" minColSha="2669" maxColSha="93021" color="EX-dark-red">
      <drainZones>
        <drainZone minCol="7194" maxCol="7249" />
        <drainZone minCol="14865" maxCol="14889" />
        <drainZone minCol="17480" maxCol="17480" />
        <drainZone minCol="37499" maxCol="37530" />
      </drainZones>
      <drainZonesShadow>
        <drainZoneShadow minCol="10945" maxCol="11063" />
        <drainZoneShadow minCol="27688" maxCol="27729" />
        <drainZoneShadow minCol="33967" maxCol="33968" />
        <drainZoneShadow minCol="55622" maxCol="55653" />
      </drainZonesShadow>
    </node>
    <node name="NAB6::854922" nid="8867" row="1940" minCol="7250" maxCol="37550" minColSha="11064" maxColSha="91859" color="EX-pale-green">
      <drainZones>
        <drainZone minCol="7250" maxCol="7251" />
        <drainZone minCol="14890" maxCol="14892" />
        <drainZone minCol="37531" maxCol="37550" />
      </drainZones>
      <drainZonesShadow>
        <drainZoneShadow minCol="11064" maxCol="11065" />
        <drainZoneShadow minCol="27730" maxCol="27735" />
        <drainZoneShadow minCol="33969" maxCol="33969" />
        <drainZoneShadow minCol="55654" maxCol="55673" />
      </drainZonesShadow>
    </node>
    <node name="PHO23::850888" nid="9717" row="1941" minCol="963" maxCol="37594" minColSha="1306" maxColSha="94219" color="EX-pale-blue">
      <drainZones>
        <drainZone minCol="7252" maxCol="7253" />
        <drainZone minCol="17481" maxCol="17483" />
        <drainZone minCol="37551" maxCol="37594" />
      </drainZones>
      <drainZonesShadow>
        <drainZoneShadow minCol="11066" maxCol="11075" />
        <drainZoneShadow minCol="27736" maxCol="27736" />
        <drainZoneShadow minCol="33970" maxCol="33979" />
        <drainZoneShadow minCol="55674" maxCol="55717" />
      </drainZonesShadow>
    </node>
    <node name="SIN3::852724" nid="9649" row="1942" minCol="964" maxCol="37631" minColSha="1307" maxColSha="94226" color="EX-dark-tan">
      <drainZones>
        <drainZone minCol="7254" maxCol="7254" />
        <drainZone minCol="17484" maxCol="17485" />
        <drainZone minCol="37595" maxCol="37631" />
      </drainZones>
      <drainZonesShadow>
        <drainZoneShadow minCol="11076" maxCol="11086" />
        <drainZoneShadow minCol="27737" maxCol="27738" />
        <drainZoneShadow minCol="33980" maxCol="33984" />
        <drainZoneShadow minCol="55718" maxCol="55754" />
      </drainZonesShadow>
    </node>
    <node name="RCO1::855041" nid="8975" row="1943" minCol="965" maxCol="37636" minColSha="1308" maxColSha="85834" color="EX-pale-blue-magenta">
      <drainZones>
        <drainZone minCol="37632" maxCol="37636" />
      </drainZones>
      <drainZonesShadow>
        <drainZoneShadow minCol="11087" maxCol="11094" />
        <drainZoneShadow minCol="27739" maxCol="27742" />
        <drainZoneShadow minCol="33985" maxCol="33985" />
        <drainZoneShadow minCol="55755" maxCol="55759" />
      </drainZonesShadow>
    </node>
    <node name="MUK1::850343" nid="8763" row="1944" minCol="971" maxCol="37645" minColSha="1323" maxColSha="91136" color="EX-pale-yellow orange">
      <drainZones>
        <drainZone minCol="14893" maxCol="14893" />
        <drainZone minCol="37637" maxCol="37645" />
      </drainZones>
      <drainZonesShadow>
        <drainZoneShadow minCol="11095" maxCol="11096" />
        <drainZoneShadow minCol="27743" maxCol="27743" />
        <drainZoneShadow minCol="33986" maxCol="33987" />
        <drainZoneShadow minCol="55760" maxCol="55768" />
      </drainZonesShadow>
    </node>
    <node name="SRL3::856050" nid="10166" row="1945" minCol="5428" maxCol="37651" minColSha="7471" maxColSha="89461" color="EX-medium-magenta">
      <drainZones>
        <drainZone minCol="37646" maxCol="37651" />
      </drainZones>
      <drainZonesShadow>
        <drainZoneShadow minCol="11097" maxCol="11097" />
        <drainZoneShadow minCol="27744" maxCol="27745" />
        <drainZoneShadow minCol="33988" maxCol="33988" />
        <drainZoneShadow minCol="55769" maxCol="55774" />
      </drainZonesShadow>
    </node>
    <node name="ELP4::856161" nid="9122" row="1946" minCol="997" maxCol="37659" minColSha="1378" maxColSha="89204" color="EX-pale-red">
      <drainZones>
        <drainZone minCol="17486" maxCol="17486" />
        <drainZone minCol="37652" maxCol="37659" />
      </drainZones>
      <drainZonesShadow>
        <drainZoneShadow minCol="11098" maxCol="11101" />
        <drainZoneShadow minCol="27746" maxCol="27746" />
        <drainZoneShadow minCol="33989" maxCol="33989" />
        <drainZoneShadow minCol="55775" maxCol="55782" />
      </drainZonesShadow>
    </node>
    <node name="VPS1::856901" nid="9827" row="1947" minCol="1009" maxCol="37681" minColSha="1394" maxColSha="92566" color="EX-pale-cyan">
      <drainZones>
        <drainZone minCol="7255" maxCol="7258" />
        <drainZone minCol="14894" maxCol="14906" />
        <drainZone minCol="17487" maxCol="17491" />
        <drainZone minCol="37660" maxCol="37681" />
      </drainZones>
      <drainZonesShadow>
        <drainZoneShadow minCol="11102" maxCol="11114" />
        <drainZoneShadow minCol="27747" maxCol="27767" />
        <drainZoneShadow minCol="33990" maxCol="33995" />
        <drainZoneShadow minCol="55783" maxCol="55804" />
      </drainZonesShadow>
    </node>
    <node name="ARP5::853638" nid="9079" row="1948" minCol="1010" maxCol="37720" minColSha="1395" maxColSha="94227" color="EX-pale-yellow-green">
      <drainZones>
        <drainZone minCol="7259" maxCol="7264" />
        <drainZone minCol="14907" maxCol="14907" />
        <drainZone minCol="37682" maxCol="37720" />
      </drainZones>
      <drainZonesShadow>
        <drainZoneShadow minCol="11115" maxCol="11124" />
        <drainZoneShadow minCol="27768" maxCol="27769" />
        <drainZoneShadow minCol="33996" maxCol="34002" />
        <drainZoneShadow minCol="55805" maxCol="55843" />
      </drainZonesShadow>
    </node>
    <node name="INO80::852372" nid="8440" row="1949" minCol="1011" maxCol="37763" minColSha="1396" maxColSha="90470" color="EX-pale-purple">
      <drainZones>
        <drainZone minCol="7265" maxCol="7266" />
        <drainZone minCol="14908" maxCol="14910" />
        <drainZone minCol="17492" maxCol="17493" />
        <drainZone minCol="37721" maxCol="37763" />
      </drainZones>
      <drainZonesShadow>
        <drainZoneShadow minCol="11125" maxCol="11131" />
        <drainZoneShadow minCol="27770" maxCol="27773" />
        <drainZoneShadow minCol="34003" maxCol="34004" />
        <drainZoneShadow minCol="55844" maxCol="55886" />
      </drainZonesShadow>
    </node>
    <node name="ABF2::856675" nid="10426" row="1950" minCol="1012" maxCol="37780" minColSha="1397" maxColSha="93757" color="EX-pale-magenta">
      <drainZones>
        <drainZone minCol="7267" maxCol="7267" />
        <drainZone minCol="14911" maxCol="14920" />
        <drainZone minCol="37764" maxCol="37780" />
      </drainZones>
      <drainZonesShadow>
        <drainZoneShadow minCol="11132" maxCol="11137" />
        <drainZoneShadow minCol="27774" maxCol="27802" />
        <drainZoneShadow minCol="34005" maxCol="34005" />
        <drainZoneShadow minCol="55887" maxCol="55903" />
      </drainZonesShadow>
    </node>
    <node name="RSC8::855687" nid="9107" row="1951" minCol="1252" maxCol="37796" minColSha="1751" maxColSha="91955" color="EX-pale-red-orange">
      <drainZones>
        <drainZone minCol="7268" maxCol="7270" />
        <drainZone minCol="14921" maxCol="14935" />
        <drainZone minCol="17494" maxCol="17494" />
        <drainZone minCol="37781" maxCol="37796" />
      </drainZones>
      <drainZonesShadow>
        <drainZoneShadow minCol="11138" maxCol="11147" />
        <drainZoneShadow minCol="27803" maxCol="27826" />
        <drainZoneShadow minCol="34006" maxCol="34008" />
        <drainZoneShadow minCol="55904" maxCol="55919" />
      </drainZonesShadow>
    </node>
    <node name="SWC7::855683" nid="8210" row="1952" minCol="1544" maxCol="37833" minColSha="2159" maxColSha="91589" color="EX-blue">
      <drainZones>
        <drainZone minCol="7271" maxCol="7272" />
        <drainZone minCol="14936" maxCol="14936" />
        <drainZone minCol="37797" maxCol="37833" />
      </drainZones>
      <drainZonesShadow>
        <drainZoneShadow minCol="11148" maxCol="11153" />
        <drainZoneShadow minCol="27827" maxCol="27830" />
        <drainZoneShadow minCol="34009" maxCol="34010" />
        <drainZoneShadow minCol="55920" maxCol="55956" />
      </drainZonesShadow>
    </node>
    <node name="TAF14::850792" nid="9311" row="1953" minCol="1998" maxCol="37840" minColSha="2708" maxColSha="94229" color="EX-orange">
      <drainZones>
        <drainZone minCol="7273" maxCol="7275" />
        <drainZone minCol="14937" maxCol="14949" />
        <drainZone minCol="37834" maxCol="37840" />
      </drainZones>
      <drainZonesShadow>
        <drainZoneShadow minCol="11154" maxCol="11166" />
        <drainZoneShadow minCol="27831" maxCol="27855" />
        <drainZoneShadow minCol="34011" maxCol="34011" />
        <drainZoneShadow minCol="55957" maxCol="55963" />
      </drainZonesShadow>
    </node>
    <node name="HHF1::852649" nid="9790" row="1954" minCol="1253" maxCol="37844" minColSha="1752" maxColSha="76603" color="EX-dark-cyan">
      <drainZones>
        <drainZone minCol="7276" maxCol="7277" />
        <drainZone minCol="14950" maxCol="14955" />
        <drainZone minCol="17495" maxCol="17495" />
        <drainZone minCol="37841" maxCol="37844" />
      </drainZones>
      <drainZonesShadow>
        <drainZoneShadow minCol="11167" maxCol="11176" />
        <drainZoneShadow minCol="27856" maxCol="27882" />
        <drainZoneShadow minCol="34012" maxCol="34013" />
        <drainZoneShadow minCol="55964" maxCol="55967" />
      </drainZonesShadow>
    </node>
    <node name="SWR1::855458" nid="8487" row="1955" minCol="1057" maxCol="37871" minColSha="1487" maxColSha="94230" color="EX-red">
      <drainZones>
        <drainZone minCol="7278" maxCol="7280" />
        <drainZone minCol="14956" maxCol="14956" />
        <drainZone minCol="37845" maxCol="37871" />
      </drainZones>
      <drainZonesShadow>
        <drainZoneShadow minCol="11177" maxCol="11185" />
        <drainZoneShadow minCol="27883" maxCol="27886" />
        <drainZoneShadow minCol="34014" maxCol="34014" />
        <drainZoneShadow minCol="55968" maxCol="55994" />
      </drainZonesShadow>
    </node>
    <node name="IES1::850767" nid="10050" row="1956" minCol="1013" maxCol="37895" minColSha="1398" maxColSha="94232" color="EX-dark-orange">
      <drainZones>
        <drainZone minCol="7281" maxCol="7284" />
        <drainZone minCol="17496" maxCol="17496" />
        <drainZone minCol="37872" maxCol="37895" />
      </drainZones>
      <drainZonesShadow>
        <drainZoneShadow minCol="11186" maxCol="11194" />
        <drainZoneShadow minCol="27887" maxCol="27889" />
        <drainZoneShadow minCol="34015" maxCol="34016" />
        <drainZoneShadow minCol="55995" maxCol="56018" />
      </drainZonesShadow>
    </node>
    <node name="MOT1::854904" nid="10272" row="1957" minCol="1254" maxCol="37899" minColSha="1753" maxColSha="85156" color="EX-dark-gray-purple">
      <drainZones>
        <drainZone minCol="14957" maxCol="14966" />
        <drainZone minCol="17497" maxCol="17498" />
        <drainZone minCol="37896" maxCol="37899" />
      </drainZones>
      <drainZonesShadow>
        <drainZoneShadow minCol="11195" maxCol="11202" />
        <drainZoneShadow minCol="27890" maxCol="27912" />
        <drainZoneShadow minCol="34017" maxCol="34018" />
        <drainZoneShadow minCol="56019" maxCol="56022" />
      </drainZonesShadow>
    </node>
    <node name="ARP6::853082" nid="9499" row="1958" minCol="1058" maxCol="37918" minColSha="1488" maxColSha="94237" color="EX-cyan">
      <drainZones>
        <drainZone minCol="7285" maxCol="7286" />
        <drainZone minCol="14967" maxCol="14967" />
        <drainZone minCol="37900" maxCol="37918" />
      </drainZones>
      <drainZonesShadow>
        <drainZoneShadow minCol="11203" maxCol="11208" />
        <drainZoneShadow minCol="27913" maxCol="27918" />
        <drainZoneShadow minCol="34019" maxCol="34021" />
        <drainZoneShadow minCol="56023" maxCol="56041" />
      </drainZonesShadow>
    </node>
    <node name="IES5::852230" nid="8319" row="1959" minCol="1014" maxCol="37938" minColSha="1399" maxColSha="94228" color="EX-yellow-orange">
      <drainZones>
        <drainZone minCol="7287" maxCol="7288" />
        <drainZone minCol="37919" maxCol="37938" />
      </drainZones>
      <drainZonesShadow>
        <drainZoneShadow minCol="11209" maxCol="11218" />
        <drainZoneShadow minCol="27919" maxCol="27919" />
        <drainZoneShadow minCol="34022" maxCol="34022" />
        <drainZoneShadow minCol="56042" maxCol="56061" />
      </drainZonesShadow>
    </node>
    <node name="SWC5::855631" nid="10267" row="1960" minCol="1030" maxCol="37953" minColSha="1426" maxColSha="94189" color="EX-pure-blue">
      <drainZones>
        <drainZone minCol="7289" maxCol="7289" />
        <drainZone minCol="17499" maxCol="17499" />
        <drainZone minCol="37939" maxCol="37953" />
      </drainZones>
      <drainZonesShadow>
        <drainZoneShadow minCol="11219" maxCol="11226" />
        <drainZoneShadow minCol="27920" maxCol="27924" />
        <drainZoneShadow minCol="34023" maxCol="34026" />
        <drainZoneShadow minCol="56062" maxCol="56076" />
      </drainZonesShadow>
    </node>
    <node name="IES3::851770" nid="9975" row="1961" minCol="1015" maxCol="37969" minColSha="1400" maxColSha="89943" color="EX-dark-yellow-green">
      <drainZones>
        <drainZone minCol="7290" maxCol="7291" />
        <drainZone minCol="37954" maxCol="37969" />
      </drainZones>
      <drainZonesShadow>
        <drainZoneShadow minCol="11227" maxCol="11234" />
        <drainZoneShadow minCol="27925" maxCol="27928" />
        <drainZoneShadow minCol="34027" maxCol="34029" />
        <drainZoneShadow minCol="56077" maxCol="56092" />
      </drainZonesShadow>
    </node>
    <node name="SWC3::856876" nid="8369" row="1962" minCol="1061" maxCol="37983" minColSha="1491" maxColSha="90491" color="EX-dark-magenta">
      <drainZones>
        <drainZone minCol="14968" maxCol="14968" />
        <drainZone minCol="37970" maxCol="37983" />
      </drainZones>
      <drainZonesShadow>
        <drainZoneShadow minCol="11235" maxCol="11239" />
        <drainZoneShadow minCol="27929" maxCol="27934" />
        <drainZoneShadow minCol="34030" maxCol="34030" />
        <drainZoneShadow minCol="56093" maxCol="56106" />
      </drainZonesShadow>
    </node>
    <node name="VPS71::852676" nid="9988" row="1963" minCol="1062" maxCol="37999" minColSha="1492" maxColSha="94236" color="EX-dark-green">
      <drainZones>
        <drainZone minCol="17500" maxCol="17500" />
        <drainZone minCol="37984" maxCol="37999" />
      </drainZones>
      <drainZonesShadow>
        <drainZoneShadow minCol="11240" maxCol="11243" />
        <drainZoneShadow minCol="27935" maxCol="27938" />
        <drainZoneShadow minCol="34031" maxCol="34032" />
        <drainZoneShadow minCol="56107" maxCol="56122" />
      </drainZonesShadow>
    </node>
    <node name="NHP10::856354" nid="9142" row="1964" minCol="1016" maxCol="38011" minColSha="1401" maxColSha="93750" color="EX-blue-magenta">
      <drainZones>
        <drainZone minCol="7292" maxCol="7292" />
        <drainZone minCol="38000" maxCol="38011" />
      </drainZones>
      <drainZonesShadow>
        <drainZoneShadow minCol="11244" maxCol="11251" />
        <drainZoneShadow minCol="27939" maxCol="27942" />
        <drainZoneShadow minCol="34033" maxCol="34033" />
        <drainZoneShadow minCol="56123" maxCol="56134" />
      </drainZonesShadow>
    </node>
    <node name="IES2::853863" nid="9239" row="1965" minCol="1017" maxCol="38020" minColSha="1402" maxColSha="90025" color="EX-yellow-green">
      <drainZones>
        <drainZone minCol="38012" maxCol="38020" />
      </drainZones>
      <drainZonesShadow>
        <drainZoneShadow minCol="11252" maxCol="11258" />
        <drainZoneShadow minCol="27943" maxCol="27944" />
        <drainZoneShadow minCol="34034" maxCol="34035" />
        <drainZoneShadow minCol="56135" maxCol="56143" />
      </drainZonesShadow>
    </node>
    <node name="ARP9::854123" nid="9305" row="1966" minCol="2176" maxCol="38040" minColSha="2933" maxColSha="91596" color="EX-magenta">
      <drainZones>
        <drainZone minCol="7293" maxCol="7297" />
        <drainZone minCol="14969" maxCol="14979" />
        <drainZone minCol="38021" maxCol="38040" />
      </drainZones>
      <drainZonesShadow>
        <drainZoneShadow minCol="11259" maxCol="11267" />
        <drainZoneShadow minCol="27945" maxCol="27968" />
        <drainZoneShadow minCol="34036" maxCol="34036" />
        <drainZoneShadow minCol="56144" maxCol="56163" />
      </drainZonesShadow>
    </node>
    <node name="TOS4::856539" nid="9852" row="1967" minCol="2188" maxCol="38045" minColSha="2946" maxColSha="83674" color="EX-green">
      <drainZones>
        <drainZone minCol="17501" maxCol="17501" />
        <drainZone minCol="38041" maxCol="38045" />
      </drainZones>
      <drainZonesShadow>
        <drainZoneShadow minCol="11268" maxCol="11268" />
        <drainZoneShadow minCol="27969" maxCol="27969" />
        <drainZoneShadow minCol="34037" maxCol="34037" />
        <drainZoneShadow minCol="56164" maxCol="56168" />
      </drainZonesShadow>
    </node>
    <node name="HOT1::856134" nid="9784" row="1968" minCol="4537" maxCol="38067" minColSha="5960" maxColSha="92017" color="EX-yellow">
      <drainZones>
        <drainZone minCol="17502" maxCol="17502" />
        <drainZone minCol="38046" maxCol="38067" />
      </drainZones>
      <drainZonesShadow>
        <drainZoneShadow minCol="11269" maxCol="11272" />
        <drainZoneShadow minCol="27970" maxCol="27970" />
        <drainZoneShadow minCol="34038" maxCol="34041" />
        <drainZoneShadow minCol="56169" maxCol="56190" />
      </drainZonesShadow>
    </node>
    <node name="VAC8::853893" nid="10165" row="1969" minCol="1562" maxCol="38070" minColSha="2189" maxColSha="93340" color="EX-purple">
      <drainZones>
        <drainZone minCol="38068" maxCol="38070" />
      </drainZones>
      <drainZonesShadow>
        <drainZoneShadow minCol="11273" maxCol="11273" />
        <drainZoneShadow minCol="27971" maxCol="27971" />
        <drainZoneShadow minCol="34042" maxCol="34042" />
        <drainZoneShadow minCol="56191" maxCol="56193" />
      </drainZonesShadow>
    </node>
    <node name="RVS161::854822" nid="8615" row="1970" minCol="1571" maxCol="38101" minColSha="2202" maxColSha="90603" color="EX-dark-purple">
      <drainZones>
        <drainZone minCol="7298" maxCol="7298" />
        <drainZone minCol="14980" maxCol="14980" />
        <drainZone minCol="17503" maxCol="17503" />
        <drainZone minCol="38071" maxCol="38101" />
      </drainZones>
      <drainZonesShadow>
        <drainZoneShadow minCol="11274" maxCol="11279" />
        <drainZoneShadow minCol="27972" maxCol="27977" />
        <drainZoneShadow minCol="34043" maxCol="34043" />
        <drainZoneShadow minCol="56194" maxCol="56224" />
      </drainZonesShadow>
    </node>
    <node name="PWP1::856420" nid="8872" row="1971" minCol="4469" maxCol="38114" minColSha="5868" maxColSha="89837" color="EX-dark-red">
      <drainZones>
        <drainZone minCol="14981" maxCol="14984" />
        <drainZone minCol="38102" maxCol="38114" />
      </drainZones>
      <drainZonesShadow>
        <drainZoneShadow minCol="11280" maxCol="11281" />
        <drainZoneShadow minCol="27978" maxCol="27986" />
        <drainZoneShadow minCol="34044" maxCol="34044" />
        <drainZoneShadow minCol="56225" maxCol="56237" />
      </drainZonesShadow>
    </node>
    <node name="SHE3::851635" nid="8540" row="1972" minCol="1094" maxCol="38120" minColSha="1533" maxColSha="89928" color="EX-pale-green">
      <drainZones>
        <drainZone minCol="14985" maxCol="14985" />
        <drainZone minCol="17504" maxCol="17504" />
        <drainZone minCol="38115" maxCol="38120" />
      </drainZones>
      <drainZonesShadow>
        <drainZoneShadow minCol="11282" maxCol="11284" />
        <drainZoneShadow minCol="27987" maxCol="27989" />
        <drainZoneShadow minCol="34045" maxCol="34045" />
        <drainZoneShadow minCol="56238" maxCol="56243" />
      </drainZonesShadow>
    </node>
    <node name="RPL16A::854827" nid="8571" row="1973" minCol="1157" maxCol="38430" minColSha="1616" maxColSha="94272" color="EX-pale-blue">
      <drainZones>
        <drainZone minCol="7299" maxCol="7335" />
        <drainZone minCol="14986" maxCol="15003" />
        <drainZone minCol="17505" maxCol="17555" />
        <drainZone minCol="38121" maxCol="38430" />
      </drainZones>
      <drainZonesShadow>
        <drainZoneShadow minCol="11285" maxCol="11374" />
        <drainZoneShadow minCol="27990" maxCol="28027" />
        <drainZoneShadow minCol="34046" maxCol="34132" />
        <drainZoneShadow minCol="56244" maxCol="56553" />
      </drainZonesShadow>
    </node>
    <node name="RPS18A::856355" nid="8618" row="1974" minCol="2641" maxCol="38545" minColSha="3711" maxColSha="94273" color="EX-dark-tan">
      <drainZones>
        <drainZone minCol="7336" maxCol="7346" />
        <drainZone minCol="15004" maxCol="15022" />
        <drainZone minCol="17556" maxCol="17556" />
        <drainZone minCol="38431" maxCol="38545" />
      </drainZones>
      <drainZonesShadow>
        <drainZoneShadow minCol="11375" maxCol="11405" />
        <drainZoneShadow minCol="28028" maxCol="28070" />
        <drainZoneShadow minCol="34133" maxCol="34149" />
        <drainZoneShadow minCol="56554" maxCol="56668" />
      </drainZonesShadow>
    </node>
    <node name="RPL2B::855903" nid="8886" row="1975" minCol="2642" maxCol="38565" minColSha="3712" maxColSha="88727" color="EX-pale-blue-magenta">
      <drainZones>
        <drainZone minCol="7347" maxCol="7372" />
        <drainZone minCol="15023" maxCol="15042" />
        <drainZone minCol="17557" maxCol="17566" />
        <drainZone minCol="38546" maxCol="38565" />
      </drainZones>
      <drainZonesShadow>
        <drainZoneShadow minCol="11406" maxCol="11477" />
        <drainZoneShadow minCol="28071" maxCol="28112" />
        <drainZoneShadow minCol="34150" maxCol="34163" />
        <drainZoneShadow minCol="56669" maxCol="56688" />
      </drainZonesShadow>
    </node>
    <node name="RPL9A::852730" nid="10482" row="1976" minCol="2643" maxCol="38580" minColSha="3713" maxColSha="92910" color="EX-pale-yellow orange">
      <drainZones>
        <drainZone minCol="7373" maxCol="7394" />
        <drainZone minCol="15043" maxCol="15056" />
        <drainZone minCol="17567" maxCol="17568" />
        <drainZone minCol="38566" maxCol="38580" />
      </drainZones>
      <drainZonesShadow>
        <drainZoneShadow minCol="11478" maxCol="11541" />
        <drainZoneShadow minCol="28113" maxCol="28146" />
        <drainZoneShadow minCol="34164" maxCol="34169" />
        <drainZoneShadow minCol="56689" maxCol="56703" />
      </drainZonesShadow>
    </node>
    <node name="THP2::851475" nid="8377" row="1977" minCol="1085" maxCol="38615" minColSha="1524" maxColSha="94209" color="EX-medium-magenta">
      <drainZones>
        <drainZone minCol="7395" maxCol="7396" />
        <drainZone minCol="15057" maxCol="15057" />
        <drainZone minCol="17569" maxCol="17570" />
        <drainZone minCol="38581" maxCol="38615" />
      </drainZones>
      <drainZonesShadow>
        <drainZoneShadow minCol="11542" maxCol="11548" />
        <drainZoneShadow minCol="28147" maxCol="28147" />
        <drainZoneShadow minCol="34170" maxCol="34173" />
        <drainZoneShadow minCol="56704" maxCol="56738" />
      </drainZonesShadow>
    </node>
    <node name="HRB1::856572" nid="9828" row="1978" minCol="1086" maxCol="38630" minColSha="1525" maxColSha="93287" color="EX-pale-red">
      <drainZones>
        <drainZone minCol="7397" maxCol="7398" />
        <drainZone minCol="17571" maxCol="17572" />
        <drainZone minCol="38616" maxCol="38630" />
      </drainZones>
      <drainZonesShadow>
        <drainZoneShadow minCol="11549" maxCol="11557" />
        <drainZoneShadow minCol="28148" maxCol="28148" />
        <drainZoneShadow minCol="34174" maxCol="34176" />
        <drainZoneShadow minCol="56739" maxCol="56753" />
      </drainZonesShadow>
    </node>
    <node name="SUB2::855583" nid="10571" row="1979" minCol="1087" maxCol="38643" minColSha="1526" maxColSha="89385" color="EX-pale-cyan">
      <drainZones>
        <drainZone minCol="15058" maxCol="15058" />
        <drainZone minCol="38631" maxCol="38643" />
      </drainZones>
      <drainZonesShadow>
        <drainZoneShadow minCol="11558" maxCol="11564" />
        <drainZoneShadow minCol="28149" maxCol="28149" />
        <drainZoneShadow minCol="34177" maxCol="34177" />
        <drainZoneShadow minCol="56754" maxCol="56766" />
      </drainZonesShadow>
    </node>
    <node name="SHE2::856117" nid="9444" row="1980" minCol="5645" maxCol="38656" minColSha="7802" maxColSha="87274" color="EX-pale-yellow-green">
      <drainZones>
        <drainZone minCol="17573" maxCol="17573" />
        <drainZone minCol="38644" maxCol="38656" />
      </drainZones>
      <drainZonesShadow>
        <drainZoneShadow minCol="11565" maxCol="11565" />
        <drainZoneShadow minCol="28150" maxCol="28153" />
        <drainZoneShadow minCol="34178" maxCol="34178" />
        <drainZoneShadow minCol="56767" maxCol="56779" />
      </drainZonesShadow>
    </node>
    <node name="ILV1::854181" nid="8451" row="1981" minCol="1095" maxCol="38691" minColSha="1534" maxColSha="93967" color="EX-pale-purple">
      <drainZones>
        <drainZone minCol="7399" maxCol="7399" />
        <drainZone minCol="17574" maxCol="17574" />
        <drainZone minCol="38657" maxCol="38691" />
      </drainZones>
      <drainZonesShadow>
        <drainZoneShadow minCol="11566" maxCol="11575" />
        <drainZoneShadow minCol="28154" maxCol="28159" />
        <drainZoneShadow minCol="34179" maxCol="34182" />
        <drainZoneShadow minCol="56780" maxCol="56814" />
      </drainZonesShadow>
    </node>
    <node name="GEA2::853455" nid="9059" row="1982" minCol="1101" maxCol="38703" minColSha="1543" maxColSha="93800" color="EX-pale-magenta">
      <drainZones>
        <drainZone minCol="7400" maxCol="7401" />
        <drainZone minCol="15059" maxCol="15060" />
        <drainZone minCol="17575" maxCol="17575" />
        <drainZone minCol="38692" maxCol="38703" />
      </drainZones>
      <drainZonesShadow>
        <drainZoneShadow minCol="11576" maxCol="11589" />
        <drainZoneShadow minCol="28160" maxCol="28171" />
        <drainZoneShadow minCol="34183" maxCol="34186" />
        <drainZoneShadow minCol="56815" maxCol="56826" />
      </drainZonesShadow>
    </node>
    <node name="ARX1::850695" nid="10378" row="1983" minCol="1483" maxCol="38722" minColSha="2061" maxColSha="94274" color="EX-pale-red-orange">
      <drainZones>
        <drainZone minCol="7402" maxCol="7420" />
        <drainZone minCol="15061" maxCol="15067" />
        <drainZone minCol="17576" maxCol="17581" />
        <drainZone minCol="38704" maxCol="38722" />
      </drainZones>
      <drainZonesShadow>
        <drainZoneShadow minCol="11590" maxCol="11616" />
        <drainZoneShadow minCol="28172" maxCol="28189" />
        <drainZoneShadow minCol="34187" maxCol="34198" />
        <drainZoneShadow minCol="56827" maxCol="56845" />
      </drainZonesShadow>
    </node>
    <node name="LSG1::854303" nid="8493" row="1984" minCol="1107" maxCol="38756" minColSha="1552" maxColSha="94276" color="EX-blue">
      <drainZones>
        <drainZone minCol="7421" maxCol="7421" />
        <drainZone minCol="15068" maxCol="15071" />
        <drainZone minCol="38723" maxCol="38756" />
      </drainZones>
      <drainZonesShadow>
        <drainZoneShadow minCol="11617" maxCol="11620" />
        <drainZoneShadow minCol="28190" maxCol="28203" />
        <drainZoneShadow minCol="34199" maxCol="34199" />
        <drainZoneShadow minCol="56846" maxCol="56879" />
      </drainZonesShadow>
    </node>
    <node name="PDC6::851109" nid="9942" row="1985" minCol="1430" maxCol="38762" minColSha="1992" maxColSha="79415" color="EX-orange">
      <drainZones>
        <drainZone minCol="17582" maxCol="17582" />
        <drainZone minCol="38757" maxCol="38762" />
      </drainZones>
      <drainZonesShadow>
        <drainZoneShadow minCol="11621" maxCol="11623" />
        <drainZoneShadow minCol="28204" maxCol="28205" />
        <drainZoneShadow minCol="34200" maxCol="34200" />
        <drainZoneShadow minCol="56880" maxCol="56885" />
      </drainZonesShadow>
    </node>
    <node name="BUB2::854907" nid="8873" row="1986" minCol="5805" maxCol="38770" minColSha="8038" maxColSha="94279" color="EX-dark-cyan">
      <drainZones>
        <drainZone minCol="38763" maxCol="38770" />
      </drainZones>
      <drainZonesShadow>
        <drainZoneShadow minCol="11624" maxCol="11624" />
        <drainZoneShadow minCol="28206" maxCol="28206" />
        <drainZoneShadow minCol="34201" maxCol="34201" />
        <drainZoneShadow minCol="56886" maxCol="56893" />
      </drainZonesShadow>
    </node>
    <node name="RPS9B::852487" nid="8250" row="1987" minCol="1127" maxCol="38815" minColSha="1575" maxColSha="93960" color="EX-red">
      <drainZones>
        <drainZone minCol="7422" maxCol="7451" />
        <drainZone minCol="15072" maxCol="15091" />
        <drainZone minCol="17583" maxCol="17587" />
        <drainZone minCol="38771" maxCol="38815" />
      </drainZones>
      <drainZonesShadow>
        <drainZoneShadow minCol="11625" maxCol="11706" />
        <drainZoneShadow minCol="28207" maxCol="28256" />
        <drainZoneShadow minCol="34202" maxCol="34207" />
        <drainZoneShadow minCol="56894" maxCol="56938" />
      </drainZonesShadow>
    </node>
    <node name="RPS4B::856610" nid="10405" row="1988" minCol="1711" maxCol="38841" minColSha="2397" maxColSha="94281" color="EX-dark-orange">
      <drainZones>
        <drainZone minCol="7452" maxCol="7477" />
        <drainZone minCol="15092" maxCol="15115" />
        <drainZone minCol="17588" maxCol="17589" />
        <drainZone minCol="38816" maxCol="38841" />
      </drainZones>
      <drainZonesShadow>
        <drainZoneShadow minCol="11707" maxCol="11788" />
        <drainZoneShadow minCol="28257" maxCol="28314" />
        <drainZoneShadow minCol="34208" maxCol="34209" />
        <drainZoneShadow minCol="56939" maxCol="56964" />
      </drainZonesShadow>
    </node>
    <node name="RPS22B::856095" nid="9350" row="1989" minCol="2970" maxCol="38884" minColSha="4056" maxColSha="94283" color="EX-dark-gray-purple">
      <drainZones>
        <drainZone minCol="7478" maxCol="7493" />
        <drainZone minCol="15116" maxCol="15128" />
        <drainZone minCol="17590" maxCol="17610" />
        <drainZone minCol="38842" maxCol="38884" />
      </drainZones>
      <drainZonesShadow>
        <drainZoneShadow minCol="11789" maxCol="11829" />
        <drainZoneShadow minCol="28315" maxCol="28355" />
        <drainZoneShadow minCol="34210" maxCol="34234" />
        <drainZoneShadow minCol="56965" maxCol="57007" />
      </drainZonesShadow>
    </node>
    <node name="RPS8B::856839" nid="8576" row="1990" minCol="2644" maxCol="38896" minColSha="3714" maxColSha="92852" color="EX-cyan">
      <drainZones>
        <drainZone minCol="7494" maxCol="7514" />
        <drainZone minCol="15129" maxCol="15152" />
        <drainZone minCol="17611" maxCol="17613" />
        <drainZone minCol="38885" maxCol="38896" />
      </drainZones>
      <drainZonesShadow>
        <drainZoneShadow minCol="11830" maxCol="11896" />
        <drainZoneShadow minCol="28356" maxCol="28417" />
        <drainZoneShadow minCol="34235" maxCol="34240" />
        <drainZoneShadow minCol="57008" maxCol="57019" />
      </drainZonesShadow>
    </node>
    <node name="STO1::852451" nid="8561" row="1991" minCol="1758" maxCol="38951" minColSha="2461" maxColSha="94288" color="EX-yellow-orange">
      <drainZones>
        <drainZone minCol="7515" maxCol="7531" />
        <drainZone minCol="15153" maxCol="15172" />
        <drainZone minCol="17614" maxCol="17616" />
        <drainZone minCol="38897" maxCol="38951" />
      </drainZones>
      <drainZonesShadow>
        <drainZoneShadow minCol="11897" maxCol="11916" />
        <drainZoneShadow minCol="28418" maxCol="28451" />
        <drainZoneShadow minCol="34241" maxCol="34248" />
        <drainZoneShadow minCol="57020" maxCol="57074" />
      </drainZonesShadow>
    </node>
    <node name="TIF4632::852833" nid="9803" row="1992" minCol="1225" maxCol="38992" minColSha="1713" maxColSha="93924" color="EX-pure-blue">
      <drainZones>
        <drainZone minCol="7532" maxCol="7534" />
        <drainZone minCol="15173" maxCol="15178" />
        <drainZone minCol="17617" maxCol="17618" />
        <drainZone minCol="38952" maxCol="38992" />
      </drainZones>
      <drainZonesShadow>
        <drainZoneShadow minCol="11917" maxCol="11925" />
        <drainZoneShadow minCol="28452" maxCol="28470" />
        <drainZoneShadow minCol="34249" maxCol="34253" />
        <drainZoneShadow minCol="57075" maxCol="57115" />
      </drainZonesShadow>
    </node>
    <node name="RPS16B::850397" nid="9166" row="1993" minCol="2645" maxCol="39018" minColSha="3715" maxColSha="92969" color="EX-dark-yellow-green">
      <drainZones>
        <drainZone minCol="7535" maxCol="7552" />
        <drainZone minCol="15179" maxCol="15195" />
        <drainZone minCol="17619" maxCol="17623" />
        <drainZone minCol="38993" maxCol="39018" />
      </drainZones>
      <drainZonesShadow>
        <drainZoneShadow minCol="11926" maxCol="11998" />
        <drainZoneShadow minCol="28471" maxCol="28510" />
        <drainZoneShadow minCol="34254" maxCol="34260" />
        <drainZoneShadow minCol="57116" maxCol="57141" />
      </drainZonesShadow>
    </node>
    <node name="CCT4::851487" nid="8940" row="1994" minCol="5037" maxCol="39052" minColSha="6861" maxColSha="93562" color="EX-dark-magenta">
      <drainZones>
        <drainZone minCol="15196" maxCol="15196" />
        <drainZone minCol="39019" maxCol="39052" />
      </drainZones>
      <drainZonesShadow>
        <drainZoneShadow minCol="11999" maxCol="12001" />
        <drainZoneShadow minCol="28511" maxCol="28526" />
        <drainZoneShadow minCol="34261" maxCol="34261" />
        <drainZoneShadow minCol="57142" maxCol="57175" />
      </drainZonesShadow>
    </node>
    <node name="TUB3::852586" nid="9753" row="1995" minCol="2593" maxCol="39087" minColSha="3662" maxColSha="94293" color="EX-dark-green">
      <drainZones>
        <drainZone minCol="15197" maxCol="15198" />
        <drainZone minCol="17624" maxCol="17624" />
        <drainZone minCol="39053" maxCol="39087" />
      </drainZones>
      <drainZonesShadow>
        <drainZoneShadow minCol="12002" maxCol="12009" />
        <drainZoneShadow minCol="28527" maxCol="28535" />
        <drainZoneShadow minCol="34262" maxCol="34263" />
        <drainZoneShadow minCol="57176" maxCol="57210" />
      </drainZonesShadow>
    </node>
    <node name="PHB2::850775" nid="8775" row="1996" minCol="1446" maxCol="39106" minColSha="2011" maxColSha="94294" color="EX-blue-magenta">
      <drainZones>
        <drainZone minCol="7553" maxCol="7553" />
        <drainZone minCol="39088" maxCol="39106" />
      </drainZones>
      <drainZonesShadow>
        <drainZoneShadow minCol="12010" maxCol="12015" />
        <drainZoneShadow minCol="28536" maxCol="28539" />
        <drainZoneShadow minCol="34264" maxCol="34264" />
        <drainZoneShadow minCol="57211" maxCol="57229" />
      </drainZonesShadow>
    </node>
    <node name="KAP104::854252" nid="8534" row="1997" minCol="2580" maxCol="39115" minColSha="3637" maxColSha="93801" color="EX-yellow-green">
      <drainZones>
        <drainZone minCol="15199" maxCol="15199" />
        <drainZone minCol="39107" maxCol="39115" />
      </drainZones>
      <drainZonesShadow>
        <drainZoneShadow minCol="12016" maxCol="12025" />
        <drainZoneShadow minCol="28540" maxCol="28548" />
        <drainZoneShadow minCol="34265" maxCol="34265" />
        <drainZoneShadow minCol="57230" maxCol="57238" />
      </drainZonesShadow>
    </node>
    <node name="BAT1::851039" nid="10544" row="1998" minCol="1602" maxCol="39123" minColSha="2250" maxColSha="90806" color="EX-magenta">
      <drainZones>
        <drainZone minCol="17625" maxCol="17625" />
        <drainZone minCol="39116" maxCol="39123" />
      </drainZones>
      <drainZonesShadow>
        <drainZoneShadow minCol="12026" maxCol="12026" />
        <drainZoneShadow minCol="28549" maxCol="28549" />
        <drainZoneShadow minCol="34266" maxCol="34266" />
        <drainZoneShadow minCol="57239" maxCol="57246" />
      </drainZonesShadow>
    </node>
    <node name="PBP4::850592" nid="9703" row="1999" minCol="2802" maxCol="39132" minColSha="3874" maxColSha="93811" color="EX-green">
      <drainZones>
        <drainZone minCol="7554" maxCol="7558" />
        <drainZone minCol="15200" maxCol="15201" />
        <drainZone minCol="17626" maxCol="17630" />
        <drainZone minCol="39124" maxCol="39132" />
      </drainZones>
      <drainZonesShadow>
        <drainZoneShadow minCol="12027" maxCol="12044" />
        <drainZoneShadow minCol="28550" maxCol="28560" />
        <drainZoneShadow minCol="34267" maxCol="34275" />
        <drainZoneShadow minCol="57247" maxCol="57255" />
      </drainZonesShadow>
    </node>
    <node name="LSM12::853849" nid="10552" row="2000" minCol="1138" maxCol="39135" minColSha="1587" maxColSha="94297" color="EX-yellow">
      <drainZones>
        <drainZone minCol="17631" maxCol="17631" />
        <drainZone minCol="39133" maxCol="39135" />
      </drainZones>
      <drainZonesShadow>
        <drainZoneShadow minCol="12045" maxCol="12046" />
        <drainZoneShadow minCol="28561" maxCol="28561" />
        <drainZoneShadow minCol="34276" maxCol="34276" />
        <drainZoneShadow minCol="57256" maxCol="57258" />
      </drainZonesShadow>
    </node>
    <node name="SIK1::850894" nid="10368" row="2001" minCol="1143" maxCol="39189" minColSha="1593" maxColSha="94166" color="EX-purple">
      <drainZones>
        <drainZone minCol="7559" maxCol="7589" />
        <drainZone minCol="15202" maxCol="15209" />
        <drainZone minCol="17632" maxCol="17636" />
        <drainZone minCol="39136" maxCol="39189" />
      </drainZones>
      <drainZonesShadow>
        <drainZoneShadow minCol="12047" maxCol="12104" />
        <drainZoneShadow minCol="28562" maxCol="28583" />
        <drainZoneShadow minCol="34277" maxCol="34283" />
        <drainZoneShadow minCol="57259" maxCol="57312" />
      </drainZonesShadow>
    </node>
    <node name="DBP10::855068" nid="9177" row="2002" minCol="1145" maxCol="39253" minColSha="1595" maxColSha="94310" color="EX-dark-purple">
      <drainZones>
        <drainZone minCol="7590" maxCol="7622" />
        <drainZone minCol="15210" maxCol="15215" />
        <drainZone minCol="17637" maxCol="17638" />
        <drainZone minCol="39190" maxCol="39253" />
      </drainZones>
      <drainZonesShadow>
        <drainZoneShadow minCol="12105" maxCol="12157" />
        <drainZoneShadow minCol="28584" maxCol="28595" />
        <drainZoneShadow minCol="34284" maxCol="34287" />
        <drainZoneShadow minCol="57313" maxCol="57376" />
      </drainZonesShadow>
    </node>
    <node name="BRX1::854078" nid="9718" row="2003" minCol="2861" maxCol="39284" minColSha="3946" maxColSha="92704" color="EX-dark-red">
      <drainZones>
        <drainZone minCol="7623" maxCol="7650" />
        <drainZone minCol="15216" maxCol="15218" />
        <drainZone minCol="17639" maxCol="17643" />
        <drainZone minCol="39254" maxCol="39284" />
      </drainZones>
      <drainZonesShadow>
        <drainZoneShadow minCol="12158" maxCol="12208" />
        <drainZoneShadow minCol="28596" maxCol="28609" />
        <drainZoneShadow minCol="34288" maxCol="34299" />
        <drainZoneShadow minCol="57377" maxCol="57407" />
      </drainZonesShadow>
    </node>
    <node name="DRS1::852767" nid="10373" row="2004" minCol="1484" maxCol="39300" minColSha="2062" maxColSha="93246" color="EX-pale-green">
      <drainZones>
        <drainZone minCol="7651" maxCol="7679" />
        <drainZone minCol="15219" maxCol="15225" />
        <drainZone minCol="17644" maxCol="17644" />
        <drainZone minCol="39285" maxCol="39300" />
      </drainZones>
      <drainZonesShadow>
        <drainZoneShadow minCol="12209" maxCol="12257" />
        <drainZoneShadow minCol="28610" maxCol="28624" />
        <drainZoneShadow minCol="34300" maxCol="34307" />
        <drainZoneShadow minCol="57408" maxCol="57423" />
      </drainZonesShadow>
    </node>
    <node name="EBP2::850688" nid="9157" row="2005" minCol="2646" maxCol="39326" minColSha="3716" maxColSha="94301" color="EX-pale-blue">
      <drainZones>
        <drainZone minCol="7680" maxCol="7701" />
        <drainZone minCol="15226" maxCol="15231" />
        <drainZone minCol="17645" maxCol="17647" />
        <drainZone minCol="39301" maxCol="39326" />
      </drainZones>
      <drainZonesShadow>
        <drainZoneShadow minCol="12258" maxCol="12298" />
        <drainZoneShadow minCol="28625" maxCol="28639" />
        <drainZoneShadow minCol="34308" maxCol="34313" />
        <drainZoneShadow minCol="57424" maxCol="57449" />
      </drainZonesShadow>
    </node>
    <node name="KGD2::856054" nid="8418" row="2006" minCol="2394" maxCol="39331" minColSha="3392" maxColSha="80324" color="EX-dark-tan">
      <drainZones>
        <drainZone minCol="39327" maxCol="39331" />
      </drainZones>
      <drainZonesShadow>
        <drainZoneShadow minCol="12299" maxCol="12299" />
        <drainZoneShadow minCol="28640" maxCol="28641" />
        <drainZoneShadow minCol="34314" maxCol="34314" />
        <drainZoneShadow minCol="57450" maxCol="57454" />
      </drainZonesShadow>
    </node>
    <node name="RPL30::855972" nid="8581" row="2007" minCol="1485" maxCol="39374" minColSha="2063" maxColSha="93882" color="EX-pale-blue-magenta">
      <drainZones>
        <drainZone minCol="7702" maxCol="7731" />
        <drainZone minCol="15232" maxCol="15252" />
        <drainZone minCol="17648" maxCol="17654" />
        <drainZone minCol="39332" maxCol="39374" />
      </drainZones>
      <drainZonesShadow>
        <drainZoneShadow minCol="12300" maxCol="12378" />
        <drainZoneShadow minCol="28642" maxCol="28703" />
        <drainZoneShadow minCol="34315" maxCol="34324" />
        <drainZoneShadow minCol="57455" maxCol="57497" />
      </drainZonesShadow>
    </node>
    <node name="RPS9A::855514" nid="8260" row="2008" minCol="1158" maxCol="39429" minColSha="1617" maxColSha="94093" color="EX-pale-yellow orange">
      <drainZones>
        <drainZone minCol="7732" maxCol="7736" />
        <drainZone minCol="15253" maxCol="15255" />
        <drainZone minCol="17655" maxCol="17667" />
        <drainZone minCol="39375" maxCol="39429" />
      </drainZones>
      <drainZonesShadow>
        <drainZoneShadow minCol="12379" maxCol="12411" />
        <drainZoneShadow minCol="28704" maxCol="28726" />
        <drainZoneShadow minCol="34325" maxCol="34342" />
        <drainZoneShadow minCol="57498" maxCol="57552" />
      </drainZonesShadow>
    </node>
    <node name="RPP2B::856388" nid="10306" row="2009" minCol="2647" maxCol="39445" minColSha="3717" maxColSha="92131" color="EX-medium-magenta">
      <drainZones>
        <drainZone minCol="7737" maxCol="7752" />
        <drainZone minCol="15256" maxCol="15265" />
        <drainZone minCol="17668" maxCol="17670" />
        <drainZone minCol="39430" maxCol="39445" />
      </drainZones>
      <drainZonesShadow>
        <drainZoneShadow minCol="12412" maxCol="12473" />
        <drainZoneShadow minCol="28727" maxCol="28755" />
        <drainZoneShadow minCol="34343" maxCol="34349" />
        <drainZoneShadow minCol="57553" maxCol="57568" />
      </drainZonesShadow>
    </node>
    <node name="RPL33B::854409" nid="10313" row="2010" minCol="2805" maxCol="39459" minColSha="3877" maxColSha="84146" color="EX-pale-red">
      <drainZones>
        <drainZone minCol="7753" maxCol="7753" />
        <drainZone minCol="15266" maxCol="15269" />
        <drainZone minCol="17671" maxCol="17675" />
        <drainZone minCol="39446" maxCol="39459" />
      </drainZones>
      <drainZonesShadow>
        <drainZoneShadow minCol="12474" maxCol="12486" />
        <drainZoneShadow minCol="28756" maxCol="28788" />
        <drainZoneShadow minCol="34350" maxCol="34354" />
        <drainZoneShadow minCol="57569" maxCol="57582" />
      </drainZonesShadow>
    </node>
    <node name="RIO2::854221" nid="8532" row="2011" minCol="2977" maxCol="39481" minColSha="4063" maxColSha="93484" color="EX-pale-cyan">
      <drainZones>
        <drainZone minCol="7754" maxCol="7757" />
        <drainZone minCol="15270" maxCol="15275" />
        <drainZone minCol="17676" maxCol="17680" />
        <drainZone minCol="39460" maxCol="39481" />
      </drainZones>
      <drainZonesShadow>
        <drainZoneShadow minCol="12487" maxCol="12498" />
        <drainZoneShadow minCol="28789" maxCol="28798" />
        <drainZoneShadow minCol="34355" maxCol="34366" />
        <drainZoneShadow minCol="57583" maxCol="57604" />
      </drainZonesShadow>
    </node>
    <node name="NOB1::852972" nid="10369" row="2012" minCol="5613" maxCol="39491" minColSha="7762" maxColSha="92322" color="EX-pale-yellow-green">
      <drainZones>
        <drainZone minCol="7758" maxCol="7758" />
        <drainZone minCol="15276" maxCol="15277" />
        <drainZone minCol="17681" maxCol="17682" />
        <drainZone minCol="39482" maxCol="39491" />
      </drainZones>
      <drainZonesShadow>
        <drainZoneShadow minCol="12499" maxCol="12502" />
        <drainZoneShadow minCol="28799" maxCol="28805" />
        <drainZoneShadow minCol="34367" maxCol="34369" />
        <drainZoneShadow minCol="57605" maxCol="57614" />
      </drainZonesShadow>
    </node>
    <node name="RPF2::856126" nid="9779" row="2013" minCol="1161" maxCol="39537" minColSha="1621" maxColSha="94266" color="EX-pale-purple">
      <drainZones>
        <drainZone minCol="7759" maxCol="7785" />
        <drainZone minCol="15278" maxCol="15284" />
        <drainZone minCol="17683" maxCol="17690" />
        <drainZone minCol="39492" maxCol="39537" />
      </drainZones>
      <drainZonesShadow>
        <drainZoneShadow minCol="12503" maxCol="12560" />
        <drainZoneShadow minCol="28806" maxCol="28818" />
        <drainZoneShadow minCol="34370" maxCol="34383" />
        <drainZoneShadow minCol="57615" maxCol="57660" />
      </drainZonesShadow>
    </node>
    <node name="MAK21::852107" nid="8692" row="2014" minCol="2716" maxCol="39563" minColSha="3786" maxColSha="93231" color="EX-pale-magenta">
      <drainZones>
        <drainZone minCol="7786" maxCol="7808" />
        <drainZone minCol="15285" maxCol="15291" />
        <drainZone minCol="17691" maxCol="17695" />
        <drainZone minCol="39538" maxCol="39563" />
      </drainZones>
      <drainZonesShadow>
        <drainZoneShadow minCol="12561" maxCol="12610" />
        <drainZoneShadow minCol="28819" maxCol="28832" />
        <drainZoneShadow minCol="34384" maxCol="34400" />
        <drainZoneShadow minCol="57661" maxCol="57686" />
      </drainZonesShadow>
    </node>
    <node name="RPF1::855890" nid="10104" row="2015" minCol="2867" maxCol="39581" minColSha="3952" maxColSha="93970" color="EX-pale-red-orange">
      <drainZones>
        <drainZone minCol="7809" maxCol="7830" />
        <drainZone minCol="15292" maxCol="15295" />
        <drainZone minCol="17696" maxCol="17698" />
        <drainZone minCol="39564" maxCol="39581" />
      </drainZones>
      <drainZonesShadow>
        <drainZoneShadow minCol="12611" maxCol="12653" />
        <drainZoneShadow minCol="28833" maxCol="28840" />
        <drainZoneShadow minCol="34401" maxCol="34408" />
        <drainZoneShadow minCol="57687" maxCol="57704" />
      </drainZonesShadow>
    </node>
    <node name="SPT8::855184" nid="10317" row="2016" minCol="1163" maxCol="39610" minColSha="1624" maxColSha="89181" color="EX-blue">
      <drainZones>
        <drainZone minCol="7831" maxCol="7841" />
        <drainZone minCol="15296" maxCol="15299" />
        <drainZone minCol="17699" maxCol="17700" />
        <drainZone minCol="39582" maxCol="39610" />
      </drainZones>
      <drainZonesShadow>
        <drainZoneShadow minCol="12654" maxCol="12669" />
        <drainZoneShadow minCol="28841" maxCol="28845" />
        <drainZoneShadow minCol="34409" maxCol="34410" />
        <drainZoneShadow minCol="57705" maxCol="57733" />
      </drainZonesShadow>
    </node>
    <node name="DED1::854379" nid="8572" row="2017" minCol="1165" maxCol="39700" minColSha="1626" maxColSha="94319" color="EX-orange">
      <drainZones>
        <drainZone minCol="7842" maxCol="7860" />
        <drainZone minCol="15300" maxCol="15323" />
        <drainZone minCol="17701" maxCol="17710" />
        <drainZone minCol="39611" maxCol="39700" />
      </drainZones>
      <drainZonesShadow>
        <drainZoneShadow minCol="12670" maxCol="12732" />
        <drainZoneShadow minCol="28846" maxCol="28911" />
        <drainZoneShadow minCol="34411" maxCol="34438" />
        <drainZoneShadow minCol="57734" maxCol="57823" />
      </drainZonesShadow>
    </node>
    <node name="NPL3::855716" nid="9637" row="2018" minCol="1166" maxCol="39734" minColSha="1627" maxColSha="93679" color="EX-dark-cyan">
      <drainZones>
        <drainZone minCol="7861" maxCol="7861" />
        <drainZone minCol="15324" maxCol="15327" />
        <drainZone minCol="17711" maxCol="17712" />
        <drainZone minCol="39701" maxCol="39734" />
      </drainZones>
      <drainZonesShadow>
        <drainZoneShadow minCol="12733" maxCol="12736" />
        <drainZoneShadow minCol="28912" maxCol="28922" />
        <drainZoneShadow minCol="34439" maxCol="34441" />
        <drainZoneShadow minCol="57824" maxCol="57857" />
      </drainZonesShadow>
    </node>
    <node name="DPH1::852325" nid="10040" row="2019" minCol="1168" maxCol="39735" minColSha="1632" maxColSha="66784" color="EX-red">
      <drainZones>
        <drainZone minCol="39735" maxCol="39735" />
      </drainZones>
      <drainZonesShadow>
        <drainZoneShadow minCol="12737" maxCol="12739" />
        <drainZoneShadow minCol="28923" maxCol="28923" />
        <drainZoneShadow minCol="34442" maxCol="34442" />
        <drainZoneShadow minCol="57858" maxCol="57858" />
      </drainZonesShadow>
    </node>
    <node name="RPC19::856159" nid="8951" row="2020" minCol="1172" maxCol="39769" minColSha="1636" maxColSha="94325" color="EX-dark-orange">
      <drainZones>
        <drainZone minCol="7862" maxCol="7873" />
        <drainZone minCol="15328" maxCol="15332" />
        <drainZone minCol="17713" maxCol="17714" />
        <drainZone minCol="39736" maxCol="39769" />
      </drainZones>
      <drainZonesShadow>
        <drainZoneShadow minCol="12740" maxCol="12754" />
        <drainZoneShadow minCol="28924" maxCol="28931" />
        <drainZoneShadow minCol="34443" maxCol="34448" />
        <drainZoneShadow minCol="57859" maxCol="57892" />
      </drainZonesShadow>
    </node>
    <node name="RPO26::851691" nid="9640" row="2021" minCol="1554" maxCol="39785" minColSha="2173" maxColSha="94327" color="EX-dark-gray-purple">
      <drainZones>
        <drainZone minCol="7874" maxCol="7877" />
        <drainZone minCol="15333" maxCol="15346" />
        <drainZone minCol="17715" maxCol="17715" />
        <drainZone minCol="39770" maxCol="39785" />
      </drainZones>
      <drainZonesShadow>
        <drainZoneShadow minCol="12755" maxCol="12771" />
        <drainZoneShadow minCol="28932" maxCol="28952" />
        <drainZoneShadow minCol="34449" maxCol="34451" />
        <drainZoneShadow minCol="57893" maxCol="57908" />
      </drainZonesShadow>
    </node>
    <node name="RPB5::853846" nid="8414" row="2022" minCol="1612" maxCol="39793" minColSha="2266" maxColSha="89217" color="EX-cyan">
      <drainZones>
        <drainZone minCol="7878" maxCol="7880" />
        <drainZone minCol="15347" maxCol="15360" />
        <drainZone minCol="17716" maxCol="17716" />
        <drainZone minCol="39786" maxCol="39793" />
      </drainZones>
      <drainZonesShadow>
        <drainZoneShadow minCol="12772" maxCol="12787" />
        <drainZoneShadow minCol="28953" maxCol="28973" />
        <drainZoneShadow minCol="34452" maxCol="34453" />
        <drainZoneShadow minCol="57909" maxCol="57916" />
      </drainZonesShadow>
    </node>
    <node name="RPC40::851991" nid="9714" row="2023" minCol="5187" maxCol="39803" minColSha="7094" maxColSha="85676" color="EX-yellow-orange">
      <drainZones>
        <drainZone minCol="7881" maxCol="7888" />
        <drainZone minCol="15361" maxCol="15366" />
        <drainZone minCol="39794" maxCol="39803" />
      </drainZones>
      <drainZonesShadow>
        <drainZoneShadow minCol="12788" maxCol="12798" />
        <drainZoneShadow minCol="28974" maxCol="28985" />
        <drainZoneShadow minCol="34454" maxCol="34454" />
        <drainZoneShadow minCol="57917" maxCol="57926" />
      </drainZonesShadow>
    </node>
    <node name="RPA14::854191" nid="9307" row="2024" minCol="5188" maxCol="39809" minColSha="7095" maxColSha="88995" color="EX-pure-blue">
      <drainZones>
        <drainZone minCol="7889" maxCol="7889" />
        <drainZone minCol="15367" maxCol="15368" />
        <drainZone minCol="39804" maxCol="39809" />
      </drainZones>
      <drainZonesShadow>
        <drainZoneShadow minCol="12799" maxCol="12801" />
        <drainZoneShadow minCol="28986" maxCol="28996" />
        <drainZoneShadow minCol="34455" maxCol="34456" />
        <drainZoneShadow minCol="57927" maxCol="57932" />
      </drainZonesShadow>
    </node>
    <node name="RPA34::1466431" nid="8918" row="2025" minCol="5189" maxCol="39813" minColSha="7096" maxColSha="75810" color="EX-dark-yellow-green">
      <drainZones>
        <drainZone minCol="7890" maxCol="7890" />
        <drainZone minCol="15369" maxCol="15369" />
        <drainZone minCol="17717" maxCol="17719" />
        <drainZone minCol="39810" maxCol="39813" />
      </drainZones>
      <drainZonesShadow>
        <drainZoneShadow minCol="12802" maxCol="12806" />
        <drainZoneShadow minCol="28997" maxCol="29004" />
        <drainZoneShadow minCol="34457" maxCol="34459" />
        <drainZoneShadow minCol="57933" maxCol="57936" />
      </drainZonesShadow>
    </node>
    <node name="RPA190::854067" nid="10457" row="2026" minCol="6203" maxCol="39817" minColSha="8745" maxColSha="91597" color="EX-dark-magenta">
      <drainZones>
        <drainZone minCol="15370" maxCol="15370" />
        <drainZone minCol="17720" maxCol="17720" />
        <drainZone minCol="39814" maxCol="39817" />
      </drainZones>
      <drainZonesShadow>
        <drainZoneShadow minCol="12807" maxCol="12808" />
        <drainZoneShadow minCol="29005" maxCol="29015" />
        <drainZoneShadow minCol="34460" maxCol="34460" />
        <drainZoneShadow minCol="57937" maxCol="57940" />
      </drainZonesShadow>
    </node>
    <node name="ILV6::852805" nid="10073" row="2027" minCol="1184" maxCol="39855" minColSha="1650" maxColSha="94070" color="EX-dark-green">
      <drainZones>
        <drainZone minCol="39818" maxCol="39855" />
      </drainZones>
      <drainZonesShadow>
        <drainZoneShadow minCol="12809" maxCol="12813" />
        <drainZoneShadow minCol="29016" maxCol="29016" />
        <drainZoneShadow minCol="34461" maxCol="34461" />
        <drainZoneShadow minCol="57941" maxCol="57978" />
      </drainZonesShadow>
    </node>
    <node name="RVS167::855711" nid="8656" row="2028" minCol="1574" maxCol="39876" minColSha="2209" maxColSha="94331" color="EX-blue-magenta">
      <drainZones>
        <drainZone minCol="39856" maxCol="39876" />
      </drainZones>
      <drainZonesShadow>
        <drainZoneShadow minCol="12814" maxCol="12818" />
        <drainZoneShadow minCol="29017" maxCol="29019" />
        <drainZoneShadow minCol="34462" maxCol="34462" />
        <drainZoneShadow minCol="57979" maxCol="57999" />
      </drainZonesShadow>
    </node>
    <node name="SNF4::855699" nid="8818" row="2029" minCol="1626" maxCol="39882" minColSha="2283" maxColSha="81742" color="EX-yellow-green">
      <drainZones>
        <drainZone minCol="39877" maxCol="39882" />
      </drainZones>
      <drainZonesShadow>
        <drainZoneShadow minCol="12819" maxCol="12824" />
        <drainZoneShadow minCol="29020" maxCol="29022" />
        <drainZoneShadow minCol="34463" maxCol="34463" />
        <drainZoneShadow minCol="58000" maxCol="58005" />
      </drainZonesShadow>
    </node>
    <node name="CBF5::853064" nid="8638" row="2030" minCol="4226" maxCol="39921" minColSha="5528" maxColSha="93122" color="EX-magenta">
      <drainZones>
        <drainZone minCol="7891" maxCol="7894" />
        <drainZone minCol="15371" maxCol="15373" />
        <drainZone minCol="39883" maxCol="39921" />
      </drainZones>
      <drainZonesShadow>
        <drainZoneShadow minCol="12825" maxCol="12834" />
        <drainZoneShadow minCol="29023" maxCol="29052" />
        <drainZoneShadow minCol="34464" maxCol="34467" />
        <drainZoneShadow minCol="58006" maxCol="58044" />
      </drainZonesShadow>
    </node>
    <node name="RSE1::850760" nid="10422" row="2031" minCol="1759" maxCol="39937" minColSha="2462" maxColSha="94302" color="EX-green">
      <drainZones>
        <drainZone minCol="7895" maxCol="7925" />
        <drainZone minCol="15374" maxCol="15392" />
        <drainZone minCol="17721" maxCol="17721" />
        <drainZone minCol="39922" maxCol="39937" />
      </drainZones>
      <drainZonesShadow>
        <drainZoneShadow minCol="12835" maxCol="12869" />
        <drainZoneShadow minCol="29053" maxCol="29078" />
        <drainZoneShadow minCol="34468" maxCol="34468" />
        <drainZoneShadow minCol="58045" maxCol="58060" />
      </drainZonesShadow>
    </node>
    <node name="DHH1::855017" nid="10437" row="2032" minCol="1806" maxCol="39962" minColSha="2509" maxColSha="94332" color="EX-yellow">
      <drainZones>
        <drainZone minCol="7926" maxCol="7935" />
        <drainZone minCol="15393" maxCol="15401" />
        <drainZone minCol="17722" maxCol="17724" />
        <drainZone minCol="39938" maxCol="39962" />
      </drainZones>
      <drainZonesShadow>
        <drainZoneShadow minCol="12870" maxCol="12882" />
        <drainZoneShadow minCol="29079" maxCol="29093" />
        <drainZoneShadow minCol="34469" maxCol="34476" />
        <drainZoneShadow minCol="58061" maxCol="58085" />
      </drainZonesShadow>
    </node>
    <node name="SNP1::854157" nid="8584" row="2033" minCol="1760" maxCol="39983" minColSha="2463" maxColSha="94336" color="EX-purple">
      <drainZones>
        <drainZone minCol="7936" maxCol="7951" />
        <drainZone minCol="15402" maxCol="15405" />
        <drainZone minCol="17725" maxCol="17725" />
        <drainZone minCol="39963" maxCol="39983" />
      </drainZones>
      <drainZonesShadow>
        <drainZoneShadow minCol="12883" maxCol="12902" />
        <drainZoneShadow minCol="29094" maxCol="29100" />
        <drainZoneShadow minCol="34477" maxCol="34478" />
        <drainZoneShadow minCol="58086" maxCol="58106" />
      </drainZonesShadow>
    </node>
    <node name="ECM16::853335" nid="8405" row="2034" minCol="2868" maxCol="40011" minColSha="3953" maxColSha="93493" color="EX-dark-purple">
      <drainZones>
        <drainZone minCol="7952" maxCol="7978" />
        <drainZone minCol="15406" maxCol="15407" />
        <drainZone minCol="17726" maxCol="17732" />
        <drainZone minCol="39984" maxCol="40011" />
      </drainZones>
      <drainZonesShadow>
        <drainZoneShadow minCol="12903" maxCol="12943" />
        <drainZoneShadow minCol="29101" maxCol="29113" />
        <drainZoneShadow minCol="34479" maxCol="34494" />
        <drainZoneShadow minCol="58107" maxCol="58134" />
      </drainZonesShadow>
    </node>
    <node name="FPR4::850625" nid="10374" row="2035" minCol="1231" maxCol="40034" minColSha="1721" maxColSha="93641" color="EX-dark-red">
      <drainZones>
        <drainZone minCol="7979" maxCol="7986" />
        <drainZone minCol="15408" maxCol="15415" />
        <drainZone minCol="17733" maxCol="17738" />
        <drainZone minCol="40012" maxCol="40034" />
      </drainZones>
      <drainZonesShadow>
        <drainZoneShadow minCol="12944" maxCol="12970" />
        <drainZoneShadow minCol="29114" maxCol="29128" />
        <drainZoneShadow minCol="34495" maxCol="34507" />
        <drainZoneShadow minCol="58135" maxCol="58157" />
      </drainZonesShadow>
    </node>
    <node name="KIN28::856460" nid="9033" row="2036" minCol="5690" maxCol="40049" minColSha="7878" maxColSha="87514" color="EX-pale-green">
      <drainZones>
        <drainZone minCol="40035" maxCol="40049" />
      </drainZones>
      <drainZonesShadow>
        <drainZoneShadow minCol="12971" maxCol="12971" />
        <drainZoneShadow minCol="29129" maxCol="29133" />
        <drainZoneShadow minCol="34508" maxCol="34508" />
        <drainZoneShadow minCol="58158" maxCol="58172" />
      </drainZonesShadow>
    </node>
    <node name="LAG1::854909" nid="8315" row="2037" minCol="7401" maxCol="40058" minColSha="11589" maxColSha="90751" color="EX-pale-blue">
      <drainZones>
        <drainZone minCol="40050" maxCol="40058" />
      </drainZones>
      <drainZonesShadow>
        <drainZoneShadow minCol="12972" maxCol="12972" />
        <drainZoneShadow minCol="29134" maxCol="29136" />
        <drainZoneShadow minCol="34509" maxCol="34509" />
        <drainZoneShadow minCol="58173" maxCol="58181" />
      </drainZonesShadow>
    </node>
    <node name="VID27::850755" nid="8292" row="2038" minCol="1235" maxCol="40064" minColSha="1729" maxColSha="85967" color="EX-dark-tan">
      <drainZones>
        <drainZone minCol="40059" maxCol="40064" />
      </drainZones>
      <drainZonesShadow>
        <drainZoneShadow minCol="12973" maxCol="12975" />
        <drainZoneShadow minCol="29137" maxCol="29137" />
        <drainZoneShadow minCol="34510" maxCol="34510" />
        <drainZoneShadow minCol="58182" maxCol="58187" />
      </drainZonesShadow>
    </node>
    <node name="RPS7B::851162" nid="9314" row="2039" minCol="2649" maxCol="40090" minColSha="3719" maxColSha="93479" color="EX-pale-blue-magenta">
      <drainZones>
        <drainZone minCol="7987" maxCol="7998" />
        <drainZone minCol="15416" maxCol="15425" />
        <drainZone minCol="17739" maxCol="17743" />
        <drainZone minCol="40065" maxCol="40090" />
      </drainZones>
      <drainZonesShadow>
        <drainZoneShadow minCol="12976" maxCol="13044" />
        <drainZoneShadow minCol="29138" maxCol="29165" />
        <drainZoneShadow minCol="34511" maxCol="34519" />
        <drainZoneShadow minCol="58188" maxCol="58213" />
      </drainZonesShadow>
    </node>
    <node name="RPO31::851197" nid="9300" row="2040" minCol="1264" maxCol="40119" minColSha="1765" maxColSha="88577" color="EX-pale-yellow orange">
      <drainZones>
        <drainZone minCol="7999" maxCol="8004" />
        <drainZone minCol="15426" maxCol="15429" />
        <drainZone minCol="40091" maxCol="40119" />
      </drainZones>
      <drainZonesShadow>
        <drainZoneShadow minCol="13045" maxCol="13057" />
        <drainZoneShadow minCol="29166" maxCol="29178" />
        <drainZoneShadow minCol="34520" maxCol="34520" />
        <drainZoneShadow minCol="58214" maxCol="58242" />
      </drainZonesShadow>
    </node>
    <node name="STH1::854162" nid="9110" row="2041" minCol="1646" maxCol="40141" minColSha="2310" maxColSha="93884" color="EX-medium-magenta">
      <drainZones>
        <drainZone minCol="8005" maxCol="8014" />
        <drainZone minCol="15430" maxCol="15430" />
        <drainZone minCol="17744" maxCol="17745" />
        <drainZone minCol="40120" maxCol="40141" />
      </drainZones>
      <drainZonesShadow>
        <drainZoneShadow minCol="13058" maxCol="13070" />
        <drainZoneShadow minCol="29179" maxCol="29190" />
        <drainZoneShadow minCol="34521" maxCol="34523" />
        <drainZoneShadow minCol="58243" maxCol="58264" />
      </drainZonesShadow>
    </node>
    <node name="RRI1::851683" nid="9838" row="2042" minCol="1258" maxCol="40143" minColSha="1758" maxColSha="86003" color="EX-pale-red">
      <drainZones>
        <drainZone minCol="17746" maxCol="17746" />
        <drainZone minCol="40142" maxCol="40143" />
      </drainZones>
      <drainZonesShadow>
        <drainZoneShadow minCol="13071" maxCol="13073" />
        <drainZoneShadow minCol="29191" maxCol="29194" />
        <drainZoneShadow minCol="34524" maxCol="34524" />
        <drainZoneShadow minCol="58265" maxCol="58266" />
      </drainZonesShadow>
    </node>
    <node name="YMR258C::853464" nid="10496" row="2043" minCol="1259" maxCol="40146" minColSha="1759" maxColSha="82349" color="EX-pale-cyan">
      <drainZones>
        <drainZone minCol="40144" maxCol="40146" />
      </drainZones>
      <drainZonesShadow>
        <drainZoneShadow minCol="13074" maxCol="13074" />
        <drainZoneShadow minCol="29195" maxCol="29195" />
        <drainZoneShadow minCol="34525" maxCol="34525" />
        <drainZoneShadow minCol="58267" maxCol="58269" />
      </drainZonesShadow>
    </node>
    <node name="NAB3::853603" nid="8545" row="2044" minCol="1261" maxCol="40166" minColSha="1762" maxColSha="92491" color="EX-pale-yellow-green">
      <drainZones>
        <drainZone minCol="8015" maxCol="8015" />
        <drainZone minCol="15431" maxCol="15431" />
        <drainZone minCol="40147" maxCol="40166" />
      </drainZones>
      <drainZonesShadow>
        <drainZoneShadow minCol="13075" maxCol="13081" />
        <drainZoneShadow minCol="29196" maxCol="29202" />
        <drainZoneShadow minCol="34526" maxCol="34527" />
        <drainZoneShadow minCol="58270" maxCol="58289" />
      </drainZonesShadow>
    </node>
    <node name="NRD1::851706" nid="9249" row="2045" minCol="1665" maxCol="40183" minColSha="2331" maxColSha="94309" color="EX-pale-purple">
      <drainZones>
        <drainZone minCol="15432" maxCol="15432" />
        <drainZone minCol="17747" maxCol="17747" />
        <drainZone minCol="40167" maxCol="40183" />
      </drainZones>
      <drainZonesShadow>
        <drainZoneShadow minCol="13082" maxCol="13087" />
        <drainZoneShadow minCol="29203" maxCol="29210" />
        <drainZoneShadow minCol="34528" maxCol="34528" />
        <drainZoneShadow minCol="58290" maxCol="58306" />
      </drainZonesShadow>
    </node>
    <node name="RPL18B::851990" nid="10441" row="2046" minCol="2650" maxCol="40224" minColSha="3720" maxColSha="94191" color="EX-pale-magenta">
      <drainZones>
        <drainZone minCol="8016" maxCol="8026" />
        <drainZone minCol="15433" maxCol="15440" />
        <drainZone minCol="17748" maxCol="17749" />
        <drainZone minCol="40184" maxCol="40224" />
      </drainZones>
      <drainZonesShadow>
        <drainZoneShadow minCol="13088" maxCol="13146" />
        <drainZoneShadow minCol="29211" maxCol="29239" />
        <drainZoneShadow minCol="34529" maxCol="34532" />
        <drainZoneShadow minCol="58307" maxCol="58347" />
      </drainZonesShadow>
    </node>
    <node name="MDN1::850763" nid="9835" row="2047" minCol="1268" maxCol="40257" minColSha="1769" maxColSha="94338" color="EX-pale-red-orange">
      <drainZones>
        <drainZone minCol="8027" maxCol="8038" />
        <drainZone minCol="15441" maxCol="15442" />
        <drainZone minCol="17750" maxCol="17757" />
        <drainZone minCol="40225" maxCol="40257" />
      </drainZones>
      <drainZonesShadow>
        <drainZoneShadow minCol="13147" maxCol="13170" />
        <drainZoneShadow minCol="29240" maxCol="29259" />
        <drainZoneShadow minCol="34533" maxCol="34552" />
        <drainZoneShadow minCol="58348" maxCol="58380" />
      </drainZonesShadow>
    </node>
    <node name="RPS17A::854741" nid="8413" row="2048" minCol="2809" maxCol="40288" minColSha="3881" maxColSha="94341" color="EX-blue">
      <drainZones>
        <drainZone minCol="8039" maxCol="8043" />
        <drainZone minCol="15443" maxCol="15451" />
        <drainZone minCol="17758" maxCol="17767" />
        <drainZone minCol="40258" maxCol="40288" />
      </drainZones>
      <drainZonesShadow>
        <drainZoneShadow minCol="13171" maxCol="13208" />
        <drainZoneShadow minCol="29260" maxCol="29279" />
        <drainZoneShadow minCol="34553" maxCol="34581" />
        <drainZoneShadow minCol="58381" maxCol="58411" />
      </drainZonesShadow>
    </node>
    <node name="PRP19::855485" nid="8417" row="2049" minCol="1288" maxCol="40309" minColSha="1794" maxColSha="94342" color="EX-orange">
      <drainZones>
        <drainZone minCol="8044" maxCol="8064" />
        <drainZone minCol="15452" maxCol="15455" />
        <drainZone minCol="17768" maxCol="17771" />
        <drainZone minCol="40289" maxCol="40309" />
      </drainZones>
      <drainZonesShadow>
        <drainZoneShadow minCol="13209" maxCol="13234" />
        <drainZoneShadow minCol="29280" maxCol="29288" />
        <drainZoneShadow minCol="34582" maxCol="34586" />
        <drainZoneShadow minCol="58412" maxCol="58432" />
      </drainZonesShadow>
    </node>
    <node name="PRE9::854680" nid="10099" row="2050" minCol="1425" maxCol="40351" minColSha="1987" maxColSha="94346" color="EX-dark-cyan">
      <drainZones>
        <drainZone minCol="8065" maxCol="8066" />
        <drainZone minCol="17772" maxCol="17774" />
        <drainZone minCol="40310" maxCol="40351" />
      </drainZones>
      <drainZonesShadow>
        <drainZoneShadow minCol="13235" maxCol="13251" />
        <drainZoneShadow minCol="29289" maxCol="29289" />
        <drainZoneShadow minCol="34587" maxCol="34591" />
        <drainZoneShadow minCol="58433" maxCol="58474" />
      </drainZonesShadow>
    </node>
    <node name="TRS130::852398" nid="9865" row="2051" minCol="1672" maxCol="40383" minColSha="2343" maxColSha="94347" color="EX-red">
      <drainZones>
        <drainZone minCol="8067" maxCol="8072" />
        <drainZone minCol="17775" maxCol="17776" />
        <drainZone minCol="40352" maxCol="40383" />
      </drainZones>
      <drainZonesShadow>
        <drainZoneShadow minCol="13252" maxCol="13259" />
        <drainZoneShadow minCol="29290" maxCol="29290" />
        <drainZoneShadow minCol="34592" maxCol="34593" />
        <drainZoneShadow minCol="58475" maxCol="58506" />
      </drainZonesShadow>
    </node>
    <node name="TRS120::851742" nid="9752" row="2052" minCol="1673" maxCol="40404" minColSha="2344" maxColSha="94350" color="EX-dark-orange">
      <drainZones>
        <drainZone minCol="8073" maxCol="8075" />
        <drainZone minCol="15456" maxCol="15457" />
        <drainZone minCol="40384" maxCol="40404" />
      </drainZones>
      <drainZonesShadow>
        <drainZoneShadow minCol="13260" maxCol="13265" />
        <drainZoneShadow minCol="29291" maxCol="29293" />
        <drainZoneShadow minCol="34594" maxCol="34595" />
        <drainZoneShadow minCol="58507" maxCol="58527" />
      </drainZonesShadow>
    </node>
    <node name="BET5::856726" nid="8916" row="2053" minCol="1674" maxCol="40425" minColSha="2345" maxColSha="94152" color="EX-dark-gray-purple">
      <drainZones>
        <drainZone minCol="8076" maxCol="8079" />
        <drainZone minCol="40405" maxCol="40425" />
      </drainZones>
      <drainZonesShadow>
        <drainZoneShadow minCol="13266" maxCol="13272" />
        <drainZoneShadow minCol="29294" maxCol="29295" />
        <drainZoneShadow minCol="34596" maxCol="34596" />
        <drainZoneShadow minCol="58528" maxCol="58548" />
      </drainZonesShadow>
    </node>
    <node name="TRS31::851744" nid="9973" row="2054" minCol="1675" maxCol="40442" minColSha="2346" maxColSha="94282" color="EX-cyan">
      <drainZones>
        <drainZone minCol="8080" maxCol="8082" />
        <drainZone minCol="40426" maxCol="40442" />
      </drainZones>
      <drainZonesShadow>
        <drainZoneShadow minCol="13273" maxCol="13279" />
        <drainZoneShadow minCol="29296" maxCol="29297" />
        <drainZoneShadow minCol="34597" maxCol="34597" />
        <drainZoneShadow minCol="58549" maxCol="58565" />
      </drainZonesShadow>
    </node>
    <node name="KRE11::852618" nid="10331" row="2055" minCol="1676" maxCol="40456" minColSha="2347" maxColSha="94353" color="EX-yellow-orange">
      <drainZones>
        <drainZone minCol="8083" maxCol="8084" />
        <drainZone minCol="17777" maxCol="17777" />
        <drainZone minCol="40443" maxCol="40456" />
      </drainZones>
      <drainZonesShadow>
        <drainZoneShadow minCol="13280" maxCol="13287" />
        <drainZoneShadow minCol="29298" maxCol="29298" />
        <drainZoneShadow minCol="34598" maxCol="34599" />
        <drainZoneShadow minCol="58566" maxCol="58579" />
      </drainZonesShadow>
    </node>
    <node name="TRS23::854742" nid="10333" row="2056" minCol="1677" maxCol="40470" minColSha="2348" maxColSha="94352" color="EX-pure-blue">
      <drainZones>
        <drainZone minCol="8085" maxCol="8085" />
        <drainZone minCol="17778" maxCol="17778" />
        <drainZone minCol="40457" maxCol="40470" />
      </drainZones>
      <drainZonesShadow>
        <drainZoneShadow minCol="13288" maxCol="13295" />
        <drainZoneShadow minCol="29299" maxCol="29299" />
        <drainZoneShadow minCol="34600" maxCol="34600" />
        <drainZoneShadow minCol="58580" maxCol="58593" />
      </drainZonesShadow>
    </node>
    <node name="TRS33::856168" nid="10270" row="2057" minCol="1678" maxCol="40482" minColSha="2349" maxColSha="94348" color="EX-dark-yellow-green">
      <drainZones>
        <drainZone minCol="40471" maxCol="40482" />
      </drainZones>
      <drainZonesShadow>
        <drainZoneShadow minCol="13296" maxCol="13303" />
        <drainZoneShadow minCol="29300" maxCol="29300" />
        <drainZoneShadow minCol="34601" maxCol="34601" />
        <drainZoneShadow minCol="58594" maxCol="58605" />
      </drainZonesShadow>
    </node>
    <node name="RPC17::852820" nid="10179" row="2058" minCol="5191" maxCol="40497" minColSha="7098" maxColSha="88478" color="EX-dark-magenta">
      <drainZones>
        <drainZone minCol="8086" maxCol="8091" />
        <drainZone minCol="15458" maxCol="15459" />
        <drainZone minCol="17779" maxCol="17779" />
        <drainZone minCol="40483" maxCol="40497" />
      </drainZones>
      <drainZonesShadow>
        <drainZoneShadow minCol="13304" maxCol="13311" />
        <drainZoneShadow minCol="29301" maxCol="29308" />
        <drainZoneShadow minCol="34602" maxCol="34603" />
        <drainZoneShadow minCol="58606" maxCol="58620" />
      </drainZonesShadow>
    </node>
    <node name="TIF35::856746" nid="8558" row="2059" minCol="2145" maxCol="40550" minColSha="2898" maxColSha="94354" color="EX-dark-green">
      <drainZones>
        <drainZone minCol="8092" maxCol="8094" />
        <drainZone minCol="17780" maxCol="17781" />
        <drainZone minCol="40498" maxCol="40550" />
      </drainZones>
      <drainZonesShadow>
        <drainZoneShadow minCol="13312" maxCol="13322" />
        <drainZoneShadow minCol="29309" maxCol="29315" />
        <drainZoneShadow minCol="34604" maxCol="34613" />
        <drainZoneShadow minCol="58621" maxCol="58673" />
      </drainZonesShadow>
    </node>
    <node name="HCR1::853463" nid="10227" row="2060" minCol="2146" maxCol="40581" minColSha="2899" maxColSha="94170" color="EX-blue-magenta">
      <drainZones>
        <drainZone minCol="8095" maxCol="8096" />
        <drainZone minCol="17782" maxCol="17782" />
        <drainZone minCol="40551" maxCol="40581" />
      </drainZones>
      <drainZonesShadow>
        <drainZoneShadow minCol="13323" maxCol="13330" />
        <drainZoneShadow minCol="29316" maxCol="29320" />
        <drainZoneShadow minCol="34614" maxCol="34618" />
        <drainZoneShadow minCol="58674" maxCol="58704" />
      </drainZonesShadow>
    </node>
    <node name="SEC20::856435" nid="8304" row="2061" minCol="1408" maxCol="40596" minColSha="1969" maxColSha="92344" color="EX-yellow-green">
      <drainZones>
        <drainZone minCol="17783" maxCol="17783" />
        <drainZone minCol="40582" maxCol="40596" />
      </drainZones>
      <drainZonesShadow>
        <drainZoneShadow minCol="13331" maxCol="13337" />
        <drainZoneShadow minCol="29321" maxCol="29321" />
        <drainZoneShadow minCol="34619" maxCol="34619" />
        <drainZoneShadow minCol="58705" maxCol="58719" />
      </drainZonesShadow>
    </node>
    <node name="RSC4::854138" nid="9519" row="2062" minCol="1647" maxCol="40619" minColSha="2311" maxColSha="94289" color="EX-magenta">
      <drainZones>
        <drainZone minCol="8097" maxCol="8105" />
        <drainZone minCol="17784" maxCol="17784" />
        <drainZone minCol="40597" maxCol="40619" />
      </drainZones>
      <drainZonesShadow>
        <drainZoneShadow minCol="13338" maxCol="13350" />
        <drainZoneShadow minCol="29322" maxCol="29328" />
        <drainZoneShadow minCol="34620" maxCol="34621" />
        <drainZoneShadow minCol="58720" maxCol="58742" />
      </drainZonesShadow>
    </node>
    <node name="RSC3::855489" nid="9131" row="2063" minCol="1648" maxCol="40629" minColSha="2312" maxColSha="91451" color="EX-green">
      <drainZones>
        <drainZone minCol="8106" maxCol="8113" />
        <drainZone minCol="15460" maxCol="15460" />
        <drainZone minCol="17785" maxCol="17785" />
        <drainZone minCol="40620" maxCol="40629" />
      </drainZones>
      <drainZonesShadow>
        <drainZoneShadow minCol="13351" maxCol="13363" />
        <drainZoneShadow minCol="29329" maxCol="29341" />
        <drainZoneShadow minCol="34622" maxCol="34623" />
        <drainZoneShadow minCol="58743" maxCol="58752" />
      </drainZonesShadow>
    </node>
    <node name="RSC1::850401" nid="9713" row="2064" minCol="1649" maxCol="40643" minColSha="2313" maxColSha="94160" color="EX-yellow">
      <drainZones>
        <drainZone minCol="8114" maxCol="8120" />
        <drainZone minCol="17786" maxCol="17786" />
        <drainZone minCol="40630" maxCol="40643" />
      </drainZones>
      <drainZonesShadow>
        <drainZoneShadow minCol="13364" maxCol="13376" />
        <drainZoneShadow minCol="29342" maxCol="29347" />
        <drainZoneShadow minCol="34624" maxCol="34625" />
        <drainZoneShadow minCol="58753" maxCol="58766" />
      </drainZonesShadow>
    </node>
    <node name="RSC30::852987" nid="9520" row="2065" minCol="1650" maxCol="40651" minColSha="2314" maxColSha="92803" color="EX-purple">
      <drainZones>
        <drainZone minCol="8121" maxCol="8126" />
        <drainZone minCol="40644" maxCol="40651" />
      </drainZones>
      <drainZonesShadow>
        <drainZoneShadow minCol="13377" maxCol="13389" />
        <drainZoneShadow minCol="29348" maxCol="29353" />
        <drainZoneShadow minCol="34626" maxCol="34626" />
        <drainZoneShadow minCol="58767" maxCol="58774" />
      </drainZonesShadow>
    </node>
    <node name="RSC58::853062" nid="9293" row="2066" minCol="1651" maxCol="40658" minColSha="2315" maxColSha="91131" color="EX-dark-purple">
      <drainZones>
        <drainZone minCol="8127" maxCol="8131" />
        <drainZone minCol="40652" maxCol="40658" />
      </drainZones>
      <drainZonesShadow>
        <drainZoneShadow minCol="13390" maxCol="13402" />
        <drainZoneShadow minCol="29354" maxCol="29360" />
        <drainZoneShadow minCol="34627" maxCol="34627" />
        <drainZoneShadow minCol="58775" maxCol="58781" />
      </drainZonesShadow>
    </node>
    <node name="RSC9::856481" nid="9294" row="2067" minCol="1652" maxCol="40665" minColSha="2316" maxColSha="89866" color="EX-dark-red">
      <drainZones>
        <drainZone minCol="8132" maxCol="8135" />
        <drainZone minCol="17787" maxCol="17787" />
        <drainZone minCol="40659" maxCol="40665" />
      </drainZones>
      <drainZonesShadow>
        <drainZoneShadow minCol="13403" maxCol="13415" />
        <drainZoneShadow minCol="29361" maxCol="29364" />
        <drainZoneShadow minCol="34628" maxCol="34629" />
        <drainZoneShadow minCol="58782" maxCol="58788" />
      </drainZonesShadow>
    </node>
    <node name="RRP5::855269" nid="8984" row="2068" minCol="1440" maxCol="40767" minColSha="2005" maxColSha="94355" color="EX-pale-green">
      <drainZones>
        <drainZone minCol="8136" maxCol="8159" />
        <drainZone minCol="15461" maxCol="15464" />
        <drainZone minCol="17788" maxCol="17808" />
        <drainZone minCol="40666" maxCol="40767" />
      </drainZones>
      <drainZonesShadow>
        <drainZoneShadow minCol="13416" maxCol="13467" />
        <drainZoneShadow minCol="29365" maxCol="29378" />
        <drainZoneShadow minCol="34630" maxCol="34669" />
        <drainZoneShadow minCol="58789" maxCol="58890" />
      </drainZonesShadow>
    </node>
    <node name="NOP53::852646" nid="9780" row="2069" minCol="2224" maxCol="40781" minColSha="2985" maxColSha="93040" color="EX-pale-blue">
      <drainZones>
        <drainZone minCol="8160" maxCol="8161" />
        <drainZone minCol="15465" maxCol="15470" />
        <drainZone minCol="17809" maxCol="17812" />
        <drainZone minCol="40768" maxCol="40781" />
      </drainZones>
      <drainZonesShadow>
        <drainZoneShadow minCol="13468" maxCol="13483" />
        <drainZoneShadow minCol="29379" maxCol="29405" />
        <drainZoneShadow minCol="34670" maxCol="34687" />
        <drainZoneShadow minCol="58891" maxCol="58904" />
      </drainZonesShadow>
    </node>
    <node name="RLP7::852995" nid="10363" row="2070" minCol="2810" maxCol="40840" minColSha="3882" maxColSha="94358" color="EX-dark-tan">
      <drainZones>
        <drainZone minCol="8162" maxCol="8190" />
        <drainZone minCol="15471" maxCol="15472" />
        <drainZone minCol="17813" maxCol="17815" />
        <drainZone minCol="40782" maxCol="40840" />
      </drainZones>
      <drainZonesShadow>
        <drainZoneShadow minCol="13484" maxCol="13547" />
        <drainZoneShadow minCol="29406" maxCol="29417" />
        <drainZoneShadow minCol="34688" maxCol="34701" />
        <drainZoneShadow minCol="58905" maxCol="58963" />
      </drainZonesShadow>
    </node>
    <node name="NUG1::853860" nid="8693" row="2071" minCol="1488" maxCol="40868" minColSha="2066" maxColSha="94359" color="EX-pale-blue-magenta">
      <drainZones>
        <drainZone minCol="8191" maxCol="8219" />
        <drainZone minCol="15473" maxCol="15477" />
        <drainZone minCol="17816" maxCol="17820" />
        <drainZone minCol="40841" maxCol="40868" />
      </drainZones>
      <drainZonesShadow>
        <drainZoneShadow minCol="13548" maxCol="13606" />
        <drainZoneShadow minCol="29418" maxCol="29434" />
        <drainZoneShadow minCol="34702" maxCol="34722" />
        <drainZoneShadow minCol="58964" maxCol="58991" />
      </drainZonesShadow>
    </node>
    <node name="NOP7::856723" nid="9289" row="2072" minCol="1489" maxCol="40907" minColSha="2067" maxColSha="94303" color="EX-pale-yellow orange">
      <drainZones>
        <drainZone minCol="8220" maxCol="8240" />
        <drainZone minCol="15478" maxCol="15479" />
        <drainZone minCol="17821" maxCol="17827" />
        <drainZone minCol="40869" maxCol="40907" />
      </drainZones>
      <drainZonesShadow>
        <drainZoneShadow minCol="13607" maxCol="13661" />
        <drainZoneShadow minCol="29435" maxCol="29440" />
        <drainZoneShadow minCol="34723" maxCol="34737" />
        <drainZoneShadow minCol="58992" maxCol="59030" />
      </drainZonesShadow>
    </node>
    <node name="RPL38::851678" nid="8546" row="2073" minCol="1490" maxCol="40942" minColSha="2068" maxColSha="93853" color="EX-medium-magenta">
      <drainZones>
        <drainZone minCol="8241" maxCol="8249" />
        <drainZone minCol="15480" maxCol="15483" />
        <drainZone minCol="17828" maxCol="17840" />
        <drainZone minCol="40908" maxCol="40942" />
      </drainZones>
      <drainZonesShadow>
        <drainZoneShadow minCol="13662" maxCol="13692" />
        <drainZoneShadow minCol="29441" maxCol="29460" />
        <drainZoneShadow minCol="34738" maxCol="34762" />
        <drainZoneShadow minCol="59031" maxCol="59065" />
      </drainZonesShadow>
    </node>
    <node name="TIF6::856604" nid="9143" row="2074" minCol="1491" maxCol="40969" minColSha="2069" maxColSha="92992" color="EX-pale-red">
      <drainZones>
        <drainZone minCol="8250" maxCol="8265" />
        <drainZone minCol="15484" maxCol="15492" />
        <drainZone minCol="17841" maxCol="17845" />
        <drainZone minCol="40943" maxCol="40969" />
      </drainZones>
      <drainZonesShadow>
        <drainZoneShadow minCol="13693" maxCol="13738" />
        <drainZoneShadow minCol="29461" maxCol="29477" />
        <drainZoneShadow minCol="34763" maxCol="34781" />
        <drainZoneShadow minCol="59066" maxCol="59092" />
      </drainZonesShadow>
    </node>
    <node name="MRT4::850551" nid="8679" row="2075" minCol="2653" maxCol="40990" minColSha="3723" maxColSha="94000" color="EX-pale-cyan">
      <drainZones>
        <drainZone minCol="8266" maxCol="8279" />
        <drainZone minCol="15493" maxCol="15504" />
        <drainZone minCol="17846" maxCol="17846" />
        <drainZone minCol="40970" maxCol="40990" />
      </drainZones>
      <drainZonesShadow>
        <drainZoneShadow minCol="13739" maxCol="13782" />
        <drainZoneShadow minCol="29478" maxCol="29498" />
        <drainZoneShadow minCol="34782" maxCol="34787" />
        <drainZoneShadow minCol="59093" maxCol="59113" />
      </drainZonesShadow>
    </node>
    <node name="ERB1::850652" nid="10379" row="2076" minCol="2877" maxCol="41028" minColSha="3962" maxColSha="91908" color="EX-pale-yellow-green">
      <drainZones>
        <drainZone minCol="8280" maxCol="8293" />
        <drainZone minCol="15505" maxCol="15507" />
        <drainZone minCol="17847" maxCol="17847" />
        <drainZone minCol="40991" maxCol="41028" />
      </drainZones>
      <drainZonesShadow>
        <drainZoneShadow minCol="13783" maxCol="13823" />
        <drainZoneShadow minCol="29499" maxCol="29505" />
        <drainZoneShadow minCol="34788" maxCol="34792" />
        <drainZoneShadow minCol="59114" maxCol="59151" />
      </drainZonesShadow>
    </node>
    <node name="NOP15::855547" nid="8577" row="2077" minCol="2878" maxCol="41048" minColSha="3963" maxColSha="93167" color="EX-pale-purple">
      <drainZones>
        <drainZone minCol="8294" maxCol="8300" />
        <drainZone minCol="15508" maxCol="15515" />
        <drainZone minCol="41029" maxCol="41048" />
      </drainZones>
      <drainZonesShadow>
        <drainZoneShadow minCol="13824" maxCol="13854" />
        <drainZoneShadow minCol="29506" maxCol="29528" />
        <drainZoneShadow minCol="34793" maxCol="34805" />
        <drainZoneShadow minCol="59152" maxCol="59171" />
      </drainZonesShadow>
    </node>
    <node name="IPI3::855789" nid="10019" row="2078" minCol="1492" maxCol="41068" minColSha="2070" maxColSha="92934" color="EX-pale-magenta">
      <drainZones>
        <drainZone minCol="8301" maxCol="8309" />
        <drainZone minCol="17848" maxCol="17853" />
        <drainZone minCol="41049" maxCol="41068" />
      </drainZones>
      <drainZonesShadow>
        <drainZoneShadow minCol="13855" maxCol="13880" />
        <drainZoneShadow minCol="29529" maxCol="29535" />
        <drainZoneShadow minCol="34806" maxCol="34827" />
        <drainZoneShadow minCol="59172" maxCol="59191" />
      </drainZonesShadow>
    </node>
    <node name="IPI1::850796" nid="9644" row="2079" minCol="1493" maxCol="41107" minColSha="2071" maxColSha="92881" color="EX-pale-red-orange">
      <drainZones>
        <drainZone minCol="8310" maxCol="8313" />
        <drainZone minCol="15516" maxCol="15516" />
        <drainZone minCol="17854" maxCol="17856" />
        <drainZone minCol="41069" maxCol="41107" />
      </drainZones>
      <drainZonesShadow>
        <drainZoneShadow minCol="13881" maxCol="13893" />
        <drainZoneShadow minCol="29536" maxCol="29540" />
        <drainZoneShadow minCol="34828" maxCol="34836" />
        <drainZoneShadow minCol="59192" maxCol="59230" />
      </drainZonesShadow>
    </node>
    <node name="RIX1::856863" nid="8435" row="2080" minCol="1494" maxCol="41115" minColSha="2072" maxColSha="94010" color="EX-blue">
      <drainZones>
        <drainZone minCol="8314" maxCol="8323" />
        <drainZone minCol="15517" maxCol="15521" />
        <drainZone minCol="17857" maxCol="17860" />
        <drainZone minCol="41108" maxCol="41115" />
      </drainZones>
      <drainZonesShadow>
        <drainZoneShadow minCol="13894" maxCol="13926" />
        <drainZoneShadow minCol="29541" maxCol="29558" />
        <drainZoneShadow minCol="34837" maxCol="34841" />
        <drainZoneShadow minCol="59231" maxCol="59238" />
      </drainZonesShadow>
    </node>
    <node name="RSA4::855539" nid="9229" row="2081" minCol="1495" maxCol="41146" minColSha="2073" maxColSha="90743" color="EX-orange">
      <drainZones>
        <drainZone minCol="8324" maxCol="8326" />
        <drainZone minCol="15522" maxCol="15523" />
        <drainZone minCol="17861" maxCol="17862" />
        <drainZone minCol="41116" maxCol="41146" />
      </drainZones>
      <drainZonesShadow>
        <drainZoneShadow minCol="13927" maxCol="13943" />
        <drainZoneShadow minCol="29559" maxCol="29565" />
        <drainZoneShadow minCol="34842" maxCol="34848" />
        <drainZoneShadow minCol="59239" maxCol="59269" />
      </drainZonesShadow>
    </node>
    <node name="NOG2::853160" nid="10387" row="2082" minCol="1496" maxCol="41165" minColSha="2074" maxColSha="93609" color="EX-dark-cyan">
      <drainZones>
        <drainZone minCol="8327" maxCol="8331" />
        <drainZone minCol="17863" maxCol="17863" />
        <drainZone minCol="41147" maxCol="41165" />
      </drainZones>
      <drainZonesShadow>
        <drainZoneShadow minCol="13944" maxCol="13971" />
        <drainZoneShadow minCol="29566" maxCol="29572" />
        <drainZoneShadow minCol="34849" maxCol="34855" />
        <drainZoneShadow minCol="59270" maxCol="59288" />
      </drainZonesShadow>
    </node>
    <node name="NSA2::853320" nid="10362" row="2083" minCol="1497" maxCol="41182" minColSha="2075" maxColSha="93184" color="EX-red">
      <drainZones>
        <drainZone minCol="8332" maxCol="8332" />
        <drainZone minCol="15524" maxCol="15526" />
        <drainZone minCol="17864" maxCol="17865" />
        <drainZone minCol="41166" maxCol="41182" />
      </drainZones>
      <drainZonesShadow>
        <drainZoneShadow minCol="13972" maxCol="13989" />
        <drainZoneShadow minCol="29573" maxCol="29589" />
        <drainZoneShadow minCol="34856" maxCol="34862" />
        <drainZoneShadow minCol="59289" maxCol="59305" />
      </drainZonesShadow>
    </node>
    <node name="BUD20::856485" nid="10047" row="2084" minCol="1498" maxCol="41187" minColSha="2076" maxColSha="90532" color="EX-dark-orange">
      <drainZones>
        <drainZone minCol="15527" maxCol="15527" />
        <drainZone minCol="17866" maxCol="17866" />
        <drainZone minCol="41183" maxCol="41187" />
      </drainZones>
      <drainZonesShadow>
        <drainZoneShadow minCol="13990" maxCol="14000" />
        <drainZoneShadow minCol="29590" maxCol="29598" />
        <drainZoneShadow minCol="34863" maxCol="34869" />
        <drainZoneShadow minCol="59306" maxCol="59310" />
      </drainZonesShadow>
    </node>
    <node name="RPL11B::852319" nid="8593" row="2085" minCol="2063" maxCol="41239" minColSha="2787" maxColSha="94253" color="EX-dark-gray-purple">
      <drainZones>
        <drainZone minCol="8333" maxCol="8350" />
        <drainZone minCol="15528" maxCol="15540" />
        <drainZone minCol="17867" maxCol="17873" />
        <drainZone minCol="41188" maxCol="41239" />
      </drainZones>
      <drainZonesShadow>
        <drainZoneShadow minCol="14001" maxCol="14099" />
        <drainZoneShadow minCol="29599" maxCol="29637" />
        <drainZoneShadow minCol="34870" maxCol="34886" />
        <drainZoneShadow minCol="59311" maxCol="59362" />
      </drainZonesShadow>
    </node>
    <node name="SAP185::853077" nid="9610" row="2086" minCol="2304" maxCol="41272" minColSha="3148" maxColSha="94363" color="EX-cyan">
      <drainZones>
        <drainZone minCol="8351" maxCol="8351" />
        <drainZone minCol="41240" maxCol="41272" />
      </drainZones>
      <drainZonesShadow>
        <drainZoneShadow minCol="14100" maxCol="14104" />
        <drainZoneShadow minCol="29638" maxCol="29638" />
        <drainZoneShadow minCol="34887" maxCol="34889" />
        <drainZoneShadow minCol="59363" maxCol="59395" />
      </drainZonesShadow>
    </node>
    <node name="SIT4::856508" nid="9776" row="2087" minCol="2305" maxCol="41302" minColSha="3149" maxColSha="94223" color="EX-yellow-orange">
      <drainZones>
        <drainZone minCol="17874" maxCol="17874" />
        <drainZone minCol="41273" maxCol="41302" />
      </drainZones>
      <drainZonesShadow>
        <drainZoneShadow minCol="14105" maxCol="14112" />
        <drainZoneShadow minCol="29639" maxCol="29641" />
        <drainZoneShadow minCol="34890" maxCol="34890" />
        <drainZoneShadow minCol="59396" maxCol="59425" />
      </drainZonesShadow>
    </node>
    <node name="KKQ8::851843" nid="9866" row="2088" minCol="2431" maxCol="41317" minColSha="3441" maxColSha="81260" color="EX-pure-blue">
      <drainZones>
        <drainZone minCol="41303" maxCol="41317" />
      </drainZones>
      <drainZonesShadow>
        <drainZoneShadow minCol="14113" maxCol="14113" />
        <drainZoneShadow minCol="29642" maxCol="29642" />
        <drainZoneShadow minCol="34891" maxCol="34891" />
        <drainZoneShadow minCol="59426" maxCol="59440" />
      </drainZonesShadow>
    </node>
    <node name="MRPS35::854740" nid="9201" row="2089" minCol="1702" maxCol="41375" minColSha="2381" maxColSha="94366" color="EX-dark-yellow-green">
      <drainZones>
        <drainZone minCol="8352" maxCol="8367" />
        <drainZone minCol="15541" maxCol="15543" />
        <drainZone minCol="17875" maxCol="17876" />
        <drainZone minCol="41318" maxCol="41375" />
      </drainZones>
      <drainZonesShadow>
        <drainZoneShadow minCol="14114" maxCol="14134" />
        <drainZoneShadow minCol="29643" maxCol="29650" />
        <drainZoneShadow minCol="34892" maxCol="34904" />
        <drainZoneShadow minCol="59441" maxCol="59498" />
      </drainZonesShadow>
    </node>
    <node name="MSN5::855864" nid="10000" row="2090" minCol="2594" maxCol="41407" minColSha="3663" maxColSha="94368" color="EX-dark-magenta">
      <drainZones>
        <drainZone minCol="17877" maxCol="17877" />
        <drainZone minCol="41376" maxCol="41407" />
      </drainZones>
      <drainZonesShadow>
        <drainZoneShadow minCol="14135" maxCol="14137" />
        <drainZoneShadow minCol="29651" maxCol="29653" />
        <drainZoneShadow minCol="34905" maxCol="34907" />
        <drainZoneShadow minCol="59499" maxCol="59530" />
      </drainZonesShadow>
    </node>
    <node name="PSD1::855792" nid="10513" row="2091" minCol="2217" maxCol="41412" minColSha="2976" maxColSha="93553" color="EX-dark-green">
      <drainZones>
        <drainZone minCol="41408" maxCol="41412" />
      </drainZones>
      <drainZonesShadow>
        <drainZoneShadow minCol="14138" maxCol="14138" />
        <drainZoneShadow minCol="29654" maxCol="29654" />
        <drainZoneShadow minCol="34908" maxCol="34908" />
        <drainZoneShadow minCol="59531" maxCol="59535" />
      </drainZonesShadow>
    </node>
    <node name="PRK1::854676" nid="10091" row="2092" minCol="1575" maxCol="41421" minColSha="2210" maxColSha="81820" color="EX-blue-magenta">
      <drainZones>
        <drainZone minCol="41413" maxCol="41421" />
      </drainZones>
      <drainZonesShadow>
        <drainZoneShadow minCol="14139" maxCol="14139" />
        <drainZoneShadow minCol="29655" maxCol="29657" />
        <drainZoneShadow minCol="34909" maxCol="34909" />
        <drainZoneShadow minCol="59536" maxCol="59544" />
      </drainZonesShadow>
    </node>
    <node name="TEX1::853489" nid="8273" row="2093" minCol="2387" maxCol="41442" minColSha="3377" maxColSha="89435" color="EX-yellow-green">
      <drainZones>
        <drainZone minCol="17878" maxCol="17879" />
        <drainZone minCol="41422" maxCol="41442" />
      </drainZones>
      <drainZonesShadow>
        <drainZoneShadow minCol="14140" maxCol="14142" />
        <drainZoneShadow minCol="29658" maxCol="29661" />
        <drainZoneShadow minCol="34910" maxCol="34911" />
        <drainZoneShadow minCol="59545" maxCol="59565" />
      </drainZonesShadow>
    </node>
    <node name="FAB1::852316" nid="8641" row="2094" minCol="1589" maxCol="41453" minColSha="2230" maxColSha="92045" color="EX-magenta">
      <drainZones>
        <drainZone minCol="17880" maxCol="17880" />
        <drainZone minCol="41443" maxCol="41453" />
      </drainZones>
      <drainZonesShadow>
        <drainZoneShadow minCol="14143" maxCol="14144" />
        <drainZoneShadow minCol="29662" maxCol="29662" />
        <drainZoneShadow minCol="34912" maxCol="34912" />
        <drainZoneShadow minCol="59566" maxCol="59576" />
      </drainZonesShadow>
    </node>
    <node name="NOP1::851548" nid="9267" row="2095" minCol="1983" maxCol="41542" minColSha="2692" maxColSha="94371" color="EX-green">
      <drainZones>
        <drainZone minCol="8368" maxCol="8407" />
        <drainZone minCol="15544" maxCol="15555" />
        <drainZone minCol="17881" maxCol="17884" />
        <drainZone minCol="41454" maxCol="41542" />
      </drainZones>
      <drainZonesShadow>
        <drainZoneShadow minCol="14145" maxCol="14244" />
        <drainZoneShadow minCol="29663" maxCol="29708" />
        <drainZoneShadow minCol="34913" maxCol="34925" />
        <drainZoneShadow minCol="59577" maxCol="59665" />
      </drainZonesShadow>
    </node>
    <node name="TCP1::850354" nid="10071" row="2096" minCol="1601" maxCol="41551" minColSha="2249" maxColSha="94372" color="EX-yellow">
      <drainZones>
        <drainZone minCol="41543" maxCol="41551" />
      </drainZones>
      <drainZonesShadow>
        <drainZoneShadow minCol="14245" maxCol="14246" />
        <drainZoneShadow minCol="29709" maxCol="29711" />
        <drainZoneShadow minCol="34926" maxCol="34926" />
        <drainZoneShadow minCol="59666" maxCol="59674" />
      </drainZonesShadow>
    </node>
    <node name="DBP9::850982" nid="9240" row="2097" minCol="2886" maxCol="41576" minColSha="3971" maxColSha="93050" color="EX-purple">
      <drainZones>
        <drainZone minCol="8408" maxCol="8416" />
        <drainZone minCol="15556" maxCol="15557" />
        <drainZone minCol="17885" maxCol="17885" />
        <drainZone minCol="41552" maxCol="41576" />
      </drainZones>
      <drainZonesShadow>
        <drainZoneShadow minCol="14247" maxCol="14271" />
        <drainZoneShadow minCol="29712" maxCol="29735" />
        <drainZoneShadow minCol="34927" maxCol="34931" />
        <drainZoneShadow minCol="59675" maxCol="59699" />
      </drainZonesShadow>
    </node>
    <node name="RPC10::852762" nid="10458" row="2098" minCol="1613" maxCol="41607" minColSha="2267" maxColSha="94373" color="EX-dark-purple">
      <drainZones>
        <drainZone minCol="15558" maxCol="15558" />
        <drainZone minCol="17886" maxCol="17887" />
        <drainZone minCol="41577" maxCol="41607" />
      </drainZones>
      <drainZonesShadow>
        <drainZoneShadow minCol="14272" maxCol="14279" />
        <drainZoneShadow minCol="29736" maxCol="29746" />
        <drainZoneShadow minCol="34932" maxCol="34933" />
        <drainZoneShadow minCol="59700" maxCol="59730" />
      </drainZonesShadow>
    </node>
    <node name="VPS16::851647" nid="10530" row="2099" minCol="1641" maxCol="41624" minColSha="2305" maxColSha="92538" color="EX-dark-red">
      <drainZones>
        <drainZone minCol="8417" maxCol="8417" />
        <drainZone minCol="41608" maxCol="41624" />
      </drainZones>
      <drainZonesShadow>
        <drainZoneShadow minCol="14280" maxCol="14284" />
        <drainZoneShadow minCol="29747" maxCol="29747" />
        <drainZoneShadow minCol="34934" maxCol="34934" />
        <drainZoneShadow minCol="59731" maxCol="59747" />
      </drainZonesShadow>
    </node>
    <node name="VPS33::854653" nid="9412" row="2100" minCol="1642" maxCol="41640" minColSha="2306" maxColSha="90502" color="EX-pale-green">
      <drainZones>
        <drainZone minCol="17888" maxCol="17888" />
        <drainZone minCol="41625" maxCol="41640" />
      </drainZones>
      <drainZonesShadow>
        <drainZoneShadow minCol="14285" maxCol="14287" />
        <drainZoneShadow minCol="29748" maxCol="29750" />
        <drainZoneShadow minCol="34935" maxCol="34936" />
        <drainZoneShadow minCol="59748" maxCol="59763" />
      </drainZonesShadow>
    </node>
    <node name="ARP7::851874" nid="9312" row="2101" minCol="1653" maxCol="41653" minColSha="2317" maxColSha="93366" color="EX-pale-blue">
      <drainZones>
        <drainZone minCol="8418" maxCol="8420" />
        <drainZone minCol="15559" maxCol="15563" />
        <drainZone minCol="17889" maxCol="17890" />
        <drainZone minCol="41641" maxCol="41653" />
      </drainZones>
      <drainZonesShadow>
        <drainZoneShadow minCol="14288" maxCol="14301" />
        <drainZoneShadow minCol="29751" maxCol="29762" />
        <drainZoneShadow minCol="34937" maxCol="34945" />
        <drainZoneShadow minCol="59764" maxCol="59776" />
      </drainZonesShadow>
    </node>
    <node name="RTT102::853109" nid="9134" row="2102" minCol="1654" maxCol="41665" minColSha="2318" maxColSha="91928" color="EX-dark-tan">
      <drainZones>
        <drainZone minCol="8421" maxCol="8422" />
        <drainZone minCol="15564" maxCol="15567" />
        <drainZone minCol="17891" maxCol="17892" />
        <drainZone minCol="41654" maxCol="41665" />
      </drainZones>
      <drainZonesShadow>
        <drainZoneShadow minCol="14302" maxCol="14314" />
        <drainZoneShadow minCol="29763" maxCol="29771" />
        <drainZoneShadow minCol="34946" maxCol="34948" />
        <drainZoneShadow minCol="59777" maxCol="59788" />
      </drainZonesShadow>
    </node>
    <node name="NPL6::851447" nid="8342" row="2103" minCol="1655" maxCol="41675" minColSha="2319" maxColSha="91929" color="EX-pale-blue-magenta">
      <drainZones>
        <drainZone minCol="8423" maxCol="8423" />
        <drainZone minCol="17893" maxCol="17894" />
        <drainZone minCol="41666" maxCol="41675" />
      </drainZones>
      <drainZonesShadow>
        <drainZoneShadow minCol="14315" maxCol="14327" />
        <drainZoneShadow minCol="29772" maxCol="29780" />
        <drainZoneShadow minCol="34949" maxCol="34951" />
        <drainZoneShadow minCol="59789" maxCol="59798" />
      </drainZonesShadow>
    </node>
    <node name="SFH1::855758" nid="9133" row="2104" minCol="1656" maxCol="41683" minColSha="2320" maxColSha="94313" color="EX-pale-yellow orange">
      <drainZones>
        <drainZone minCol="41676" maxCol="41683" />
      </drainZones>
      <drainZonesShadow>
        <drainZoneShadow minCol="14328" maxCol="14339" />
        <drainZoneShadow minCol="29781" maxCol="29785" />
        <drainZoneShadow minCol="34952" maxCol="34956" />
        <drainZoneShadow minCol="59799" maxCol="59806" />
      </drainZonesShadow>
    </node>
    <node name="RPL16B::854673" nid="10403" row="2105" minCol="2654" maxCol="41707" minColSha="3724" maxColSha="92714" color="EX-medium-magenta">
      <drainZones>
        <drainZone minCol="8424" maxCol="8435" />
        <drainZone minCol="15568" maxCol="15577" />
        <drainZone minCol="17895" maxCol="17896" />
        <drainZone minCol="41684" maxCol="41707" />
      </drainZones>
      <drainZonesShadow>
        <drainZoneShadow minCol="14340" maxCol="14423" />
        <drainZoneShadow minCol="29786" maxCol="29812" />
        <drainZoneShadow minCol="34957" maxCol="34966" />
        <drainZoneShadow minCol="59807" maxCol="59830" />
      </drainZonesShadow>
    </node>
    <node name="HHF2::853416" nid="9826" row="2106" minCol="1680" maxCol="41736" minColSha="2352" maxColSha="93930" color="EX-pale-red">
      <drainZones>
        <drainZone minCol="15578" maxCol="15578" />
        <drainZone minCol="41708" maxCol="41736" />
      </drainZones>
      <drainZonesShadow>
        <drainZoneShadow minCol="14424" maxCol="14431" />
        <drainZoneShadow minCol="29813" maxCol="29823" />
        <drainZoneShadow minCol="34967" maxCol="34969" />
        <drainZoneShadow minCol="59831" maxCol="59859" />
      </drainZonesShadow>
    </node>
    <node name="ADA2::853409" nid="8533" row="2107" minCol="1699" maxCol="41769" minColSha="2377" maxColSha="93854" color="EX-pale-cyan">
      <drainZones>
        <drainZone minCol="8436" maxCol="8453" />
        <drainZone minCol="15579" maxCol="15590" />
        <drainZone minCol="41737" maxCol="41769" />
      </drainZones>
      <drainZonesShadow>
        <drainZoneShadow minCol="14432" maxCol="14457" />
        <drainZoneShadow minCol="29824" maxCol="29838" />
        <drainZoneShadow minCol="34970" maxCol="34974" />
        <drainZoneShadow minCol="59860" maxCol="59892" />
      </drainZonesShadow>
    </node>
    <node name="GCN5::852199" nid="8495" row="2108" minCol="2069" maxCol="41785" minColSha="2793" maxColSha="94377" color="EX-pale-yellow-green">
      <drainZones>
        <drainZone minCol="8454" maxCol="8463" />
        <drainZone minCol="15591" maxCol="15606" />
        <drainZone minCol="17897" maxCol="17898" />
        <drainZone minCol="41770" maxCol="41785" />
      </drainZones>
      <drainZonesShadow>
        <drainZoneShadow minCol="14458" maxCol="14473" />
        <drainZoneShadow minCol="29839" maxCol="29859" />
        <drainZoneShadow minCol="34975" maxCol="34976" />
        <drainZoneShadow minCol="59893" maxCol="59908" />
      </drainZonesShadow>
    </node>
    <node name="RPL26A::854796" nid="9295" row="2109" minCol="2655" maxCol="41831" minColSha="3725" maxColSha="94146" color="EX-pale-purple">
      <drainZones>
        <drainZone minCol="8464" maxCol="8464" />
        <drainZone minCol="15607" maxCol="15610" />
        <drainZone minCol="17899" maxCol="17901" />
        <drainZone minCol="41786" maxCol="41831" />
      </drainZones>
      <drainZonesShadow>
        <drainZoneShadow minCol="14474" maxCol="14498" />
        <drainZoneShadow minCol="29860" maxCol="29879" />
        <drainZoneShadow minCol="34977" maxCol="34996" />
        <drainZoneShadow minCol="59909" maxCol="59954" />
      </drainZonesShadow>
    </node>
    <node name="NAM9::852443" nid="10273" row="2110" minCol="1886" maxCol="41837" minColSha="2591" maxColSha="93355" color="EX-pale-magenta">
      <drainZones>
        <drainZone minCol="8465" maxCol="8482" />
        <drainZone minCol="41832" maxCol="41837" />
      </drainZones>
      <drainZonesShadow>
        <drainZoneShadow minCol="14499" maxCol="14527" />
        <drainZoneShadow minCol="29880" maxCol="29881" />
        <drainZoneShadow minCol="34997" maxCol="34997" />
        <drainZoneShadow minCol="59955" maxCol="59960" />
      </drainZonesShadow>
    </node>
    <node name="RRP12::854487" nid="10463" row="2111" minCol="1708" maxCol="41914" minColSha="2389" maxColSha="94167" color="EX-pale-red-orange">
      <drainZones>
        <drainZone minCol="8483" maxCol="8504" />
        <drainZone minCol="15611" maxCol="15614" />
        <drainZone minCol="17902" maxCol="17915" />
        <drainZone minCol="41838" maxCol="41914" />
      </drainZones>
      <drainZonesShadow>
        <drainZoneShadow minCol="14528" maxCol="14596" />
        <drainZoneShadow minCol="29882" maxCol="29905" />
        <drainZoneShadow minCol="34998" maxCol="35024" />
        <drainZoneShadow minCol="59961" maxCol="60037" />
      </drainZonesShadow>
    </node>
    <node name="TSR1::851499" nid="9197" row="2112" minCol="2987" maxCol="41942" minColSha="4073" maxColSha="94094" color="EX-blue">
      <drainZones>
        <drainZone minCol="8505" maxCol="8507" />
        <drainZone minCol="15615" maxCol="15616" />
        <drainZone minCol="17916" maxCol="17919" />
        <drainZone minCol="41915" maxCol="41942" />
      </drainZones>
      <drainZonesShadow>
        <drainZoneShadow minCol="14597" maxCol="14618" />
        <drainZoneShadow minCol="29906" maxCol="29916" />
        <drainZoneShadow minCol="35025" maxCol="35035" />
        <drainZoneShadow minCol="60038" maxCol="60065" />
      </drainZonesShadow>
    </node>
    <node name="LTV1::850969" nid="10221" row="2113" minCol="2988" maxCol="41956" minColSha="4074" maxColSha="94379" color="EX-orange">
      <drainZones>
        <drainZone minCol="8508" maxCol="8508" />
        <drainZone minCol="15617" maxCol="15621" />
        <drainZone minCol="41943" maxCol="41956" />
      </drainZones>
      <drainZonesShadow>
        <drainZoneShadow minCol="14619" maxCol="14623" />
        <drainZoneShadow minCol="29917" maxCol="29932" />
        <drainZoneShadow minCol="35036" maxCol="35038" />
        <drainZoneShadow minCol="60066" maxCol="60079" />
      </drainZonesShadow>
    </node>
    <node name="RPS6A::854794" nid="8544" row="2114" minCol="2656" maxCol="41970" minColSha="3726" maxColSha="94356" color="EX-dark-cyan">
      <drainZones>
        <drainZone minCol="8509" maxCol="8517" />
        <drainZone minCol="15622" maxCol="15623" />
        <drainZone minCol="17920" maxCol="17922" />
        <drainZone minCol="41957" maxCol="41970" />
      </drainZones>
      <drainZonesShadow>
        <drainZoneShadow minCol="14624" maxCol="14691" />
        <drainZoneShadow minCol="29933" maxCol="29946" />
        <drainZoneShadow minCol="35039" maxCol="35051" />
        <drainZoneShadow minCol="60080" maxCol="60093" />
      </drainZonesShadow>
    </node>
    <node name="YTA12::852453" nid="9132" row="2115" minCol="2236" maxCol="41995" minColSha="2999" maxColSha="94381" color="EX-red">
      <drainZones>
        <drainZone minCol="17923" maxCol="17923" />
        <drainZone minCol="41971" maxCol="41995" />
      </drainZones>
      <drainZonesShadow>
        <drainZoneShadow minCol="14692" maxCol="14694" />
        <drainZoneShadow minCol="29947" maxCol="29947" />
        <drainZoneShadow minCol="35052" maxCol="35052" />
        <drainZoneShadow minCol="60094" maxCol="60118" />
      </drainZonesShadow>
    </node>
    <node name="HIF1::855533" nid="9503" row="2116" minCol="1734" maxCol="42001" minColSha="2432" maxColSha="90966" color="EX-dark-orange">
      <drainZones>
        <drainZone minCol="17924" maxCol="17924" />
        <drainZone minCol="41996" maxCol="42001" />
      </drainZones>
      <drainZonesShadow>
        <drainZoneShadow minCol="14695" maxCol="14697" />
        <drainZoneShadow minCol="29948" maxCol="29951" />
        <drainZoneShadow minCol="35053" maxCol="35053" />
        <drainZoneShadow minCol="60119" maxCol="60124" />
      </drainZonesShadow>
    </node>
    <node name="RPL1B::852742" nid="9327" row="2117" minCol="2657" maxCol="42017" minColSha="3727" maxColSha="93342" color="EX-dark-gray-purple">
      <drainZones>
        <drainZone minCol="8518" maxCol="8525" />
        <drainZone minCol="15624" maxCol="15633" />
        <drainZone minCol="42002" maxCol="42017" />
      </drainZones>
      <drainZonesShadow>
        <drainZoneShadow minCol="14698" maxCol="14779" />
        <drainZoneShadow minCol="29952" maxCol="29995" />
        <drainZoneShadow minCol="35054" maxCol="35054" />
        <drainZoneShadow minCol="60125" maxCol="60140" />
      </drainZonesShadow>
    </node>
    <node name="RPS15::855232" nid="9273" row="2118" minCol="2658" maxCol="42033" minColSha="3728" maxColSha="93398" color="EX-cyan">
      <drainZones>
        <drainZone minCol="8526" maxCol="8534" />
        <drainZone minCol="15634" maxCol="15635" />
        <drainZone minCol="17925" maxCol="17927" />
        <drainZone minCol="42018" maxCol="42033" />
      </drainZones>
      <drainZonesShadow>
        <drainZoneShadow minCol="14780" maxCol="14849" />
        <drainZoneShadow minCol="29996" maxCol="30013" />
        <drainZoneShadow minCol="35055" maxCol="35063" />
        <drainZoneShadow minCol="60141" maxCol="60156" />
      </drainZonesShadow>
    </node>
    <node name="HMO1::856057" nid="9241" row="2119" minCol="2732" maxCol="42051" minColSha="3802" maxColSha="94383" color="EX-yellow-orange">
      <drainZones>
        <drainZone minCol="15636" maxCol="15637" />
        <drainZone minCol="42034" maxCol="42051" />
      </drainZones>
      <drainZonesShadow>
        <drainZoneShadow minCol="14850" maxCol="14852" />
        <drainZoneShadow minCol="30014" maxCol="30029" />
        <drainZoneShadow minCol="35064" maxCol="35064" />
        <drainZoneShadow minCol="60157" maxCol="60174" />
      </drainZonesShadow>
    </node>
    <node name="ORC4::850897" nid="9080" row="2120" minCol="1741" maxCol="42081" minColSha="2441" maxColSha="94090" color="EX-pure-blue">
      <drainZones>
        <drainZone minCol="8535" maxCol="8535" />
        <drainZone minCol="42052" maxCol="42081" />
      </drainZones>
      <drainZonesShadow>
        <drainZoneShadow minCol="14853" maxCol="14858" />
        <drainZoneShadow minCol="30030" maxCol="30032" />
        <drainZoneShadow minCol="35065" maxCol="35070" />
        <drainZoneShadow minCol="60175" maxCol="60204" />
      </drainZonesShadow>
    </node>
    <node name="ORC3::855569" nid="8796" row="2121" minCol="1742" maxCol="42097" minColSha="2442" maxColSha="93760" color="EX-dark-yellow-green">
      <drainZones>
        <drainZone minCol="17928" maxCol="17928" />
        <drainZone minCol="42082" maxCol="42097" />
      </drainZones>
      <drainZonesShadow>
        <drainZoneShadow minCol="14859" maxCol="14864" />
        <drainZoneShadow minCol="30033" maxCol="30034" />
        <drainZoneShadow minCol="35071" maxCol="35072" />
        <drainZoneShadow minCol="60205" maxCol="60220" />
      </drainZonesShadow>
    </node>
    <node name="SMB1::851415" nid="8617" row="2122" minCol="1762" maxCol="42212" minColSha="2465" maxColSha="94389" color="EX-dark-magenta">
      <drainZones>
        <drainZone minCol="8536" maxCol="8572" />
        <drainZone minCol="15638" maxCol="15650" />
        <drainZone minCol="17929" maxCol="17932" />
        <drainZone minCol="42098" maxCol="42212" />
      </drainZones>
      <drainZonesShadow>
        <drainZoneShadow minCol="14865" maxCol="14909" />
        <drainZoneShadow minCol="30035" maxCol="30052" />
        <drainZoneShadow minCol="35073" maxCol="35094" />
        <drainZoneShadow minCol="60221" maxCol="60335" />
      </drainZonesShadow>
    </node>
    <node name="NAM8::854322" nid="8616" row="2123" minCol="1763" maxCol="42284" minColSha="2466" maxColSha="94392" color="EX-dark-green">
      <drainZones>
        <drainZone minCol="8573" maxCol="8586" />
        <drainZone minCol="17933" maxCol="17936" />
        <drainZone minCol="42213" maxCol="42284" />
      </drainZones>
      <drainZonesShadow>
        <drainZoneShadow minCol="14910" maxCol="14930" />
        <drainZoneShadow minCol="30053" maxCol="30053" />
        <drainZoneShadow minCol="35095" maxCol="35108" />
        <drainZoneShadow minCol="60336" maxCol="60407" />
      </drainZonesShadow>
    </node>
    <node name="PRP6::854106" nid="9321" row="2124" minCol="1764" maxCol="42319" minColSha="2467" maxColSha="93914" color="EX-blue-magenta">
      <drainZones>
        <drainZone minCol="8587" maxCol="8622" />
        <drainZone minCol="15651" maxCol="15660" />
        <drainZone minCol="17937" maxCol="17937" />
        <drainZone minCol="42285" maxCol="42319" />
      </drainZones>
      <drainZonesShadow>
        <drainZoneShadow minCol="14931" maxCol="14973" />
        <drainZoneShadow minCol="30054" maxCol="30069" />
        <drainZoneShadow minCol="35109" maxCol="35113" />
        <drainZoneShadow minCol="60408" maxCol="60442" />
      </drainZonesShadow>
    </node>
    <node name="PRP8::852996" nid="9231" row="2125" minCol="1765" maxCol="42343" minColSha="2468" maxColSha="92833" color="EX-yellow-green">
      <drainZones>
        <drainZone minCol="8623" maxCol="8655" />
        <drainZone minCol="15661" maxCol="15675" />
        <drainZone minCol="42320" maxCol="42343" />
      </drainZones>
      <drainZonesShadow>
        <drainZoneShadow minCol="14974" maxCol="15016" />
        <drainZoneShadow minCol="30070" maxCol="30098" />
        <drainZoneShadow minCol="35114" maxCol="35114" />
        <drainZoneShadow minCol="60443" maxCol="60466" />
      </drainZonesShadow>
    </node>
    <node name="BRR2::856065" nid="10421" row="2126" minCol="1766" maxCol="42371" minColSha="2469" maxColSha="94395" color="EX-magenta">
      <drainZones>
        <drainZone minCol="8656" maxCol="8680" />
        <drainZone minCol="15676" maxCol="15693" />
        <drainZone minCol="17938" maxCol="17938" />
        <drainZone minCol="42344" maxCol="42371" />
      </drainZones>
      <drainZonesShadow>
        <drainZoneShadow minCol="15017" maxCol="15053" />
        <drainZoneShadow minCol="30099" maxCol="30124" />
        <drainZoneShadow minCol="35115" maxCol="35119" />
        <drainZoneShadow minCol="60467" maxCol="60494" />
      </drainZonesShadow>
    </node>
    <node name="MSL1::855005" nid="9787" row="2127" minCol="1767" maxCol="42432" minColSha="2470" maxColSha="94400" color="EX-green">
      <drainZones>
        <drainZone minCol="8681" maxCol="8691" />
        <drainZone minCol="15694" maxCol="15695" />
        <drainZone minCol="17939" maxCol="17944" />
        <drainZone minCol="42372" maxCol="42432" />
      </drainZones>
      <drainZonesShadow>
        <drainZoneShadow minCol="15054" maxCol="15069" />
        <drainZoneShadow minCol="30125" maxCol="30129" />
        <drainZoneShadow minCol="35120" maxCol="35129" />
        <drainZoneShadow minCol="60495" maxCol="60555" />
      </drainZonesShadow>
    </node>
    <node name="PRP39::854791" nid="9774" row="2128" minCol="1768" maxCol="42479" minColSha="2471" maxColSha="94249" color="EX-yellow">
      <drainZones>
        <drainZone minCol="8692" maxCol="8709" />
        <drainZone minCol="15696" maxCol="15701" />
        <drainZone minCol="17945" maxCol="17947" />
        <drainZone minCol="42433" maxCol="42479" />
      </drainZones>
      <drainZonesShadow>
        <drainZoneShadow minCol="15070" maxCol="15098" />
        <drainZoneShadow minCol="30130" maxCol="30138" />
        <drainZoneShadow minCol="35130" maxCol="35135" />
        <drainZoneShadow minCol="60556" maxCol="60602" />
      </drainZonesShadow>
    </node>
    <node name="SMD1::851136" nid="9232" row="2129" minCol="4595" maxCol="42519" minColSha="6110" maxColSha="94403" color="EX-purple">
      <drainZones>
        <drainZone minCol="8710" maxCol="8722" />
        <drainZone minCol="15702" maxCol="15715" />
        <drainZone minCol="42480" maxCol="42519" />
      </drainZones>
      <drainZonesShadow>
        <drainZoneShadow minCol="15099" maxCol="15120" />
        <drainZoneShadow minCol="30139" maxCol="30156" />
        <drainZoneShadow minCol="35136" maxCol="35138" />
        <drainZoneShadow minCol="60603" maxCol="60642" />
      </drainZonesShadow>
    </node>
    <node name="SNU23::852860" nid="9202" row="2130" minCol="1769" maxCol="42554" minColSha="2472" maxColSha="93761" color="EX-dark-purple">
      <drainZones>
        <drainZone minCol="8723" maxCol="8737" />
        <drainZone minCol="15716" maxCol="15723" />
        <drainZone minCol="17948" maxCol="17953" />
        <drainZone minCol="42520" maxCol="42554" />
      </drainZones>
      <drainZonesShadow>
        <drainZoneShadow minCol="15121" maxCol="15144" />
        <drainZoneShadow minCol="30157" maxCol="30170" />
        <drainZoneShadow minCol="35139" maxCol="35148" />
        <drainZoneShadow minCol="60643" maxCol="60677" />
      </drainZonesShadow>
    </node>
    <node name="SNU71::854399" nid="10442" row="2131" minCol="1770" maxCol="42597" minColSha="2473" maxColSha="94404" color="EX-dark-red">
      <drainZones>
        <drainZone minCol="8738" maxCol="8747" />
        <drainZone minCol="15724" maxCol="15734" />
        <drainZone minCol="42555" maxCol="42597" />
      </drainZones>
      <drainZonesShadow>
        <drainZoneShadow minCol="15145" maxCol="15165" />
        <drainZoneShadow minCol="30171" maxCol="30185" />
        <drainZoneShadow minCol="35149" maxCol="35152" />
        <drainZoneShadow minCol="60678" maxCol="60720" />
      </drainZonesShadow>
    </node>
    <node name="SMX3::854385" nid="8900" row="2132" minCol="1771" maxCol="42650" minColSha="2474" maxColSha="94407" color="EX-pale-green">
      <drainZones>
        <drainZone minCol="8748" maxCol="8753" />
        <drainZone minCol="15735" maxCol="15738" />
        <drainZone minCol="17954" maxCol="17956" />
        <drainZone minCol="42598" maxCol="42650" />
      </drainZones>
      <drainZonesShadow>
        <drainZoneShadow minCol="15166" maxCol="15179" />
        <drainZoneShadow minCol="30186" maxCol="30194" />
        <drainZoneShadow minCol="35153" maxCol="35158" />
        <drainZoneShadow minCol="60721" maxCol="60773" />
      </drainZonesShadow>
    </node>
    <node name="SNU66::851745" nid="10298" row="2133" minCol="1807" maxCol="42683" minColSha="2510" maxColSha="94196" color="EX-pale-blue">
      <drainZones>
        <drainZone minCol="8754" maxCol="8767" />
        <drainZone minCol="15739" maxCol="15749" />
        <drainZone minCol="42651" maxCol="42683" />
      </drainZones>
      <drainZonesShadow>
        <drainZoneShadow minCol="15180" maxCol="15200" />
        <drainZoneShadow minCol="30195" maxCol="30213" />
        <drainZoneShadow minCol="35159" maxCol="35162" />
        <drainZoneShadow minCol="60774" maxCol="60806" />
      </drainZonesShadow>
    </node>
    <node name="SYF1::850329" nid="8531" row="2134" minCol="1772" maxCol="42713" minColSha="2475" maxColSha="94168" color="EX-dark-tan">
      <drainZones>
        <drainZone minCol="8768" maxCol="8780" />
        <drainZone minCol="15750" maxCol="15752" />
        <drainZone minCol="17957" maxCol="17961" />
        <drainZone minCol="42684" maxCol="42713" />
      </drainZones>
      <drainZonesShadow>
        <drainZoneShadow minCol="15201" maxCol="15222" />
        <drainZoneShadow minCol="30214" maxCol="30221" />
        <drainZoneShadow minCol="35163" maxCol="35177" />
        <drainZoneShadow minCol="60807" maxCol="60836" />
      </drainZonesShadow>
    </node>
    <node name="ISY1::850455" nid="9668" row="2135" minCol="1803" maxCol="42760" minColSha="2506" maxColSha="94198" color="EX-pale-blue-magenta">
      <drainZones>
        <drainZone minCol="8781" maxCol="8784" />
        <drainZone minCol="15753" maxCol="15759" />
        <drainZone minCol="17962" maxCol="17963" />
        <drainZone minCol="42714" maxCol="42760" />
      </drainZones>
      <drainZonesShadow>
        <drainZoneShadow minCol="15223" maxCol="15230" />
        <drainZoneShadow minCol="30222" maxCol="30232" />
        <drainZoneShadow minCol="35178" maxCol="35184" />
        <drainZoneShadow minCol="60837" maxCol="60883" />
      </drainZonesShadow>
    </node>
    <node name="DIB1::856437" nid="9320" row="2136" minCol="1773" maxCol="42776" minColSha="2476" maxColSha="91145" color="EX-pale-yellow orange">
      <drainZones>
        <drainZone minCol="8785" maxCol="8803" />
        <drainZone minCol="15760" maxCol="15767" />
        <drainZone minCol="17964" maxCol="17966" />
        <drainZone minCol="42761" maxCol="42776" />
      </drainZones>
      <drainZonesShadow>
        <drainZoneShadow minCol="15231" maxCol="15261" />
        <drainZoneShadow minCol="30233" maxCol="30251" />
        <drainZoneShadow minCol="35185" maxCol="35189" />
        <drainZoneShadow minCol="60884" maxCol="60899" />
      </drainZonesShadow>
    </node>
    <node name="LSM6::856201" nid="10366" row="2137" minCol="7906" maxCol="42809" minColSha="12850" maxColSha="94410" color="EX-medium-magenta">
      <drainZones>
        <drainZone minCol="8804" maxCol="8809" />
        <drainZone minCol="15768" maxCol="15774" />
        <drainZone minCol="17967" maxCol="17970" />
        <drainZone minCol="42777" maxCol="42809" />
      </drainZones>
      <drainZonesShadow>
        <drainZoneShadow minCol="15262" maxCol="15274" />
        <drainZoneShadow minCol="30252" maxCol="30266" />
        <drainZoneShadow minCol="35190" maxCol="35198" />
        <drainZoneShadow minCol="60900" maxCol="60932" />
      </drainZonesShadow>
    </node>
    <node name="PRP42::856317" nid="9775" row="2138" minCol="1774" maxCol="42851" minColSha="2477" maxColSha="94292" color="EX-pale-red">
      <drainZones>
        <drainZone minCol="8810" maxCol="8815" />
        <drainZone minCol="15775" maxCol="15776" />
        <drainZone minCol="17971" maxCol="17972" />
        <drainZone minCol="42810" maxCol="42851" />
      </drainZones>
      <drainZonesShadow>
        <drainZoneShadow minCol="15275" maxCol="15293" />
        <drainZoneShadow minCol="30267" maxCol="30268" />
        <drainZoneShadow minCol="35199" maxCol="35204" />
        <drainZoneShadow minCol="60933" maxCol="60974" />
      </drainZonesShadow>
    </node>
    <node name="SMD3::855744" nid="8629" row="2139" minCol="1775" maxCol="42860" minColSha="2478" maxColSha="87116" color="EX-pale-cyan">
      <drainZones>
        <drainZone minCol="8816" maxCol="8830" />
        <drainZone minCol="15777" maxCol="15792" />
        <drainZone minCol="17973" maxCol="17973" />
        <drainZone minCol="42852" maxCol="42860" />
      </drainZones>
      <drainZonesShadow>
        <drainZoneShadow minCol="15294" maxCol="15326" />
        <drainZoneShadow minCol="30269" maxCol="30294" />
        <drainZoneShadow minCol="35205" maxCol="35205" />
        <drainZoneShadow minCol="60975" maxCol="60983" />
      </drainZonesShadow>
    </node>
    <node name="LSM8::856709" nid="9479" row="2140" minCol="1776" maxCol="42903" minColSha="2479" maxColSha="94333" color="EX-pale-yellow-green">
      <drainZones>
        <drainZone minCol="8831" maxCol="8834" />
        <drainZone minCol="15793" maxCol="15794" />
        <drainZone minCol="42861" maxCol="42903" />
      </drainZones>
      <drainZonesShadow>
        <drainZoneShadow minCol="15327" maxCol="15338" />
        <drainZoneShadow minCol="30295" maxCol="30301" />
        <drainZoneShadow minCol="35206" maxCol="35210" />
        <drainZoneShadow minCol="60984" maxCol="61026" />
      </drainZonesShadow>
    </node>
    <node name="PRP38::855828" nid="10438" row="2141" minCol="1777" maxCol="42942" minColSha="2480" maxColSha="94412" color="EX-pale-purple">
      <drainZones>
        <drainZone minCol="8835" maxCol="8841" />
        <drainZone minCol="15795" maxCol="15796" />
        <drainZone minCol="17974" maxCol="17978" />
        <drainZone minCol="42904" maxCol="42942" />
      </drainZones>
      <drainZonesShadow>
        <drainZoneShadow minCol="15339" maxCol="15356" />
        <drainZoneShadow minCol="30302" maxCol="30304" />
        <drainZoneShadow minCol="35211" maxCol="35216" />
        <drainZoneShadow minCol="61027" maxCol="61065" />
      </drainZonesShadow>
    </node>
    <node name="PRP4::851559" nid="9315" row="2142" minCol="1778" maxCol="42949" minColSha="2481" maxColSha="87769" color="EX-pale-magenta">
      <drainZones>
        <drainZone minCol="8842" maxCol="8852" />
        <drainZone minCol="15797" maxCol="15810" />
        <drainZone minCol="17979" maxCol="17980" />
        <drainZone minCol="42943" maxCol="42949" />
      </drainZones>
      <drainZonesShadow>
        <drainZoneShadow minCol="15357" maxCol="15382" />
        <drainZoneShadow minCol="30305" maxCol="30328" />
        <drainZoneShadow minCol="35217" maxCol="35222" />
        <drainZoneShadow minCol="61066" maxCol="61072" />
      </drainZonesShadow>
    </node>
    <node name="SME1::856547" nid="9101" row="2143" minCol="1779" maxCol="42976" minColSha="2482" maxColSha="92874" color="EX-pale-red-orange">
      <drainZones>
        <drainZone minCol="8853" maxCol="8854" />
        <drainZone minCol="15811" maxCol="15816" />
        <drainZone minCol="17981" maxCol="17984" />
        <drainZone minCol="42950" maxCol="42976" />
      </drainZones>
      <drainZonesShadow>
        <drainZoneShadow minCol="15383" maxCol="15395" />
        <drainZoneShadow minCol="30329" maxCol="30341" />
        <drainZoneShadow minCol="35223" maxCol="35232" />
        <drainZoneShadow minCol="61073" maxCol="61099" />
      </drainZonesShadow>
    </node>
    <node name="CEF1::855428" nid="8563" row="2144" minCol="1780" maxCol="43010" minColSha="2483" maxColSha="94199" color="EX-blue">
      <drainZones>
        <drainZone minCol="8855" maxCol="8856" />
        <drainZone minCol="15817" maxCol="15823" />
        <drainZone minCol="17985" maxCol="17985" />
        <drainZone minCol="42977" maxCol="43010" />
      </drainZones>
      <drainZonesShadow>
        <drainZoneShadow minCol="15396" maxCol="15401" />
        <drainZoneShadow minCol="30342" maxCol="30357" />
        <drainZoneShadow minCol="35233" maxCol="35238" />
        <drainZoneShadow minCol="61100" maxCol="61133" />
      </drainZonesShadow>
    </node>
    <node name="PRP9::852555" nid="8518" row="2145" minCol="1781" maxCol="43019" minColSha="2484" maxColSha="94200" color="EX-orange">
      <drainZones>
        <drainZone minCol="8857" maxCol="8871" />
        <drainZone minCol="15824" maxCol="15828" />
        <drainZone minCol="43011" maxCol="43019" />
      </drainZones>
      <drainZonesShadow>
        <drainZoneShadow minCol="15402" maxCol="15435" />
        <drainZoneShadow minCol="30358" maxCol="30372" />
        <drainZoneShadow minCol="35239" maxCol="35242" />
        <drainZoneShadow minCol="61134" maxCol="61142" />
      </drainZonesShadow>
    </node>
    <node name="CUS1::853985" nid="8517" row="2146" minCol="1782" maxCol="43038" minColSha="2485" maxColSha="94413" color="EX-dark-cyan">
      <drainZones>
        <drainZone minCol="8872" maxCol="8880" />
        <drainZone minCol="15829" maxCol="15830" />
        <drainZone minCol="17986" maxCol="17987" />
        <drainZone minCol="43020" maxCol="43038" />
      </drainZones>
      <drainZonesShadow>
        <drainZoneShadow minCol="15436" maxCol="15463" />
        <drainZoneShadow minCol="30373" maxCol="30381" />
        <drainZoneShadow minCol="35243" maxCol="35247" />
        <drainZoneShadow minCol="61143" maxCol="61161" />
      </drainZonesShadow>
    </node>
    <node name="HSH155::852492" nid="10428" row="2147" minCol="1783" maxCol="43052" minColSha="2486" maxColSha="94280" color="EX-red">
      <drainZones>
        <drainZone minCol="8881" maxCol="8891" />
        <drainZone minCol="15831" maxCol="15835" />
        <drainZone minCol="43039" maxCol="43052" />
      </drainZones>
      <drainZonesShadow>
        <drainZoneShadow minCol="15464" maxCol="15493" />
        <drainZoneShadow minCol="30382" maxCol="30397" />
        <drainZoneShadow minCol="35248" maxCol="35248" />
        <drainZoneShadow minCol="61162" maxCol="61175" />
      </drainZonesShadow>
    </node>
    <node name="PRP3::851903" nid="9051" row="2148" minCol="1784" maxCol="43065" minColSha="2487" maxColSha="90950" color="EX-dark-orange">
      <drainZones>
        <drainZone minCol="8892" maxCol="8895" />
        <drainZone minCol="15836" maxCol="15844" />
        <drainZone minCol="17988" maxCol="17992" />
        <drainZone minCol="43053" maxCol="43065" />
      </drainZones>
      <drainZonesShadow>
        <drainZoneShadow minCol="15494" maxCol="15515" />
        <drainZoneShadow minCol="30398" maxCol="30416" />
        <drainZoneShadow minCol="35249" maxCol="35255" />
        <drainZoneShadow minCol="61176" maxCol="61188" />
      </drainZonesShadow>
    </node>
    <node name="BUD31::855706" nid="9801" row="2149" minCol="2334" maxCol="43094" minColSha="3220" maxColSha="94216" color="EX-dark-gray-purple">
      <drainZones>
        <drainZone minCol="8896" maxCol="8900" />
        <drainZone minCol="15845" maxCol="15846" />
        <drainZone minCol="43066" maxCol="43094" />
      </drainZones>
      <drainZonesShadow>
        <drainZoneShadow minCol="15516" maxCol="15529" />
        <drainZoneShadow minCol="30417" maxCol="30426" />
        <drainZoneShadow minCol="35256" maxCol="35258" />
        <drainZoneShadow minCol="61189" maxCol="61217" />
      </drainZonesShadow>
    </node>
    <node name="LSM4::856169" nid="10253" row="2150" minCol="1785" maxCol="43121" minColSha="2488" maxColSha="94414" color="EX-cyan">
      <drainZones>
        <drainZone minCol="8901" maxCol="8901" />
        <drainZone minCol="15847" maxCol="15850" />
        <drainZone minCol="17993" maxCol="17995" />
        <drainZone minCol="43095" maxCol="43121" />
      </drainZones>
      <drainZonesShadow>
        <drainZoneShadow minCol="15530" maxCol="15537" />
        <drainZoneShadow minCol="30427" maxCol="30442" />
        <drainZoneShadow minCol="35259" maxCol="35263" />
        <drainZoneShadow minCol="61218" maxCol="61244" />
      </drainZonesShadow>
    </node>
    <node name="LUC7::852888" nid="9813" row="2151" minCol="1786" maxCol="43146" minColSha="2489" maxColSha="94416" color="EX-yellow-orange">
      <drainZones>
        <drainZone minCol="8902" maxCol="8907" />
        <drainZone minCol="15851" maxCol="15851" />
        <drainZone minCol="17996" maxCol="17996" />
        <drainZone minCol="43122" maxCol="43146" />
      </drainZones>
      <drainZonesShadow>
        <drainZoneShadow minCol="15538" maxCol="15560" />
        <drainZoneShadow minCol="30443" maxCol="30446" />
        <drainZoneShadow minCol="35264" maxCol="35267" />
        <drainZoneShadow minCol="61245" maxCol="61269" />
      </drainZonesShadow>
    </node>
    <node name="LEA1::856183" nid="9690" row="2152" minCol="1787" maxCol="43158" minColSha="2490" maxColSha="87152" color="EX-pure-blue">
      <drainZones>
        <drainZone minCol="8908" maxCol="8915" />
        <drainZone minCol="15852" maxCol="15855" />
        <drainZone minCol="43147" maxCol="43158" />
      </drainZones>
      <drainZonesShadow>
        <drainZoneShadow minCol="15561" maxCol="15587" />
        <drainZoneShadow minCol="30447" maxCol="30461" />
        <drainZoneShadow minCol="35268" maxCol="35268" />
        <drainZoneShadow minCol="61270" maxCol="61281" />
      </drainZonesShadow>
    </node>
    <node name="PRP40::853301" nid="9693" row="2153" minCol="1788" maxCol="43182" minColSha="2491" maxColSha="94406" color="EX-dark-yellow-green">
      <drainZones>
        <drainZone minCol="8916" maxCol="8920" />
        <drainZone minCol="17997" maxCol="17997" />
        <drainZone minCol="43159" maxCol="43182" />
      </drainZones>
      <drainZonesShadow>
        <drainZoneShadow minCol="15588" maxCol="15608" />
        <drainZoneShadow minCol="30462" maxCol="30467" />
        <drainZoneShadow minCol="35269" maxCol="35271" />
        <drainZoneShadow minCol="61282" maxCol="61305" />
      </drainZonesShadow>
    </node>
    <node name="LSM2::854875" nid="9230" row="2154" minCol="1808" maxCol="43203" minColSha="2511" maxColSha="93351" color="EX-dark-magenta">
      <drainZones>
        <drainZone minCol="8921" maxCol="8925" />
        <drainZone minCol="15856" maxCol="15856" />
        <drainZone minCol="43183" maxCol="43203" />
      </drainZones>
      <drainZonesShadow>
        <drainZoneShadow minCol="15609" maxCol="15621" />
        <drainZoneShadow minCol="30468" maxCol="30484" />
        <drainZoneShadow minCol="35272" maxCol="35273" />
        <drainZoneShadow minCol="61306" maxCol="61326" />
      </drainZonesShadow>
    </node>
    <node name="AAR2::852582" nid="8830" row="2155" minCol="8561" maxCol="43238" minColSha="14898" maxColSha="94417" color="EX-dark-green">
      <drainZones>
        <drainZone minCol="15857" maxCol="15857" />
        <drainZone minCol="43204" maxCol="43238" />
      </drainZones>
      <drainZonesShadow>
        <drainZoneShadow minCol="15622" maxCol="15626" />
        <drainZoneShadow minCol="30485" maxCol="30493" />
        <drainZoneShadow minCol="35274" maxCol="35276" />
        <drainZoneShadow minCol="61327" maxCol="61361" />
      </drainZonesShadow>
    </node>
    <node name="PAT1::855267" nid="9658" row="2156" minCol="1809" maxCol="43263" minColSha="2512" maxColSha="94039" color="EX-blue-magenta">
      <drainZones>
        <drainZone minCol="8926" maxCol="8928" />
        <drainZone minCol="15858" maxCol="15858" />
        <drainZone minCol="17998" maxCol="17998" />
        <drainZone minCol="43239" maxCol="43263" />
      </drainZones>
      <drainZonesShadow>
        <drainZoneShadow minCol="15627" maxCol="15637" />
        <drainZoneShadow minCol="30494" maxCol="30508" />
        <drainZoneShadow minCol="35277" maxCol="35277" />
        <drainZoneShadow minCol="61362" maxCol="61386" />
      </drainZonesShadow>
    </node>
    <node name="MUD1::852013" nid="10201" row="2157" minCol="1789" maxCol="43286" minColSha="2492" maxColSha="93876" color="EX-yellow-green">
      <drainZones>
        <drainZone minCol="8929" maxCol="8932" />
        <drainZone minCol="15859" maxCol="15859" />
        <drainZone minCol="43264" maxCol="43286" />
      </drainZones>
      <drainZonesShadow>
        <drainZoneShadow minCol="15638" maxCol="15657" />
        <drainZoneShadow minCol="30509" maxCol="30515" />
        <drainZoneShadow minCol="35278" maxCol="35278" />
        <drainZoneShadow minCol="61387" maxCol="61409" />
      </drainZonesShadow>
    </node>
    <node name="LSM7::850409" nid="9344" row="2158" minCol="1810" maxCol="43310" minColSha="2513" maxColSha="94422" color="EX-magenta">
      <drainZones>
        <drainZone minCol="8933" maxCol="8934" />
        <drainZone minCol="43287" maxCol="43310" />
      </drainZones>
      <drainZonesShadow>
        <drainZoneShadow minCol="15658" maxCol="15668" />
        <drainZoneShadow minCol="30516" maxCol="30529" />
        <drainZoneShadow minCol="35279" maxCol="35279" />
        <drainZoneShadow minCol="61410" maxCol="61433" />
      </drainZonesShadow>
    </node>
    <node name="YHC1::853098" nid="8598" row="2159" minCol="1790" maxCol="43334" minColSha="2493" maxColSha="91058" color="EX-green">
      <drainZones>
        <drainZone minCol="8935" maxCol="8936" />
        <drainZone minCol="15860" maxCol="15860" />
        <drainZone minCol="17999" maxCol="17999" />
        <drainZone minCol="43311" maxCol="43334" />
      </drainZones>
      <drainZonesShadow>
        <drainZoneShadow minCol="15669" maxCol="15684" />
        <drainZoneShadow minCol="30530" maxCol="30533" />
        <drainZoneShadow minCol="35280" maxCol="35284" />
        <drainZoneShadow minCol="61434" maxCol="61457" />
      </drainZonesShadow>
    </node>
    <node name="CWC23::852726" nid="8564" row="2160" minCol="1791" maxCol="43343" minColSha="2494" maxColSha="87179" color="EX-yellow">
      <drainZones>
        <drainZone minCol="8937" maxCol="8942" />
        <drainZone minCol="15861" maxCol="15862" />
        <drainZone minCol="18000" maxCol="18000" />
        <drainZone minCol="43335" maxCol="43343" />
      </drainZones>
      <drainZonesShadow>
        <drainZoneShadow minCol="15685" maxCol="15706" />
        <drainZoneShadow minCol="30534" maxCol="30545" />
        <drainZoneShadow minCol="35285" maxCol="35289" />
        <drainZoneShadow minCol="61458" maxCol="61466" />
      </drainZonesShadow>
    </node>
    <node name="PRP11::856455" nid="9726" row="2161" minCol="1792" maxCol="43352" minColSha="2495" maxColSha="89013" color="EX-purple">
      <drainZones>
        <drainZone minCol="8943" maxCol="8945" />
        <drainZone minCol="15863" maxCol="15864" />
        <drainZone minCol="18001" maxCol="18003" />
        <drainZone minCol="43344" maxCol="43352" />
      </drainZones>
      <drainZonesShadow>
        <drainZoneShadow minCol="15707" maxCol="15730" />
        <drainZoneShadow minCol="30546" maxCol="30554" />
        <drainZoneShadow minCol="35290" maxCol="35295" />
        <drainZoneShadow minCol="61467" maxCol="61475" />
      </drainZonesShadow>
    </node>
    <node name="CWC2::852053" nid="10036" row="2162" minCol="1793" maxCol="43362" minColSha="2496" maxColSha="94424" color="EX-dark-purple">
      <drainZones>
        <drainZone minCol="8946" maxCol="8951" />
        <drainZone minCol="18004" maxCol="18004" />
        <drainZone minCol="43353" maxCol="43362" />
      </drainZones>
      <drainZonesShadow>
        <drainZoneShadow minCol="15731" maxCol="15754" />
        <drainZoneShadow minCol="30555" maxCol="30559" />
        <drainZoneShadow minCol="35296" maxCol="35303" />
        <drainZoneShadow minCol="61476" maxCol="61485" />
      </drainZonesShadow>
    </node>
    <node name="CLF1::852184" nid="8904" row="2163" minCol="1794" maxCol="43369" minColSha="2497" maxColSha="91604" color="EX-dark-red">
      <drainZones>
        <drainZone minCol="8952" maxCol="8956" />
        <drainZone minCol="18005" maxCol="18005" />
        <drainZone minCol="43363" maxCol="43369" />
      </drainZones>
      <drainZonesShadow>
        <drainZoneShadow minCol="15755" maxCol="15779" />
        <drainZoneShadow minCol="30560" maxCol="30568" />
        <drainZoneShadow minCol="35304" maxCol="35308" />
        <drainZoneShadow minCol="61486" maxCol="61492" />
      </drainZonesShadow>
    </node>
    <node name="SNT309::855139" nid="8530" row="2164" minCol="1795" maxCol="43375" minColSha="2498" maxColSha="91586" color="EX-pale-green">
      <drainZones>
        <drainZone minCol="8957" maxCol="8958" />
        <drainZone minCol="15865" maxCol="15865" />
        <drainZone minCol="18006" maxCol="18006" />
        <drainZone minCol="43370" maxCol="43375" />
      </drainZones>
      <drainZonesShadow>
        <drainZoneShadow minCol="15780" maxCol="15802" />
        <drainZoneShadow minCol="30569" maxCol="30582" />
        <drainZoneShadow minCol="35309" maxCol="35311" />
        <drainZoneShadow minCol="61493" maxCol="61498" />
      </drainZonesShadow>
    </node>
    <node name="SPP382::852750" nid="9989" row="2165" minCol="1796" maxCol="43386" minColSha="2499" maxColSha="90951" color="EX-pale-blue">
      <drainZones>
        <drainZone minCol="8959" maxCol="8959" />
        <drainZone minCol="15866" maxCol="15867" />
        <drainZone minCol="18007" maxCol="18007" />
        <drainZone minCol="43376" maxCol="43386" />
      </drainZones>
      <drainZonesShadow>
        <drainZoneShadow minCol="15803" maxCol="15822" />
        <drainZoneShadow minCol="30583" maxCol="30590" />
        <drainZoneShadow minCol="35312" maxCol="35316" />
        <drainZoneShadow minCol="61499" maxCol="61509" />
      </drainZonesShadow>
    </node>
    <node name="PRP21::856297" nid="10326" row="2166" minCol="1797" maxCol="43395" minColSha="2500" maxColSha="86664" color="EX-dark-tan">
      <drainZones>
        <drainZone minCol="8960" maxCol="8960" />
        <drainZone minCol="15868" maxCol="15868" />
        <drainZone minCol="43387" maxCol="43395" />
      </drainZones>
      <drainZonesShadow>
        <drainZoneShadow minCol="15823" maxCol="15845" />
        <drainZoneShadow minCol="30591" maxCol="30597" />
        <drainZoneShadow minCol="35317" maxCol="35320" />
        <drainZoneShadow minCol="61510" maxCol="61518" />
      </drainZonesShadow>
    </node>
    <node name="PRP46::850442" nid="9247" row="2167" minCol="1798" maxCol="43398" minColSha="2501" maxColSha="93604" color="EX-pale-blue-magenta">
      <drainZones>
        <drainZone minCol="15869" maxCol="15869" />
        <drainZone minCol="18008" maxCol="18008" />
        <drainZone minCol="43396" maxCol="43398" />
      </drainZones>
      <drainZonesShadow>
        <drainZoneShadow minCol="15846" maxCol="15865" />
        <drainZoneShadow minCol="30598" maxCol="30607" />
        <drainZoneShadow minCol="35321" maxCol="35328" />
        <drainZoneShadow minCol="61519" maxCol="61521" />
      </drainZonesShadow>
    </node>
    <node name="SNU56::852810" nid="10299" row="2168" minCol="1799" maxCol="43414" minColSha="2502" maxColSha="94425" color="EX-pale-yellow orange">
      <drainZones>
        <drainZone minCol="8961" maxCol="8961" />
        <drainZone minCol="18009" maxCol="18010" />
        <drainZone minCol="43399" maxCol="43414" />
      </drainZones>
      <drainZonesShadow>
        <drainZoneShadow minCol="15866" maxCol="15883" />
        <drainZoneShadow minCol="30608" maxCol="30609" />
        <drainZoneShadow minCol="35329" maxCol="35332" />
        <drainZoneShadow minCol="61522" maxCol="61537" />
      </drainZonesShadow>
    </node>
    <node name="LSM1::854993" nid="10330" row="2169" minCol="1811" maxCol="43427" minColSha="2514" maxColSha="94398" color="EX-medium-magenta">
      <drainZones>
        <drainZone minCol="8962" maxCol="8963" />
        <drainZone minCol="15870" maxCol="15870" />
        <drainZone minCol="43415" maxCol="43427" />
      </drainZones>
      <drainZonesShadow>
        <drainZoneShadow minCol="15884" maxCol="15893" />
        <drainZoneShadow minCol="30610" maxCol="30624" />
        <drainZoneShadow minCol="35333" maxCol="35333" />
        <drainZoneShadow minCol="61538" maxCol="61550" />
      </drainZonesShadow>
    </node>
    <node name="PRP24::854926" nid="8512" row="2170" minCol="1812" maxCol="43441" minColSha="2515" maxColSha="90608" color="EX-pale-red">
      <drainZones>
        <drainZone minCol="15871" maxCol="15871" />
        <drainZone minCol="43428" maxCol="43441" />
      </drainZones>
      <drainZonesShadow>
        <drainZoneShadow minCol="15894" maxCol="15900" />
        <drainZoneShadow minCol="30625" maxCol="30636" />
        <drainZoneShadow minCol="35334" maxCol="35334" />
        <drainZoneShadow minCol="61551" maxCol="61564" />
      </drainZonesShadow>
    </node>
    <node name="SPP381::852838" nid="9316" row="2171" minCol="1800" maxCol="43458" minColSha="2503" maxColSha="93069" color="EX-pale-cyan">
      <drainZones>
        <drainZone minCol="43442" maxCol="43458" />
      </drainZones>
      <drainZonesShadow>
        <drainZoneShadow minCol="15901" maxCol="15903" />
        <drainZoneShadow minCol="30637" maxCol="30645" />
        <drainZoneShadow minCol="35335" maxCol="35336" />
        <drainZoneShadow minCol="61565" maxCol="61581" />
      </drainZonesShadow>
    </node>
    <node name="CWC22::854307" nid="9802" row="2172" minCol="8064" maxCol="43464" minColSha="13234" maxColSha="84579" color="EX-pale-yellow-green">
      <drainZones>
        <drainZone minCol="43459" maxCol="43464" />
      </drainZones>
      <drainZonesShadow>
        <drainZoneShadow minCol="15904" maxCol="15907" />
        <drainZoneShadow minCol="30646" maxCol="30658" />
        <drainZoneShadow minCol="35337" maxCol="35338" />
        <drainZoneShadow minCol="61582" maxCol="61587" />
      </drainZonesShadow>
    </node>
    <node name="LSM3::853807" nid="8511" row="2173" minCol="7934" maxCol="43478" minColSha="12881" maxColSha="94426" color="EX-pale-purple">
      <drainZones>
        <drainZone minCol="18011" maxCol="18011" />
        <drainZone minCol="43465" maxCol="43478" />
      </drainZones>
      <drainZonesShadow>
        <drainZoneShadow minCol="15908" maxCol="15911" />
        <drainZoneShadow minCol="30659" maxCol="30666" />
        <drainZoneShadow minCol="35339" maxCol="35341" />
        <drainZoneShadow minCol="61588" maxCol="61601" />
      </drainZonesShadow>
    </node>
    <node name="BRR1::856882" nid="8882" row="2174" minCol="4627" maxCol="43502" minColSha="6142" maxColSha="90938" color="EX-pale-magenta">
      <drainZones>
        <drainZone minCol="43479" maxCol="43502" />
      </drainZones>
      <drainZonesShadow>
        <drainZoneShadow minCol="15912" maxCol="15919" />
        <drainZoneShadow minCol="30667" maxCol="30671" />
        <drainZoneShadow minCol="35342" maxCol="35348" />
        <drainZoneShadow minCol="61602" maxCol="61625" />
      </drainZonesShadow>
    </node>
    <node name="MRPL7::850623" nid="8415" row="2175" minCol="1826" maxCol="43583" minColSha="2530" maxColSha="94435" color="EX-pale-red-orange">
      <drainZones>
        <drainZone minCol="8964" maxCol="8989" />
        <drainZone minCol="15872" maxCol="15872" />
        <drainZone minCol="18012" maxCol="18013" />
        <drainZone minCol="43503" maxCol="43583" />
      </drainZones>
      <drainZonesShadow>
        <drainZoneShadow minCol="15920" maxCol="15954" />
        <drainZoneShadow minCol="30672" maxCol="30675" />
        <drainZoneShadow minCol="35349" maxCol="35365" />
        <drainZoneShadow minCol="61626" maxCol="61706" />
      </drainZonesShadow>
    </node>
    <node name="MRP7::856751" nid="8990" row="2176" minCol="1827" maxCol="43649" minColSha="2531" maxColSha="94439" color="EX-blue">
      <drainZones>
        <drainZone minCol="8990" maxCol="9017" />
        <drainZone minCol="43584" maxCol="43649" />
      </drainZones>
      <drainZonesShadow>
        <drainZoneShadow minCol="15955" maxCol="15992" />
        <drainZoneShadow minCol="30676" maxCol="30680" />
        <drainZoneShadow minCol="35366" maxCol="35372" />
        <drainZoneShadow minCol="61707" maxCol="61772" />
      </drainZonesShadow>
    </node>
    <node name="MRPL4::856570" nid="9238" row="2177" minCol="1828" maxCol="43714" minColSha="2532" maxColSha="94446" color="EX-orange">
      <drainZones>
        <drainZone minCol="9018" maxCol="9043" />
        <drainZone minCol="43650" maxCol="43714" />
      </drainZones>
      <drainZonesShadow>
        <drainZoneShadow minCol="15993" maxCol="16028" />
        <drainZoneShadow minCol="30681" maxCol="30681" />
        <drainZoneShadow minCol="35373" maxCol="35375" />
        <drainZoneShadow minCol="61773" maxCol="61837" />
      </drainZonesShadow>
    </node>
    <node name="MRPL16::852344" nid="10232" row="2178" minCol="1829" maxCol="43778" minColSha="2533" maxColSha="94450" color="EX-dark-cyan">
      <drainZones>
        <drainZone minCol="9044" maxCol="9064" />
        <drainZone minCol="15873" maxCol="15874" />
        <drainZone minCol="43715" maxCol="43778" />
      </drainZones>
      <drainZonesShadow>
        <drainZoneShadow minCol="16029" maxCol="16056" />
        <drainZoneShadow minCol="30682" maxCol="30686" />
        <drainZoneShadow minCol="35376" maxCol="35378" />
        <drainZoneShadow minCol="61838" maxCol="61901" />
      </drainZonesShadow>
    </node>
    <node name="MRPL35::856919" nid="8580" row="2179" minCol="1830" maxCol="43837" minColSha="2534" maxColSha="94452" color="EX-red">
      <drainZones>
        <drainZone minCol="9065" maxCol="9087" />
        <drainZone minCol="15875" maxCol="15875" />
        <drainZone minCol="43779" maxCol="43837" />
      </drainZones>
      <drainZonesShadow>
        <drainZoneShadow minCol="16057" maxCol="16088" />
        <drainZoneShadow minCol="30687" maxCol="30689" />
        <drainZoneShadow minCol="35379" maxCol="35383" />
        <drainZoneShadow minCol="61902" maxCol="61960" />
      </drainZonesShadow>
    </node>
    <node name="YML6::855888" nid="8843" row="2180" minCol="1831" maxCol="43886" minColSha="2535" maxColSha="94440" color="EX-dark-orange">
      <drainZones>
        <drainZone minCol="9088" maxCol="9107" />
        <drainZone minCol="15876" maxCol="15876" />
        <drainZone minCol="18014" maxCol="18017" />
        <drainZone minCol="43838" maxCol="43886" />
      </drainZones>
      <drainZonesShadow>
        <drainZoneShadow minCol="16089" maxCol="16121" />
        <drainZoneShadow minCol="30690" maxCol="30690" />
        <drainZoneShadow minCol="35384" maxCol="35389" />
        <drainZoneShadow minCol="61961" maxCol="62009" />
      </drainZonesShadow>
    </node>
    <node name="MRPL9::850839" nid="9493" row="2181" minCol="1832" maxCol="43923" minColSha="2536" maxColSha="94454" color="EX-dark-gray-purple">
      <drainZones>
        <drainZone minCol="9108" maxCol="9124" />
        <drainZone minCol="15877" maxCol="15878" />
        <drainZone minCol="18018" maxCol="18018" />
        <drainZone minCol="43887" maxCol="43923" />
      </drainZones>
      <drainZonesShadow>
        <drainZoneShadow minCol="16122" maxCol="16150" />
        <drainZoneShadow minCol="30691" maxCol="30692" />
        <drainZoneShadow minCol="35390" maxCol="35392" />
        <drainZoneShadow minCol="62010" maxCol="62046" />
      </drainZonesShadow>
    </node>
    <node name="MRP49::850808" nid="9492" row="2182" minCol="1833" maxCol="43963" minColSha="2537" maxColSha="94114" color="EX-cyan">
      <drainZones>
        <drainZone minCol="9125" maxCol="9136" />
        <drainZone minCol="15879" maxCol="15882" />
        <drainZone minCol="43924" maxCol="43963" />
      </drainZones>
      <drainZonesShadow>
        <drainZoneShadow minCol="16151" maxCol="16173" />
        <drainZoneShadow minCol="30693" maxCol="30697" />
        <drainZoneShadow minCol="35393" maxCol="35394" />
        <drainZoneShadow minCol="62047" maxCol="62086" />
      </drainZonesShadow>
    </node>
    <node name="MRPL23::854485" nid="9785" row="2183" minCol="1834" maxCol="43998" minColSha="2538" maxColSha="94441" color="EX-yellow-orange">
      <drainZones>
        <drainZone minCol="9137" maxCol="9152" />
        <drainZone minCol="18019" maxCol="18019" />
        <drainZone minCol="43964" maxCol="43998" />
      </drainZones>
      <drainZonesShadow>
        <drainZoneShadow minCol="16174" maxCol="16202" />
        <drainZoneShadow minCol="30698" maxCol="30699" />
        <drainZoneShadow minCol="35395" maxCol="35397" />
        <drainZoneShadow minCol="62087" maxCol="62121" />
      </drainZonesShadow>
    </node>
    <node name="MRPL17::854956" nid="9259" row="2184" minCol="1835" maxCol="44033" minColSha="2539" maxColSha="92435" color="EX-pure-blue">
      <drainZones>
        <drainZone minCol="9153" maxCol="9166" />
        <drainZone minCol="15883" maxCol="15884" />
        <drainZone minCol="18020" maxCol="18020" />
        <drainZone minCol="43999" maxCol="44033" />
      </drainZones>
      <drainZonesShadow>
        <drainZoneShadow minCol="16203" maxCol="16230" />
        <drainZoneShadow minCol="30700" maxCol="30701" />
        <drainZoneShadow minCol="35398" maxCol="35399" />
        <drainZoneShadow minCol="62122" maxCol="62156" />
      </drainZonesShadow>
    </node>
    <node name="MRPL28::852964" nid="8474" row="2185" minCol="1863" maxCol="44064" minColSha="2568" maxColSha="94458" color="EX-dark-yellow-green">
      <drainZones>
        <drainZone minCol="9167" maxCol="9180" />
        <drainZone minCol="15885" maxCol="15886" />
        <drainZone minCol="44034" maxCol="44064" />
      </drainZones>
      <drainZonesShadow>
        <drainZoneShadow minCol="16231" maxCol="16258" />
        <drainZoneShadow minCol="30702" maxCol="30706" />
        <drainZoneShadow minCol="35400" maxCol="35401" />
        <drainZoneShadow minCol="62157" maxCol="62187" />
      </drainZonesShadow>
    </node>
    <node name="MRPL20::850981" nid="8630" row="2186" minCol="1836" maxCol="44096" minColSha="2540" maxColSha="94459" color="EX-dark-magenta">
      <drainZones>
        <drainZone minCol="9181" maxCol="9193" />
        <drainZone minCol="15887" maxCol="15887" />
        <drainZone minCol="44065" maxCol="44096" />
      </drainZones>
      <drainZonesShadow>
        <drainZoneShadow minCol="16259" maxCol="16288" />
        <drainZoneShadow minCol="30707" maxCol="30707" />
        <drainZoneShadow minCol="35402" maxCol="35403" />
        <drainZoneShadow minCol="62188" maxCol="62219" />
      </drainZonesShadow>
    </node>
    <node name="MRPL3::855253" nid="8631" row="2187" minCol="1837" maxCol="44127" minColSha="2541" maxColSha="94438" color="EX-dark-green">
      <drainZones>
        <drainZone minCol="9194" maxCol="9199" />
        <drainZone minCol="15888" maxCol="15893" />
        <drainZone minCol="18021" maxCol="18022" />
        <drainZone minCol="44097" maxCol="44127" />
      </drainZones>
      <drainZonesShadow>
        <drainZoneShadow minCol="16289" maxCol="16311" />
        <drainZoneShadow minCol="30708" maxCol="30715" />
        <drainZoneShadow minCol="35404" maxCol="35405" />
        <drainZoneShadow minCol="62220" maxCol="62250" />
      </drainZonesShadow>
    </node>
    <node name="IMG2::852983" nid="8550" row="2188" minCol="1838" maxCol="44148" minColSha="2542" maxColSha="94163" color="EX-blue-magenta">
      <drainZones>
        <drainZone minCol="9200" maxCol="9209" />
        <drainZone minCol="15894" maxCol="15897" />
        <drainZone minCol="18023" maxCol="18027" />
        <drainZone minCol="44128" maxCol="44148" />
      </drainZones>
      <drainZonesShadow>
        <drainZoneShadow minCol="16312" maxCol="16336" />
        <drainZoneShadow minCol="30716" maxCol="30722" />
        <drainZoneShadow minCol="35406" maxCol="35414" />
        <drainZoneShadow minCol="62251" maxCol="62271" />
      </drainZonesShadow>
    </node>
    <node name="MRP20::855952" nid="10303" row="2189" minCol="1839" maxCol="44184" minColSha="2543" maxColSha="94461" color="EX-yellow-green">
      <drainZones>
        <drainZone minCol="9210" maxCol="9212" />
        <drainZone minCol="15898" maxCol="15899" />
        <drainZone minCol="18028" maxCol="18028" />
        <drainZone minCol="44149" maxCol="44184" />
      </drainZones>
      <drainZonesShadow>
        <drainZoneShadow minCol="16337" maxCol="16354" />
        <drainZoneShadow minCol="30723" maxCol="30725" />
        <drainZoneShadow minCol="35415" maxCol="35416" />
        <drainZoneShadow minCol="62272" maxCol="62307" />
      </drainZonesShadow>
    </node>
    <node name="MRPL24::855281" nid="9786" row="2190" minCol="1840" maxCol="44204" minColSha="2544" maxColSha="92148" color="EX-magenta">
      <drainZones>
        <drainZone minCol="9213" maxCol="9221" />
        <drainZone minCol="15900" maxCol="15900" />
        <drainZone minCol="44185" maxCol="44204" />
      </drainZones>
      <drainZonesShadow>
        <drainZoneShadow minCol="16355" maxCol="16382" />
        <drainZoneShadow minCol="30726" maxCol="30726" />
        <drainZoneShadow minCol="35417" maxCol="35418" />
        <drainZoneShadow minCol="62308" maxCol="62327" />
      </drainZonesShadow>
    </node>
    <node name="MRPL36::852084" nid="9788" row="2191" minCol="1841" maxCol="44223" minColSha="2545" maxColSha="94074" color="EX-green">
      <drainZones>
        <drainZone minCol="9222" maxCol="9228" />
        <drainZone minCol="15901" maxCol="15902" />
        <drainZone minCol="44205" maxCol="44223" />
      </drainZones>
      <drainZonesShadow>
        <drainZoneShadow minCol="16383" maxCol="16406" />
        <drainZoneShadow minCol="30727" maxCol="30733" />
        <drainZoneShadow minCol="35419" maxCol="35419" />
        <drainZoneShadow minCol="62328" maxCol="62346" />
      </drainZonesShadow>
    </node>
    <node name="MRPL13::850528" nid="8529" row="2192" minCol="1842" maxCol="44241" minColSha="2546" maxColSha="94083" color="EX-yellow">
      <drainZones>
        <drainZone minCol="9229" maxCol="9232" />
        <drainZone minCol="15903" maxCol="15904" />
        <drainZone minCol="18029" maxCol="18029" />
        <drainZone minCol="44224" maxCol="44241" />
      </drainZones>
      <drainZonesShadow>
        <drainZoneShadow minCol="16407" maxCol="16431" />
        <drainZoneShadow minCol="30734" maxCol="30737" />
        <drainZoneShadow minCol="35420" maxCol="35422" />
        <drainZoneShadow minCol="62347" maxCol="62364" />
      </drainZonesShadow>
    </node>
    <node name="MRPL27::852093" nid="9471" row="2193" minCol="1870" maxCol="44266" minColSha="2575" maxColSha="94462" color="EX-purple">
      <drainZones>
        <drainZone minCol="9233" maxCol="9233" />
        <drainZone minCol="44242" maxCol="44266" />
      </drainZones>
      <drainZonesShadow>
        <drainZoneShadow minCol="16432" maxCol="16448" />
        <drainZoneShadow minCol="30738" maxCol="30741" />
        <drainZoneShadow minCol="35423" maxCol="35425" />
        <drainZoneShadow minCol="62365" maxCol="62389" />
      </drainZonesShadow>
    </node>
    <node name="MRPL6::853227" nid="9200" row="2194" minCol="1843" maxCol="44284" minColSha="2547" maxColSha="94465" color="EX-dark-purple">
      <drainZones>
        <drainZone minCol="9234" maxCol="9235" />
        <drainZone minCol="18030" maxCol="18031" />
        <drainZone minCol="44267" maxCol="44284" />
      </drainZones>
      <drainZonesShadow>
        <drainZoneShadow minCol="16449" maxCol="16471" />
        <drainZoneShadow minCol="30742" maxCol="30743" />
        <drainZoneShadow minCol="35426" maxCol="35430" />
        <drainZoneShadow minCol="62390" maxCol="62407" />
      </drainZonesShadow>
    </node>
    <node name="MRPL15::856197" nid="9156" row="2195" minCol="1844" maxCol="44305" minColSha="2548" maxColSha="92407" color="EX-dark-red">
      <drainZones>
        <drainZone minCol="9236" maxCol="9236" />
        <drainZone minCol="15905" maxCol="15905" />
        <drainZone minCol="18032" maxCol="18032" />
        <drainZone minCol="44285" maxCol="44305" />
      </drainZones>
      <drainZonesShadow>
        <drainZoneShadow minCol="16472" maxCol="16491" />
        <drainZoneShadow minCol="30744" maxCol="30746" />
        <drainZoneShadow minCol="35431" maxCol="35433" />
        <drainZoneShadow minCol="62408" maxCol="62428" />
      </drainZonesShadow>
    </node>
    <node name="YPL183W-A::854330" nid="8597" row="2196" minCol="1845" maxCol="44324" minColSha="2549" maxColSha="94460" color="EX-pale-green">
      <drainZones>
        <drainZone minCol="44306" maxCol="44324" />
      </drainZones>
      <drainZonesShadow>
        <drainZoneShadow minCol="16492" maxCol="16510" />
        <drainZoneShadow minCol="30747" maxCol="30747" />
        <drainZoneShadow minCol="35434" maxCol="35435" />
        <drainZoneShadow minCol="62429" maxCol="62447" />
      </drainZonesShadow>
    </node>
    <node name="LRC4::854960" nid="9297" row="2197" minCol="1846" maxCol="44342" minColSha="2550" maxColSha="94118" color="EX-pale-blue">
      <drainZones>
        <drainZone minCol="18033" maxCol="18033" />
        <drainZone minCol="44325" maxCol="44342" />
      </drainZones>
      <drainZonesShadow>
        <drainZoneShadow minCol="16511" maxCol="16527" />
        <drainZoneShadow minCol="30748" maxCol="30749" />
        <drainZoneShadow minCol="35436" maxCol="35438" />
        <drainZoneShadow minCol="62448" maxCol="62465" />
      </drainZonesShadow>
    </node>
    <node name="MRPL39::851460" nid="9818" row="2198" minCol="1847" maxCol="44350" minColSha="2551" maxColSha="92408" color="EX-dark-tan">
      <drainZones>
        <drainZone minCol="9237" maxCol="9238" />
        <drainZone minCol="44343" maxCol="44350" />
      </drainZones>
      <drainZonesShadow>
        <drainZoneShadow minCol="16528" maxCol="16546" />
        <drainZoneShadow minCol="30750" maxCol="30750" />
        <drainZoneShadow minCol="35439" maxCol="35440" />
        <drainZoneShadow minCol="62466" maxCol="62473" />
      </drainZonesShadow>
    </node>
    <node name="MRPL44::852449" nid="8526" row="2199" minCol="1848" maxCol="44358" minColSha="2552" maxColSha="91044" color="EX-pale-blue-magenta">
      <drainZones>
        <drainZone minCol="18034" maxCol="18034" />
        <drainZone minCol="44351" maxCol="44358" />
      </drainZones>
      <drainZonesShadow>
        <drainZoneShadow minCol="16547" maxCol="16561" />
        <drainZoneShadow minCol="30751" maxCol="30752" />
        <drainZoneShadow minCol="35441" maxCol="35442" />
        <drainZoneShadow minCol="62474" maxCol="62481" />
      </drainZonesShadow>
    </node>
    <node name="ATG26::852896" nid="10569" row="2200" minCol="1874" maxCol="44379" minColSha="2579" maxColSha="94086" color="EX-pale-yellow orange">
      <drainZones>
        <drainZone minCol="44359" maxCol="44379" />
      </drainZones>
      <drainZonesShadow>
        <drainZoneShadow minCol="16562" maxCol="16572" />
        <drainZoneShadow minCol="30753" maxCol="30753" />
        <drainZoneShadow minCol="35443" maxCol="35449" />
        <drainZoneShadow minCol="62482" maxCol="62502" />
      </drainZonesShadow>
    </node>
    <node name="MRPL51::852205" nid="10108" row="2201" minCol="1875" maxCol="44386" minColSha="2580" maxColSha="91234" color="EX-medium-magenta">
      <drainZones>
        <drainZone minCol="44380" maxCol="44386" />
      </drainZones>
      <drainZonesShadow>
        <drainZoneShadow minCol="16573" maxCol="16580" />
        <drainZoneShadow minCol="30754" maxCol="30756" />
        <drainZoneShadow minCol="35450" maxCol="35450" />
        <drainZoneShadow minCol="62503" maxCol="62509" />
      </drainZonesShadow>
    </node>
    <node name="MRP13::853701" nid="10383" row="2202" minCol="1887" maxCol="44398" minColSha="2592" maxColSha="93299" color="EX-pale-red">
      <drainZones>
        <drainZone minCol="9239" maxCol="9254" />
        <drainZone minCol="15906" maxCol="15906" />
        <drainZone minCol="44387" maxCol="44398" />
      </drainZones>
      <drainZonesShadow>
        <drainZoneShadow minCol="16581" maxCol="16607" />
        <drainZoneShadow minCol="30757" maxCol="30757" />
        <drainZoneShadow minCol="35451" maxCol="35451" />
        <drainZoneShadow minCol="62510" maxCol="62521" />
      </drainZonesShadow>
    </node>
    <node name="MRP21::851948" nid="9951" row="2203" minCol="1888" maxCol="44408" minColSha="2593" maxColSha="93356" color="EX-pale-cyan">
      <drainZones>
        <drainZone minCol="9255" maxCol="9270" />
        <drainZone minCol="15907" maxCol="15907" />
        <drainZone minCol="44399" maxCol="44408" />
      </drainZones>
      <drainZonesShadow>
        <drainZoneShadow minCol="16608" maxCol="16634" />
        <drainZoneShadow minCol="30758" maxCol="30760" />
        <drainZoneShadow minCol="35452" maxCol="35452" />
        <drainZoneShadow minCol="62522" maxCol="62531" />
      </drainZonesShadow>
    </node>
    <node name="MRPS9::855226" nid="10349" row="2204" minCol="1889" maxCol="44417" minColSha="2594" maxColSha="91535" color="EX-pale-yellow-green">
      <drainZones>
        <drainZone minCol="9271" maxCol="9285" />
        <drainZone minCol="15908" maxCol="15908" />
        <drainZone minCol="44409" maxCol="44417" />
      </drainZones>
      <drainZonesShadow>
        <drainZoneShadow minCol="16635" maxCol="16660" />
        <drainZoneShadow minCol="30761" maxCol="30764" />
        <drainZoneShadow minCol="35453" maxCol="35454" />
        <drainZoneShadow minCol="62532" maxCol="62540" />
      </drainZonesShadow>
    </node>
    <node name="RSM26::853075" nid="9164" row="2205" minCol="1890" maxCol="44425" minColSha="2595" maxColSha="94314" color="EX-pale-purple">
      <drainZones>
        <drainZone minCol="9286" maxCol="9298" />
        <drainZone minCol="15909" maxCol="15910" />
        <drainZone minCol="18035" maxCol="18035" />
        <drainZone minCol="44418" maxCol="44425" />
      </drainZones>
      <drainZonesShadow>
        <drainZoneShadow minCol="16661" maxCol="16685" />
        <drainZoneShadow minCol="30765" maxCol="30769" />
        <drainZoneShadow minCol="35455" maxCol="35457" />
        <drainZoneShadow minCol="62541" maxCol="62548" />
      </drainZonesShadow>
    </node>
    <node name="RSM23::855985" nid="10323" row="2206" minCol="1891" maxCol="44432" minColSha="2596" maxColSha="93415" color="EX-pale-magenta">
      <drainZones>
        <drainZone minCol="9299" maxCol="9311" />
        <drainZone minCol="15911" maxCol="15911" />
        <drainZone minCol="44426" maxCol="44432" />
      </drainZones>
      <drainZonesShadow>
        <drainZoneShadow minCol="16686" maxCol="16714" />
        <drainZoneShadow minCol="30770" maxCol="30770" />
        <drainZoneShadow minCol="35458" maxCol="35459" />
        <drainZoneShadow minCol="62549" maxCol="62555" />
      </drainZonesShadow>
    </node>
    <node name="MRP51::854329" nid="9216" row="2207" minCol="1892" maxCol="44439" minColSha="2597" maxColSha="91400" color="EX-pale-red-orange">
      <drainZones>
        <drainZone minCol="9312" maxCol="9323" />
        <drainZone minCol="15912" maxCol="15912" />
        <drainZone minCol="44433" maxCol="44439" />
      </drainZones>
      <drainZonesShadow>
        <drainZoneShadow minCol="16715" maxCol="16740" />
        <drainZoneShadow minCol="30771" maxCol="30774" />
        <drainZoneShadow minCol="35460" maxCol="35460" />
        <drainZoneShadow minCol="62556" maxCol="62562" />
      </drainZonesShadow>
    </node>
    <node name="MRPS17::855410" nid="10321" row="2208" minCol="1893" maxCol="44446" minColSha="2598" maxColSha="91401" color="EX-blue">
      <drainZones>
        <drainZone minCol="9324" maxCol="9333" />
        <drainZone minCol="18036" maxCol="18036" />
        <drainZone minCol="44440" maxCol="44446" />
      </drainZones>
      <drainZonesShadow>
        <drainZoneShadow minCol="16741" maxCol="16766" />
        <drainZoneShadow minCol="30775" maxCol="30775" />
        <drainZoneShadow minCol="35461" maxCol="35464" />
        <drainZoneShadow minCol="62563" maxCol="62569" />
      </drainZonesShadow>
    </node>
    <node name="MRPS5::851755" nid="8677" row="2209" minCol="1894" maxCol="44449" minColSha="2599" maxColSha="91402" color="EX-orange">
      <drainZones>
        <drainZone minCol="9334" maxCol="9345" />
        <drainZone minCol="18037" maxCol="18038" />
        <drainZone minCol="44447" maxCol="44449" />
      </drainZones>
      <drainZonesShadow>
        <drainZoneShadow minCol="16767" maxCol="16795" />
        <drainZoneShadow minCol="30776" maxCol="30777" />
        <drainZoneShadow minCol="35465" maxCol="35468" />
        <drainZoneShadow minCol="62570" maxCol="62572" />
      </drainZonesShadow>
    </node>
    <node name="RSM18::856776" nid="9754" row="2210" minCol="1895" maxCol="44460" minColSha="2600" maxColSha="91425" color="EX-dark-cyan">
      <drainZones>
        <drainZone minCol="9346" maxCol="9352" />
        <drainZone minCol="44450" maxCol="44460" />
      </drainZones>
      <drainZonesShadow>
        <drainZoneShadow minCol="16796" maxCol="16817" />
        <drainZoneShadow minCol="30778" maxCol="30780" />
        <drainZoneShadow minCol="35469" maxCol="35470" />
        <drainZoneShadow minCol="62573" maxCol="62583" />
      </drainZonesShadow>
    </node>
    <node name="MRPS16::851937" nid="9227" row="2211" minCol="1896" maxCol="44469" minColSha="2601" maxColSha="93584" color="EX-red">
      <drainZones>
        <drainZone minCol="9353" maxCol="9359" />
        <drainZone minCol="18039" maxCol="18039" />
        <drainZone minCol="44461" maxCol="44469" />
      </drainZones>
      <drainZonesShadow>
        <drainZoneShadow minCol="16818" maxCol="16843" />
        <drainZoneShadow minCol="30781" maxCol="30781" />
        <drainZoneShadow minCol="35471" maxCol="35471" />
        <drainZoneShadow minCol="62584" maxCol="62592" />
      </drainZonesShadow>
    </node>
    <node name="MRPS18::853129" nid="8411" row="2212" minCol="1897" maxCol="44474" minColSha="2602" maxColSha="91405" color="EX-dark-orange">
      <drainZones>
        <drainZone minCol="9360" maxCol="9365" />
        <drainZone minCol="15913" maxCol="15914" />
        <drainZone minCol="44470" maxCol="44474" />
      </drainZones>
      <drainZonesShadow>
        <drainZoneShadow minCol="16844" maxCol="16868" />
        <drainZoneShadow minCol="30782" maxCol="30786" />
        <drainZoneShadow minCol="35472" maxCol="35472" />
        <drainZoneShadow minCol="62593" maxCol="62597" />
      </drainZonesShadow>
    </node>
    <node name="PET123::856094" nid="10146" row="2213" minCol="1898" maxCol="44482" minColSha="2603" maxColSha="94299" color="EX-dark-gray-purple">
      <drainZones>
        <drainZone minCol="9366" maxCol="9369" />
        <drainZone minCol="44475" maxCol="44482" />
      </drainZones>
      <drainZonesShadow>
        <drainZoneShadow minCol="16869" maxCol="16893" />
        <drainZoneShadow minCol="30787" maxCol="30788" />
        <drainZoneShadow minCol="35473" maxCol="35473" />
        <drainZoneShadow minCol="62598" maxCol="62605" />
      </drainZonesShadow>
    </node>
    <node name="RSM24::853578" nid="9799" row="2214" minCol="1899" maxCol="44483" minColSha="2604" maxColSha="65854" color="EX-cyan">
      <drainZones>
        <drainZone minCol="9370" maxCol="9376" />
        <drainZone minCol="18040" maxCol="18040" />
        <drainZone minCol="44483" maxCol="44483" />
      </drainZones>
      <drainZonesShadow>
        <drainZoneShadow minCol="16894" maxCol="16922" />
        <drainZoneShadow minCol="30789" maxCol="30792" />
        <drainZoneShadow minCol="35474" maxCol="35475" />
        <drainZoneShadow minCol="62606" maxCol="62606" />
      </drainZonesShadow>
    </node>
    <node name="RSM25::854715" nid="8688" row="2215" minCol="1900" maxCol="44485" minColSha="2605" maxColSha="93358" color="EX-yellow-orange">
      <drainZones>
        <drainZone minCol="9377" maxCol="9382" />
        <drainZone minCol="18041" maxCol="18041" />
        <drainZone minCol="44484" maxCol="44485" />
      </drainZones>
      <drainZonesShadow>
        <drainZoneShadow minCol="16923" maxCol="16951" />
        <drainZoneShadow minCol="30793" maxCol="30794" />
        <drainZoneShadow minCol="35476" maxCol="35477" />
        <drainZoneShadow minCol="62607" maxCol="62608" />
      </drainZonesShadow>
    </node>
    <node name="MRP4::853565" nid="10347" row="2216" minCol="1901" maxCol="44488" minColSha="2606" maxColSha="85599" color="EX-pure-blue">
      <drainZones>
        <drainZone minCol="9383" maxCol="9385" />
        <drainZone minCol="15915" maxCol="15915" />
        <drainZone minCol="44486" maxCol="44488" />
      </drainZones>
      <drainZonesShadow>
        <drainZoneShadow minCol="16952" maxCol="16979" />
        <drainZoneShadow minCol="30795" maxCol="30796" />
        <drainZoneShadow minCol="35478" maxCol="35478" />
        <drainZoneShadow minCol="62609" maxCol="62611" />
      </drainZonesShadow>
    </node>
    <node name="RSM19::852188" nid="9798" row="2217" minCol="1902" maxCol="44491" minColSha="2607" maxColSha="91407" color="EX-dark-yellow-green">
      <drainZones>
        <drainZone minCol="9386" maxCol="9387" />
        <drainZone minCol="18042" maxCol="18042" />
        <drainZone minCol="44489" maxCol="44491" />
      </drainZones>
      <drainZonesShadow>
        <drainZoneShadow minCol="16980" maxCol="17005" />
        <drainZoneShadow minCol="30797" maxCol="30797" />
        <drainZoneShadow minCol="35479" maxCol="35479" />
        <drainZoneShadow minCol="62612" maxCol="62614" />
      </drainZonesShadow>
    </node>
    <node name="EHD3::855773" nid="10364" row="2218" minCol="1903" maxCol="44495" minColSha="2608" maxColSha="84074" color="EX-dark-magenta">
      <drainZones>
        <drainZone minCol="18043" maxCol="18043" />
        <drainZone minCol="44492" maxCol="44495" />
      </drainZones>
      <drainZonesShadow>
        <drainZoneShadow minCol="17006" maxCol="17024" />
        <drainZoneShadow minCol="30798" maxCol="30801" />
        <drainZoneShadow minCol="35480" maxCol="35480" />
        <drainZoneShadow minCol="62615" maxCol="62618" />
      </drainZonesShadow>
    </node>
    <node name="RPS6B::856805" nid="9269" row="2219" minCol="2659" maxCol="44507" minColSha="3729" maxColSha="90659" color="EX-dark-green">
      <drainZones>
        <drainZone minCol="9388" maxCol="9397" />
        <drainZone minCol="15916" maxCol="15917" />
        <drainZone minCol="18044" maxCol="18044" />
        <drainZone minCol="44496" maxCol="44507" />
      </drainZones>
      <drainZonesShadow>
        <drainZoneShadow minCol="17025" maxCol="17100" />
        <drainZoneShadow minCol="30802" maxCol="30818" />
        <drainZoneShadow minCol="35481" maxCol="35488" />
        <drainZoneShadow minCol="62619" maxCol="62630" />
      </drainZonesShadow>
    </node>
    <node name="RPS30A::852479" nid="8453" row="2220" minCol="1961" maxCol="44528" minColSha="2670" maxColSha="93007" color="EX-blue-magenta">
      <drainZones>
        <drainZone minCol="9398" maxCol="9404" />
        <drainZone minCol="15918" maxCol="15918" />
        <drainZone minCol="18045" maxCol="18045" />
        <drainZone minCol="44508" maxCol="44528" />
      </drainZones>
      <drainZonesShadow>
        <drainZoneShadow minCol="17101" maxCol="17163" />
        <drainZoneShadow minCol="30819" maxCol="30833" />
        <drainZoneShadow minCol="35489" maxCol="35494" />
        <drainZoneShadow minCol="62631" maxCol="62651" />
      </drainZonesShadow>
    </node>
    <node name="RPS19B::854117" nid="8416" row="2221" minCol="2820" maxCol="44541" minColSha="3892" maxColSha="92136" color="EX-yellow-green">
      <drainZones>
        <drainZone minCol="9405" maxCol="9408" />
        <drainZone minCol="15919" maxCol="15919" />
        <drainZone minCol="18046" maxCol="18046" />
        <drainZone minCol="44529" maxCol="44541" />
      </drainZones>
      <drainZonesShadow>
        <drainZoneShadow minCol="17164" maxCol="17208" />
        <drainZoneShadow minCol="30834" maxCol="30857" />
        <drainZoneShadow minCol="35495" maxCol="35500" />
        <drainZoneShadow minCol="62652" maxCol="62664" />
      </drainZonesShadow>
    </node>
    <node name="PUF4::852185" nid="10345" row="2222" minCol="2821" maxCol="44551" minColSha="3893" maxColSha="92181" color="EX-magenta">
      <drainZones>
        <drainZone minCol="9409" maxCol="9411" />
        <drainZone minCol="18047" maxCol="18049" />
        <drainZone minCol="44542" maxCol="44551" />
      </drainZones>
      <drainZonesShadow>
        <drainZoneShadow minCol="17209" maxCol="17253" />
        <drainZoneShadow minCol="30858" maxCol="30874" />
        <drainZoneShadow minCol="35501" maxCol="35507" />
        <drainZoneShadow minCol="62665" maxCol="62674" />
      </drainZonesShadow>
    </node>
    <node name="ISA2::850994" nid="9822" row="2223" minCol="2995" maxCol="44559" minColSha="4081" maxColSha="93024" color="EX-green">
      <drainZones>
        <drainZone minCol="9412" maxCol="9412" />
        <drainZone minCol="18050" maxCol="18051" />
        <drainZone minCol="44552" maxCol="44559" />
      </drainZones>
      <drainZonesShadow>
        <drainZoneShadow minCol="17254" maxCol="17290" />
        <drainZoneShadow minCol="30875" maxCol="30887" />
        <drainZoneShadow minCol="35508" maxCol="35517" />
        <drainZoneShadow minCol="62675" maxCol="62682" />
      </drainZonesShadow>
    </node>
    <node name="NHP6A::853015" nid="9699" row="2224" minCol="2574" maxCol="44576" minColSha="3630" maxColSha="91491" color="EX-yellow">
      <drainZones>
        <drainZone minCol="15920" maxCol="15920" />
        <drainZone minCol="44560" maxCol="44576" />
      </drainZones>
      <drainZonesShadow>
        <drainZoneShadow minCol="17291" maxCol="17305" />
        <drainZoneShadow minCol="30888" maxCol="30906" />
        <drainZoneShadow minCol="35518" maxCol="35525" />
        <drainZoneShadow minCol="62683" maxCol="62699" />
      </drainZonesShadow>
    </node>
    <node name="NUT1::853135" nid="10296" row="2225" minCol="1967" maxCol="44596" minColSha="2676" maxColSha="94469" color="EX-purple">
      <drainZones>
        <drainZone minCol="9413" maxCol="9430" />
        <drainZone minCol="18052" maxCol="18052" />
        <drainZone minCol="44577" maxCol="44596" />
      </drainZones>
      <drainZonesShadow>
        <drainZoneShadow minCol="17306" maxCol="17329" />
        <drainZoneShadow minCol="30907" maxCol="30911" />
        <drainZoneShadow minCol="35526" maxCol="35529" />
        <drainZoneShadow minCol="62700" maxCol="62719" />
      </drainZonesShadow>
    </node>
    <node name="SIN4::855469" nid="8878" row="2226" minCol="1968" maxCol="44607" minColSha="2677" maxColSha="92505" color="EX-dark-purple">
      <drainZones>
        <drainZone minCol="9431" maxCol="9447" />
        <drainZone minCol="15921" maxCol="15924" />
        <drainZone minCol="44597" maxCol="44607" />
      </drainZones>
      <drainZonesShadow>
        <drainZoneShadow minCol="17330" maxCol="17353" />
        <drainZoneShadow minCol="30912" maxCol="30920" />
        <drainZoneShadow minCol="35530" maxCol="35531" />
        <drainZoneShadow minCol="62720" maxCol="62730" />
      </drainZonesShadow>
    </node>
    <node name="MED8::851890" nid="9261" row="2227" minCol="1969" maxCol="44622" minColSha="2678" maxColSha="94471" color="EX-dark-red">
      <drainZones>
        <drainZone minCol="9448" maxCol="9463" />
        <drainZone minCol="44608" maxCol="44622" />
      </drainZones>
      <drainZonesShadow>
        <drainZoneShadow minCol="17354" maxCol="17377" />
        <drainZoneShadow minCol="30921" maxCol="30923" />
        <drainZoneShadow minCol="35532" maxCol="35533" />
        <drainZoneShadow minCol="62731" maxCol="62745" />
      </drainZonesShadow>
    </node>
    <node name="MED7::854983" nid="8535" row="2228" minCol="1970" maxCol="44635" minColSha="2679" maxColSha="92527" color="EX-pale-green">
      <drainZones>
        <drainZone minCol="9464" maxCol="9476" />
        <drainZone minCol="15925" maxCol="15926" />
        <drainZone minCol="44623" maxCol="44635" />
      </drainZones>
      <drainZonesShadow>
        <drainZoneShadow minCol="17378" maxCol="17401" />
        <drainZoneShadow minCol="30924" maxCol="30927" />
        <drainZoneShadow minCol="35534" maxCol="35535" />
        <drainZoneShadow minCol="62746" maxCol="62758" />
      </drainZonesShadow>
    </node>
    <node name="SRB2::855231" nid="10397" row="2229" minCol="1971" maxCol="44643" minColSha="2680" maxColSha="94099" color="EX-pale-blue">
      <drainZones>
        <drainZone minCol="9477" maxCol="9488" />
        <drainZone minCol="15927" maxCol="15931" />
        <drainZone minCol="44636" maxCol="44643" />
      </drainZones>
      <drainZonesShadow>
        <drainZoneShadow minCol="17402" maxCol="17423" />
        <drainZoneShadow minCol="30928" maxCol="30936" />
        <drainZoneShadow minCol="35536" maxCol="35539" />
        <drainZoneShadow minCol="62759" maxCol="62766" />
      </drainZonesShadow>
    </node>
    <node name="PGD1::853875" nid="10388" row="2230" minCol="1972" maxCol="44658" minColSha="2681" maxColSha="92529" color="EX-dark-tan">
      <drainZones>
        <drainZone minCol="9489" maxCol="9498" />
        <drainZone minCol="15932" maxCol="15934" />
        <drainZone minCol="44644" maxCol="44658" />
      </drainZones>
      <drainZonesShadow>
        <drainZoneShadow minCol="17424" maxCol="17444" />
        <drainZoneShadow minCol="30937" maxCol="30939" />
        <drainZoneShadow minCol="35540" maxCol="35542" />
        <drainZoneShadow minCol="62767" maxCol="62781" />
      </drainZonesShadow>
    </node>
    <node name="MED11::851921" nid="10420" row="2231" minCol="1973" maxCol="44668" minColSha="2682" maxColSha="92515" color="EX-pale-blue-magenta">
      <drainZones>
        <drainZone minCol="9499" maxCol="9510" />
        <drainZone minCol="44659" maxCol="44668" />
      </drainZones>
      <drainZonesShadow>
        <drainZoneShadow minCol="17445" maxCol="17469" />
        <drainZoneShadow minCol="30940" maxCol="30940" />
        <drainZoneShadow minCol="35543" maxCol="35546" />
        <drainZoneShadow minCol="62782" maxCol="62791" />
      </drainZonesShadow>
    </node>
    <node name="MED4::851694" nid="8871" row="2232" minCol="1974" maxCol="44677" minColSha="2683" maxColSha="94075" color="EX-pale-yellow orange">
      <drainZones>
        <drainZone minCol="9511" maxCol="9521" />
        <drainZone minCol="15935" maxCol="15935" />
        <drainZone minCol="44669" maxCol="44677" />
      </drainZones>
      <drainZonesShadow>
        <drainZoneShadow minCol="17470" maxCol="17494" />
        <drainZoneShadow minCol="30941" maxCol="30944" />
        <drainZoneShadow minCol="35547" maxCol="35548" />
        <drainZoneShadow minCol="62792" maxCol="62800" />
      </drainZonesShadow>
    </node>
    <node name="NUT2::852419" nid="9095" row="2233" minCol="1975" maxCol="44689" minColSha="2684" maxColSha="94317" color="EX-medium-magenta">
      <drainZones>
        <drainZone minCol="9522" maxCol="9530" />
        <drainZone minCol="15936" maxCol="15936" />
        <drainZone minCol="44678" maxCol="44689" />
      </drainZones>
      <drainZonesShadow>
        <drainZoneShadow minCol="17495" maxCol="17517" />
        <drainZoneShadow minCol="30945" maxCol="30945" />
        <drainZoneShadow minCol="35549" maxCol="35552" />
        <drainZoneShadow minCol="62801" maxCol="62812" />
      </drainZonesShadow>
    </node>
    <node name="MED1::850434" nid="9342" row="2234" minCol="1976" maxCol="44698" minColSha="2685" maxColSha="93275" color="EX-pale-red">
      <drainZones>
        <drainZone minCol="9531" maxCol="9538" />
        <drainZone minCol="15937" maxCol="15937" />
        <drainZone minCol="44690" maxCol="44698" />
      </drainZones>
      <drainZonesShadow>
        <drainZoneShadow minCol="17518" maxCol="17540" />
        <drainZoneShadow minCol="30946" maxCol="30950" />
        <drainZoneShadow minCol="35553" maxCol="35554" />
        <drainZoneShadow minCol="62813" maxCol="62821" />
      </drainZonesShadow>
    </node>
    <node name="SSN3::851823" nid="8408" row="2235" minCol="1977" maxCol="44708" minColSha="2686" maxColSha="92511" color="EX-pale-cyan">
      <drainZones>
        <drainZone minCol="9539" maxCol="9546" />
        <drainZone minCol="44699" maxCol="44708" />
      </drainZones>
      <drainZonesShadow>
        <drainZoneShadow minCol="17541" maxCol="17564" />
        <drainZoneShadow minCol="30951" maxCol="30953" />
        <drainZoneShadow minCol="35555" maxCol="35555" />
        <drainZoneShadow minCol="62822" maxCol="62831" />
      </drainZonesShadow>
    </node>
    <node name="CSE2::852073" nid="10312" row="2236" minCol="1978" maxCol="44715" minColSha="2687" maxColSha="91417" color="EX-pale-yellow-green">
      <drainZones>
        <drainZone minCol="9547" maxCol="9551" />
        <drainZone minCol="15938" maxCol="15939" />
        <drainZone minCol="44709" maxCol="44715" />
      </drainZones>
      <drainZonesShadow>
        <drainZoneShadow minCol="17565" maxCol="17584" />
        <drainZoneShadow minCol="30954" maxCol="30960" />
        <drainZoneShadow minCol="35556" maxCol="35558" />
        <drainZoneShadow minCol="62832" maxCol="62838" />
      </drainZonesShadow>
    </node>
    <node name="SSN2::853382" nid="9352" row="2237" minCol="1979" maxCol="44717" minColSha="2688" maxColSha="91418" color="EX-pale-purple">
      <drainZones>
        <drainZone minCol="9552" maxCol="9555" />
        <drainZone minCol="15940" maxCol="15941" />
        <drainZone minCol="18053" maxCol="18053" />
        <drainZone minCol="44716" maxCol="44717" />
      </drainZones>
      <drainZonesShadow>
        <drainZoneShadow minCol="17585" maxCol="17606" />
        <drainZoneShadow minCol="30961" maxCol="30964" />
        <drainZoneShadow minCol="35559" maxCol="35567" />
        <drainZoneShadow minCol="62839" maxCol="62840" />
      </drainZonesShadow>
    </node>
    <node name="SRB4::850413" nid="10398" row="2238" minCol="1980" maxCol="44725" minColSha="2689" maxColSha="94470" color="EX-pale-magenta">
      <drainZones>
        <drainZone minCol="9556" maxCol="9560" />
        <drainZone minCol="44718" maxCol="44725" />
      </drainZones>
      <drainZonesShadow>
        <drainZoneShadow minCol="17607" maxCol="17629" />
        <drainZoneShadow minCol="30965" maxCol="30965" />
        <drainZoneShadow minCol="35568" maxCol="35571" />
        <drainZoneShadow minCol="62841" maxCol="62848" />
      </drainZonesShadow>
    </node>
    <node name="MED6::854321" nid="9281" row="2239" minCol="2527" maxCol="44729" minColSha="3561" maxColSha="86225" color="EX-pale-red-orange">
      <drainZones>
        <drainZone minCol="9561" maxCol="9562" />
        <drainZone minCol="15942" maxCol="15943" />
        <drainZone minCol="44726" maxCol="44729" />
      </drainZones>
      <drainZonesShadow>
        <drainZoneShadow minCol="17630" maxCol="17646" />
        <drainZoneShadow minCol="30966" maxCol="30976" />
        <drainZoneShadow minCol="35572" maxCol="35574" />
        <drainZoneShadow minCol="62849" maxCol="62852" />
      </drainZonesShadow>
    </node>
    <node name="SRB7::851022" nid="10218" row="2240" minCol="1981" maxCol="44734" minColSha="2690" maxColSha="92531" color="EX-blue">
      <drainZones>
        <drainZone minCol="9563" maxCol="9563" />
        <drainZone minCol="15944" maxCol="15945" />
        <drainZone minCol="44730" maxCol="44734" />
      </drainZones>
      <drainZonesShadow>
        <drainZoneShadow minCol="17647" maxCol="17665" />
        <drainZoneShadow minCol="30977" maxCol="30981" />
        <drainZoneShadow minCol="35575" maxCol="35577" />
        <drainZoneShadow minCol="62853" maxCol="62857" />
      </drainZonesShadow>
    </node>
    <node name="MED2::853960" nid="8241" row="2241" minCol="1982" maxCol="44738" minColSha="2691" maxColSha="91421" color="EX-orange">
      <drainZones>
        <drainZone minCol="15946" maxCol="15946" />
        <drainZone minCol="44735" maxCol="44738" />
      </drainZones>
      <drainZonesShadow>
        <drainZoneShadow minCol="17666" maxCol="17686" />
        <drainZoneShadow minCol="30982" maxCol="30983" />
        <drainZoneShadow minCol="35578" maxCol="35580" />
        <drainZoneShadow minCol="62858" maxCol="62861" />
      </drainZonesShadow>
    </node>
    <node name="SRB5::856552" nid="8921" row="2242" minCol="2530" maxCol="44740" minColSha="3564" maxColSha="68576" color="EX-dark-cyan">
      <drainZones>
        <drainZone minCol="9564" maxCol="9564" />
        <drainZone minCol="44739" maxCol="44740" />
      </drainZones>
      <drainZonesShadow>
        <drainZoneShadow minCol="17687" maxCol="17699" />
        <drainZoneShadow minCol="30984" maxCol="30993" />
        <drainZoneShadow minCol="35581" maxCol="35582" />
        <drainZoneShadow minCol="62862" maxCol="62863" />
      </drainZonesShadow>
    </node>
    <node name="NOP14::851407" nid="10217" row="2243" minCol="2996" maxCol="44771" minColSha="4082" maxColSha="93940" color="EX-red">
      <drainZones>
        <drainZone minCol="9565" maxCol="9589" />
        <drainZone minCol="15947" maxCol="15949" />
        <drainZone minCol="18054" maxCol="18054" />
        <drainZone minCol="44741" maxCol="44771" />
      </drainZones>
      <drainZonesShadow>
        <drainZoneShadow minCol="17700" maxCol="17746" />
        <drainZoneShadow minCol="30994" maxCol="31004" />
        <drainZoneShadow minCol="35583" maxCol="35591" />
        <drainZoneShadow minCol="62864" maxCol="62894" />
      </drainZonesShadow>
    </node>
    <node name="BFR2::856603" nid="9809" row="2244" minCol="2997" maxCol="44795" minColSha="4083" maxColSha="93703" color="EX-dark-orange">
      <drainZones>
        <drainZone minCol="9590" maxCol="9604" />
        <drainZone minCol="15950" maxCol="15951" />
        <drainZone minCol="18055" maxCol="18057" />
        <drainZone minCol="44772" maxCol="44795" />
      </drainZones>
      <drainZonesShadow>
        <drainZoneShadow minCol="17747" maxCol="17782" />
        <drainZoneShadow minCol="31005" maxCol="31018" />
        <drainZoneShadow minCol="35592" maxCol="35603" />
        <drainZoneShadow minCol="62895" maxCol="62918" />
      </drainZonesShadow>
    </node>
    <node name="GAR1::856471" nid="10480" row="2245" minCol="4243" maxCol="44813" minColSha="5545" maxColSha="93889" color="EX-dark-gray-purple">
      <drainZones>
        <drainZone minCol="18058" maxCol="18058" />
        <drainZone minCol="44796" maxCol="44813" />
      </drainZones>
      <drainZonesShadow>
        <drainZoneShadow minCol="17783" maxCol="17787" />
        <drainZoneShadow minCol="31019" maxCol="31042" />
        <drainZoneShadow minCol="35604" maxCol="35605" />
        <drainZoneShadow minCol="62919" maxCol="62936" />
      </drainZonesShadow>
    </node>
    <node name="TFG1::854423" nid="9430" row="2246" minCol="2002" maxCol="44820" minColSha="2712" maxColSha="94268" color="EX-cyan">
      <drainZones>
        <drainZone minCol="15952" maxCol="15952" />
        <drainZone minCol="44814" maxCol="44820" />
      </drainZones>
      <drainZonesShadow>
        <drainZoneShadow minCol="17788" maxCol="17802" />
        <drainZoneShadow minCol="31043" maxCol="31045" />
        <drainZoneShadow minCol="35606" maxCol="35606" />
        <drainZoneShadow minCol="62937" maxCol="62943" />
      </drainZonesShadow>
    </node>
    <node name="SPT4::850597" nid="8389" row="2247" minCol="2003" maxCol="44825" minColSha="2713" maxColSha="82948" color="EX-yellow-orange">
      <drainZones>
        <drainZone minCol="44821" maxCol="44825" />
      </drainZones>
      <drainZonesShadow>
        <drainZoneShadow minCol="17803" maxCol="17813" />
        <drainZoneShadow minCol="31046" maxCol="31048" />
        <drainZoneShadow minCol="35607" maxCol="35607" />
        <drainZoneShadow minCol="62944" maxCol="62948" />
      </drainZonesShadow>
    </node>
    <node name="RPL13B::855173" nid="9159" row="2248" minCol="2661" maxCol="44849" minColSha="3731" maxColSha="91856" color="EX-pure-blue">
      <drainZones>
        <drainZone minCol="9605" maxCol="9609" />
        <drainZone minCol="15953" maxCol="15957" />
        <drainZone minCol="18059" maxCol="18060" />
        <drainZone minCol="44826" maxCol="44849" />
      </drainZones>
      <drainZonesShadow>
        <drainZoneShadow minCol="17814" maxCol="17865" />
        <drainZoneShadow minCol="31049" maxCol="31079" />
        <drainZoneShadow minCol="35608" maxCol="35617" />
        <drainZoneShadow minCol="62949" maxCol="62972" />
      </drainZonesShadow>
    </node>
    <node name="ENP2::856255" nid="9810" row="2249" minCol="2168" maxCol="44859" minColSha="2925" maxColSha="94164" color="EX-dark-yellow-green">
      <drainZones>
        <drainZone minCol="9610" maxCol="9627" />
        <drainZone minCol="15958" maxCol="15960" />
        <drainZone minCol="18061" maxCol="18064" />
        <drainZone minCol="44850" maxCol="44859" />
      </drainZones>
      <drainZonesShadow>
        <drainZoneShadow minCol="17866" maxCol="17900" />
        <drainZoneShadow minCol="31080" maxCol="31092" />
        <drainZoneShadow minCol="35618" maxCol="35625" />
        <drainZoneShadow minCol="62973" maxCol="62982" />
      </drainZonesShadow>
    </node>
    <node name="TAF12::851774" nid="8637" row="2250" minCol="2070" maxCol="44890" minColSha="2794" maxColSha="92556" color="EX-dark-magenta">
      <drainZones>
        <drainZone minCol="9628" maxCol="9640" />
        <drainZone minCol="15961" maxCol="15963" />
        <drainZone minCol="44860" maxCol="44890" />
      </drainZones>
      <drainZonesShadow>
        <drainZoneShadow minCol="17901" maxCol="17919" />
        <drainZoneShadow minCol="31093" maxCol="31099" />
        <drainZoneShadow minCol="35626" maxCol="35629" />
        <drainZoneShadow minCol="62983" maxCol="63013" />
      </drainZonesShadow>
    </node>
    <node name="HFI1::851441" nid="8981" row="2251" minCol="2071" maxCol="44914" minColSha="2795" maxColSha="94419" color="EX-dark-green">
      <drainZones>
        <drainZone minCol="9641" maxCol="9653" />
        <drainZone minCol="18065" maxCol="18066" />
        <drainZone minCol="44891" maxCol="44914" />
      </drainZones>
      <drainZonesShadow>
        <drainZoneShadow minCol="17920" maxCol="17941" />
        <drainZoneShadow minCol="31100" maxCol="31101" />
        <drainZoneShadow minCol="35630" maxCol="35634" />
        <drainZoneShadow minCol="63014" maxCol="63037" />
      </drainZonesShadow>
    </node>
    <node name="TAF4::854691" nid="8648" row="2252" minCol="2072" maxCol="44948" minColSha="2796" maxColSha="92550" color="EX-blue-magenta">
      <drainZones>
        <drainZone minCol="9654" maxCol="9658" />
        <drainZone minCol="15964" maxCol="15964" />
        <drainZone minCol="18067" maxCol="18068" />
        <drainZone minCol="44915" maxCol="44948" />
      </drainZones>
      <drainZonesShadow>
        <drainZoneShadow minCol="17942" maxCol="17952" />
        <drainZoneShadow minCol="31102" maxCol="31103" />
        <drainZoneShadow minCol="35635" maxCol="35638" />
        <drainZoneShadow minCol="63038" maxCol="63071" />
      </drainZonesShadow>
    </node>
    <node name="NGG1::853410" nid="9303" row="2253" minCol="2073" maxCol="44975" minColSha="2797" maxColSha="93855" color="EX-yellow-green">
      <drainZones>
        <drainZone minCol="9659" maxCol="9666" />
        <drainZone minCol="15965" maxCol="15967" />
        <drainZone minCol="18069" maxCol="18069" />
        <drainZone minCol="44949" maxCol="44975" />
      </drainZones>
      <drainZonesShadow>
        <drainZoneShadow minCol="17953" maxCol="17969" />
        <drainZoneShadow minCol="31104" maxCol="31107" />
        <drainZoneShadow minCol="35639" maxCol="35640" />
        <drainZoneShadow minCol="63072" maxCol="63098" />
      </drainZonesShadow>
    </node>
    <node name="TAF3::850705" nid="9824" row="2254" minCol="2074" maxCol="45002" minColSha="2798" maxColSha="94420" color="EX-magenta">
      <drainZones>
        <drainZone minCol="9667" maxCol="9671" />
        <drainZone minCol="15968" maxCol="15968" />
        <drainZone minCol="44976" maxCol="45002" />
      </drainZones>
      <drainZonesShadow>
        <drainZoneShadow minCol="17970" maxCol="17984" />
        <drainZoneShadow minCol="31108" maxCol="31110" />
        <drainZoneShadow minCol="35641" maxCol="35644" />
        <drainZoneShadow minCol="63099" maxCol="63125" />
      </drainZonesShadow>
    </node>
    <node name="SGF73::856842" nid="9056" row="2255" minCol="2075" maxCol="45025" minColSha="2799" maxColSha="93856" color="EX-green">
      <drainZones>
        <drainZone minCol="9672" maxCol="9679" />
        <drainZone minCol="15969" maxCol="15969" />
        <drainZone minCol="18070" maxCol="18070" />
        <drainZone minCol="45003" maxCol="45025" />
      </drainZones>
      <drainZonesShadow>
        <drainZoneShadow minCol="17985" maxCol="18001" />
        <drainZoneShadow minCol="31111" maxCol="31115" />
        <drainZoneShadow minCol="35645" maxCol="35645" />
        <drainZoneShadow minCol="63126" maxCol="63148" />
      </drainZonesShadow>
    </node>
    <node name="SPT7::855159" nid="8590" row="2256" minCol="2076" maxCol="45045" minColSha="2800" maxColSha="94421" color="EX-yellow">
      <drainZones>
        <drainZone minCol="9680" maxCol="9685" />
        <drainZone minCol="15970" maxCol="15971" />
        <drainZone minCol="18071" maxCol="18071" />
        <drainZone minCol="45026" maxCol="45045" />
      </drainZones>
      <drainZonesShadow>
        <drainZoneShadow minCol="18002" maxCol="18019" />
        <drainZoneShadow minCol="31116" maxCol="31121" />
        <drainZoneShadow minCol="35646" maxCol="35647" />
        <drainZoneShadow minCol="63149" maxCol="63168" />
      </drainZonesShadow>
    </node>
    <node name="TAF9::851320" nid="8987" row="2257" minCol="4785" maxCol="45062" minColSha="6458" maxColSha="93008" color="EX-purple">
      <drainZones>
        <drainZone minCol="9686" maxCol="9691" />
        <drainZone minCol="15972" maxCol="15972" />
        <drainZone minCol="45046" maxCol="45062" />
      </drainZones>
      <drainZonesShadow>
        <drainZoneShadow minCol="18020" maxCol="18037" />
        <drainZoneShadow minCol="31122" maxCol="31126" />
        <drainZoneShadow minCol="35648" maxCol="35649" />
        <drainZoneShadow minCol="63169" maxCol="63185" />
      </drainZonesShadow>
    </node>
    <node name="TAF13::854868" nid="8337" row="2258" minCol="2077" maxCol="45084" minColSha="2801" maxColSha="93858" color="EX-dark-purple">
      <drainZones>
        <drainZone minCol="9692" maxCol="9693" />
        <drainZone minCol="18072" maxCol="18076" />
        <drainZone minCol="45063" maxCol="45084" />
      </drainZones>
      <drainZonesShadow>
        <drainZoneShadow minCol="18038" maxCol="18046" />
        <drainZoneShadow minCol="31127" maxCol="31127" />
        <drainZoneShadow minCol="35650" maxCol="35656" />
        <drainZoneShadow minCol="63186" maxCol="63207" />
      </drainZonesShadow>
    </node>
    <node name="TAF1::854977" nid="9237" row="2259" minCol="2078" maxCol="45101" minColSha="2802" maxColSha="94472" color="EX-dark-red">
      <drainZones>
        <drainZone minCol="15973" maxCol="15974" />
        <drainZone minCol="45085" maxCol="45101" />
      </drainZones>
      <drainZonesShadow>
        <drainZoneShadow minCol="18047" maxCol="18060" />
        <drainZoneShadow minCol="31128" maxCol="31133" />
        <drainZoneShadow minCol="35657" maxCol="35657" />
        <drainZoneShadow minCol="63208" maxCol="63224" />
      </drainZonesShadow>
    </node>
    <node name="TAF11::856844" nid="9096" row="2260" minCol="2079" maxCol="45114" minColSha="2803" maxColSha="93498" color="EX-pale-green">
      <drainZones>
        <drainZone minCol="45102" maxCol="45114" />
      </drainZones>
      <drainZonesShadow>
        <drainZoneShadow minCol="18061" maxCol="18074" />
        <drainZoneShadow minCol="31134" maxCol="31137" />
        <drainZoneShadow minCol="35658" maxCol="35658" />
        <drainZoneShadow minCol="63225" maxCol="63237" />
      </drainZonesShadow>
    </node>
    <node name="NOP58::851893" nid="8447" row="2261" minCol="4884" maxCol="45137" minColSha="6620" maxColSha="93932" color="EX-pale-blue">
      <drainZones>
        <drainZone minCol="9694" maxCol="9702" />
        <drainZone minCol="15975" maxCol="15978" />
        <drainZone minCol="18077" maxCol="18078" />
        <drainZone minCol="45115" maxCol="45137" />
      </drainZones>
      <drainZonesShadow>
        <drainZoneShadow minCol="18075" maxCol="18090" />
        <drainZoneShadow minCol="31138" maxCol="31153" />
        <drainZoneShadow minCol="35659" maxCol="35666" />
        <drainZoneShadow minCol="63238" maxCol="63260" />
      </drainZonesShadow>
    </node>
    <node name="ESF2::853967" nid="9517" row="2262" minCol="2167" maxCol="45172" minColSha="2924" maxColSha="93265" color="EX-dark-tan">
      <drainZones>
        <drainZone minCol="9703" maxCol="9703" />
        <drainZone minCol="15979" maxCol="15980" />
        <drainZone minCol="18079" maxCol="18079" />
        <drainZone minCol="45138" maxCol="45172" />
      </drainZones>
      <drainZonesShadow>
        <drainZoneShadow minCol="18091" maxCol="18095" />
        <drainZoneShadow minCol="31154" maxCol="31167" />
        <drainZoneShadow minCol="35667" maxCol="35670" />
        <drainZoneShadow minCol="63261" maxCol="63295" />
      </drainZonesShadow>
    </node>
    <node name="ESF1::854076" nid="9635" row="2263" minCol="9610" maxCol="45190" minColSha="17883" maxColSha="91200" color="EX-pale-blue-magenta">
      <drainZones>
        <drainZone minCol="45173" maxCol="45190" />
      </drainZones>
      <drainZonesShadow>
        <drainZoneShadow minCol="18096" maxCol="18096" />
        <drainZoneShadow minCol="31168" maxCol="31175" />
        <drainZoneShadow minCol="35671" maxCol="35671" />
        <drainZoneShadow minCol="63296" maxCol="63313" />
      </drainZonesShadow>
    </node>
    <node name="RRP43::853942" nid="8888" row="2264" minCol="2090" maxCol="45201" minColSha="2814" maxColSha="89498" color="EX-pale-yellow orange">
      <drainZones>
        <drainZone minCol="9704" maxCol="9705" />
        <drainZone minCol="15981" maxCol="15981" />
        <drainZone minCol="45191" maxCol="45201" />
      </drainZones>
      <drainZonesShadow>
        <drainZoneShadow minCol="18097" maxCol="18108" />
        <drainZoneShadow minCol="31176" maxCol="31180" />
        <drainZoneShadow minCol="35672" maxCol="35672" />
        <drainZoneShadow minCol="63314" maxCol="63324" />
      </drainZonesShadow>
    </node>
    <node name="RRP45::853406" nid="10454" row="2265" minCol="2102" maxCol="45208" minColSha="2827" maxColSha="89606" color="EX-medium-magenta">
      <drainZones>
        <drainZone minCol="15982" maxCol="15983" />
        <drainZone minCol="18080" maxCol="18080" />
        <drainZone minCol="45202" maxCol="45208" />
      </drainZones>
      <drainZonesShadow>
        <drainZoneShadow minCol="18109" maxCol="18111" />
        <drainZoneShadow minCol="31181" maxCol="31193" />
        <drainZoneShadow minCol="35673" maxCol="35674" />
        <drainZoneShadow minCol="63325" maxCol="63331" />
      </drainZonesShadow>
    </node>
    <node name="RRP6::854282" nid="10537" row="2266" minCol="2091" maxCol="45215" minColSha="2815" maxColSha="89499" color="EX-pale-red">
      <drainZones>
        <drainZone minCol="45209" maxCol="45215" />
      </drainZones>
      <drainZonesShadow>
        <drainZoneShadow minCol="18112" maxCol="18122" />
        <drainZoneShadow minCol="31194" maxCol="31198" />
        <drainZoneShadow minCol="35675" maxCol="35675" />
        <drainZoneShadow minCol="63332" maxCol="63338" />
      </drainZonesShadow>
    </node>
    <node name="SKI2::851260" nid="10410" row="2267" minCol="2142" maxCol="45231" minColSha="2894" maxColSha="91505" color="EX-pale-cyan">
      <drainZones>
        <drainZone minCol="45216" maxCol="45231" />
      </drainZones>
      <drainZonesShadow>
        <drainZoneShadow minCol="18123" maxCol="18124" />
        <drainZoneShadow minCol="31199" maxCol="31202" />
        <drainZoneShadow minCol="35676" maxCol="35676" />
        <drainZoneShadow minCol="63339" maxCol="63354" />
      </drainZonesShadow>
    </node>
    <node name="FUN12::851196" nid="8428" row="2268" minCol="2662" maxCol="45266" minColSha="3732" maxColSha="94474" color="EX-pale-yellow-green">
      <drainZones>
        <drainZone minCol="9706" maxCol="9706" />
        <drainZone minCol="18081" maxCol="18082" />
        <drainZone minCol="45232" maxCol="45266" />
      </drainZones>
      <drainZonesShadow>
        <drainZoneShadow minCol="18125" maxCol="18157" />
        <drainZoneShadow minCol="31203" maxCol="31228" />
        <drainZoneShadow minCol="35677" maxCol="35685" />
        <drainZoneShadow minCol="63355" maxCol="63389" />
      </drainZonesShadow>
    </node>
    <node name="NAN1::856815" nid="10274" row="2269" minCol="3000" maxCol="45301" minColSha="4086" maxColSha="93941" color="EX-pale-purple">
      <drainZones>
        <drainZone minCol="9707" maxCol="9728" />
        <drainZone minCol="15984" maxCol="15984" />
        <drainZone minCol="18083" maxCol="18083" />
        <drainZone minCol="45267" maxCol="45301" />
      </drainZones>
      <drainZonesShadow>
        <drainZoneShadow minCol="18158" maxCol="18194" />
        <drainZoneShadow minCol="31229" maxCol="31237" />
        <drainZoneShadow minCol="35686" maxCol="35694" />
        <drainZoneShadow minCol="63390" maxCol="63424" />
      </drainZonesShadow>
    </node>
    <node name="UTP15::855158" nid="9782" row="2270" minCol="2155" maxCol="45323" minColSha="2910" maxColSha="93724" color="EX-pale-magenta">
      <drainZones>
        <drainZone minCol="9729" maxCol="9746" />
        <drainZone minCol="15985" maxCol="15989" />
        <drainZone minCol="18084" maxCol="18084" />
        <drainZone minCol="45302" maxCol="45323" />
      </drainZones>
      <drainZonesShadow>
        <drainZoneShadow minCol="18195" maxCol="18232" />
        <drainZoneShadow minCol="31238" maxCol="31248" />
        <drainZoneShadow minCol="35695" maxCol="35704" />
        <drainZoneShadow minCol="63425" maxCol="63446" />
      </drainZonesShadow>
    </node>
    <node name="UTP10::850919" nid="8903" row="2271" minCol="2156" maxCol="45345" minColSha="2911" maxColSha="93322" color="EX-pale-red-orange">
      <drainZones>
        <drainZone minCol="9747" maxCol="9762" />
        <drainZone minCol="15990" maxCol="15992" />
        <drainZone minCol="18085" maxCol="18085" />
        <drainZone minCol="45324" maxCol="45345" />
      </drainZones>
      <drainZonesShadow>
        <drainZoneShadow minCol="18233" maxCol="18261" />
        <drainZoneShadow minCol="31249" maxCol="31253" />
        <drainZoneShadow minCol="35705" maxCol="35710" />
        <drainZoneShadow minCol="63447" maxCol="63468" />
      </drainZonesShadow>
    </node>
    <node name="UTP4::854245" nid="8460" row="2272" minCol="4888" maxCol="45359" minColSha="6624" maxColSha="94380" color="EX-blue">
      <drainZones>
        <drainZone minCol="9763" maxCol="9774" />
        <drainZone minCol="15993" maxCol="15999" />
        <drainZone minCol="45346" maxCol="45359" />
      </drainZones>
      <drainZonesShadow>
        <drainZoneShadow minCol="18262" maxCol="18288" />
        <drainZoneShadow minCol="31254" maxCol="31266" />
        <drainZoneShadow minCol="35711" maxCol="35716" />
        <drainZoneShadow minCol="63469" maxCol="63482" />
      </drainZonesShadow>
    </node>
    <node name="UTP9::853934" nid="8425" row="2273" minCol="3109" maxCol="45361" minColSha="4199" maxColSha="90855" color="EX-orange">
      <drainZones>
        <drainZone minCol="9775" maxCol="9788" />
        <drainZone minCol="16000" maxCol="16000" />
        <drainZone minCol="18086" maxCol="18086" />
        <drainZone minCol="45360" maxCol="45361" />
      </drainZones>
      <drainZonesShadow>
        <drainZoneShadow minCol="18289" maxCol="18314" />
        <drainZoneShadow minCol="31267" maxCol="31272" />
        <drainZoneShadow minCol="35717" maxCol="35722" />
        <drainZoneShadow minCol="63483" maxCol="63484" />
      </drainZonesShadow>
    </node>
    <node name="BMS1::855884" nid="9207" row="2274" minCol="3002" maxCol="45403" minColSha="4088" maxColSha="93744" color="EX-dark-cyan">
      <drainZones>
        <drainZone minCol="9789" maxCol="9804" />
        <drainZone minCol="16001" maxCol="16002" />
        <drainZone minCol="18087" maxCol="18089" />
        <drainZone minCol="45362" maxCol="45403" />
      </drainZones>
      <drainZonesShadow>
        <drainZoneShadow minCol="18315" maxCol="18355" />
        <drainZoneShadow minCol="31273" maxCol="31287" />
        <drainZoneShadow minCol="35723" maxCol="35739" />
        <drainZoneShadow minCol="63485" maxCol="63526" />
      </drainZonesShadow>
    </node>
    <node name="MPP10::853458" nid="9325" row="2275" minCol="3003" maxCol="45429" minColSha="4089" maxColSha="94040" color="EX-red">
      <drainZones>
        <drainZone minCol="9805" maxCol="9823" />
        <drainZone minCol="16003" maxCol="16005" />
        <drainZone minCol="18090" maxCol="18091" />
        <drainZone minCol="45404" maxCol="45429" />
      </drainZones>
      <drainZonesShadow>
        <drainZoneShadow minCol="18356" maxCol="18406" />
        <drainZoneShadow minCol="31288" maxCol="31296" />
        <drainZoneShadow minCol="35740" maxCol="35749" />
        <drainZoneShadow minCol="63527" maxCol="63552" />
      </drainZonesShadow>
    </node>
    <node name="UTP7::852060" nid="8567" row="2276" minCol="3004" maxCol="45444" minColSha="4090" maxColSha="93714" color="EX-dark-orange">
      <drainZones>
        <drainZone minCol="9824" maxCol="9837" />
        <drainZone minCol="16006" maxCol="16010" />
        <drainZone minCol="45430" maxCol="45444" />
      </drainZones>
      <drainZonesShadow>
        <drainZoneShadow minCol="18407" maxCol="18446" />
        <drainZoneShadow minCol="31297" maxCol="31307" />
        <drainZoneShadow minCol="35750" maxCol="35753" />
        <drainZoneShadow minCol="63553" maxCol="63567" />
      </drainZonesShadow>
    </node>
    <node name="IMP3::856553" nid="10477" row="2277" minCol="3005" maxCol="45451" minColSha="4091" maxColSha="93715" color="EX-dark-gray-purple">
      <drainZones>
        <drainZone minCol="9838" maxCol="9850" />
        <drainZone minCol="16011" maxCol="16014" />
        <drainZone minCol="45445" maxCol="45451" />
      </drainZones>
      <drainZonesShadow>
        <drainZoneShadow minCol="18447" maxCol="18484" />
        <drainZoneShadow minCol="31308" maxCol="31320" />
        <drainZoneShadow minCol="35754" maxCol="35756" />
        <drainZoneShadow minCol="63568" maxCol="63574" />
      </drainZonesShadow>
    </node>
    <node name="RRP9::854793" nid="8524" row="2278" minCol="3006" maxCol="45459" minColSha="4092" maxColSha="94067" color="EX-cyan">
      <drainZones>
        <drainZone minCol="9851" maxCol="9861" />
        <drainZone minCol="16015" maxCol="16015" />
        <drainZone minCol="18092" maxCol="18092" />
        <drainZone minCol="45452" maxCol="45459" />
      </drainZones>
      <drainZonesShadow>
        <drainZoneShadow minCol="18485" maxCol="18515" />
        <drainZoneShadow minCol="31321" maxCol="31325" />
        <drainZoneShadow minCol="35757" maxCol="35762" />
        <drainZoneShadow minCol="63575" maxCol="63582" />
      </drainZonesShadow>
    </node>
    <node name="SNF2::851099" nid="10291" row="2279" minCol="2180" maxCol="45465" minColSha="2937" maxColSha="91598" color="EX-yellow-orange">
      <drainZones>
        <drainZone minCol="9862" maxCol="9863" />
        <drainZone minCol="16016" maxCol="16017" />
        <drainZone minCol="45460" maxCol="45465" />
      </drainZones>
      <drainZonesShadow>
        <drainZoneShadow minCol="18516" maxCol="18520" />
        <drainZoneShadow minCol="31326" maxCol="31335" />
        <drainZoneShadow minCol="35763" maxCol="35763" />
        <drainZoneShadow minCol="63583" maxCol="63588" />
      </drainZonesShadow>
    </node>
    <node name="GLE2::855328" nid="9770" row="2280" minCol="2164" maxCol="45489" minColSha="2920" maxColSha="94476" color="EX-pure-blue">
      <drainZones>
        <drainZone minCol="16018" maxCol="16018" />
        <drainZone minCol="18093" maxCol="18093" />
        <drainZone minCol="45466" maxCol="45489" />
      </drainZones>
      <drainZonesShadow>
        <drainZoneShadow minCol="18521" maxCol="18521" />
        <drainZoneShadow minCol="31336" maxCol="31338" />
        <drainZoneShadow minCol="35764" maxCol="35764" />
        <drainZoneShadow minCol="63589" maxCol="63612" />
      </drainZonesShadow>
    </node>
    <node name="NSP1::851975" nid="9400" row="2281" minCol="2165" maxCol="45502" minColSha="2922" maxColSha="87495" color="EX-dark-yellow-green">
      <drainZones>
        <drainZone minCol="9864" maxCol="9865" />
        <drainZone minCol="45490" maxCol="45502" />
      </drainZones>
      <drainZonesShadow>
        <drainZoneShadow minCol="18522" maxCol="18526" />
        <drainZoneShadow minCol="31339" maxCol="31341" />
        <drainZoneShadow minCol="35765" maxCol="35766" />
        <drainZoneShadow minCol="63613" maxCol="63625" />
      </drainZonesShadow>
    </node>
    <node name="NOC2::853682" nid="8652" row="2282" minCol="2891" maxCol="45548" minColSha="3976" maxColSha="94011" color="EX-dark-magenta">
      <drainZones>
        <drainZone minCol="9866" maxCol="9875" />
        <drainZone minCol="16019" maxCol="16019" />
        <drainZone minCol="18094" maxCol="18095" />
        <drainZone minCol="45503" maxCol="45548" />
      </drainZones>
      <drainZonesShadow>
        <drainZoneShadow minCol="18527" maxCol="18567" />
        <drainZoneShadow minCol="31342" maxCol="31354" />
        <drainZoneShadow minCol="35767" maxCol="35776" />
        <drainZoneShadow minCol="63626" maxCol="63671" />
      </drainZonesShadow>
    </node>
    <node name="NAT1::850529" nid="8891" row="2283" minCol="2173" maxCol="45557" minColSha="2930" maxColSha="92938" color="EX-dark-green">
      <drainZones>
        <drainZone minCol="45549" maxCol="45557" />
      </drainZones>
      <drainZonesShadow>
        <drainZoneShadow minCol="18568" maxCol="18569" />
        <drainZoneShadow minCol="31355" maxCol="31360" />
        <drainZoneShadow minCol="35777" maxCol="35777" />
        <drainZoneShadow minCol="63672" maxCol="63680" />
      </drainZonesShadow>
    </node>
    <node name="SNF5::851882" nid="8874" row="2284" minCol="2181" maxCol="45566" minColSha="2938" maxColSha="94478" color="EX-blue-magenta">
      <drainZones>
        <drainZone minCol="9876" maxCol="9877" />
        <drainZone minCol="16020" maxCol="16020" />
        <drainZone minCol="18096" maxCol="18096" />
        <drainZone minCol="45558" maxCol="45566" />
      </drainZones>
      <drainZonesShadow>
        <drainZoneShadow minCol="18570" maxCol="18575" />
        <drainZoneShadow minCol="31361" maxCol="31369" />
        <drainZoneShadow minCol="35778" maxCol="35778" />
        <drainZoneShadow minCol="63681" maxCol="63689" />
      </drainZonesShadow>
    </node>
    <node name="SNF11::854985" nid="10541" row="2285" minCol="2177" maxCol="45574" minColSha="2934" maxColSha="88504" color="EX-yellow-green">
      <drainZones>
        <drainZone minCol="9878" maxCol="9879" />
        <drainZone minCol="18097" maxCol="18097" />
        <drainZone minCol="45567" maxCol="45574" />
      </drainZones>
      <drainZonesShadow>
        <drainZoneShadow minCol="18576" maxCol="18580" />
        <drainZoneShadow minCol="31370" maxCol="31372" />
        <drainZoneShadow minCol="35779" maxCol="35780" />
        <drainZoneShadow minCol="63690" maxCol="63697" />
      </drainZonesShadow>
    </node>
    <node name="SNF12::851453" nid="8450" row="2286" minCol="2182" maxCol="45577" minColSha="2939" maxColSha="93194" color="EX-magenta">
      <drainZones>
        <drainZone minCol="9880" maxCol="9880" />
        <drainZone minCol="45575" maxCol="45577" />
      </drainZones>
      <drainZonesShadow>
        <drainZoneShadow minCol="18581" maxCol="18586" />
        <drainZoneShadow minCol="31373" maxCol="31378" />
        <drainZoneShadow minCol="35781" maxCol="35781" />
        <drainZoneShadow minCol="63698" maxCol="63700" />
      </drainZonesShadow>
    </node>
    <node name="SNF6::856695" nid="9137" row="2287" minCol="4740" maxCol="45578" minColSha="6399" maxColSha="88836" color="EX-green">
      <drainZones>
        <drainZone minCol="45578" maxCol="45578" />
      </drainZones>
      <drainZonesShadow>
        <drainZoneShadow minCol="18587" maxCol="18592" />
        <drainZoneShadow minCol="31379" maxCol="31384" />
        <drainZoneShadow minCol="35782" maxCol="35782" />
        <drainZoneShadow minCol="63701" maxCol="63701" />
      </drainZonesShadow>
    </node>
    <node name="RPL19A::855135" nid="8441" row="2288" minCol="2200" maxCol="45596" minColSha="2958" maxColSha="94479" color="EX-yellow">
      <drainZones>
        <drainZone minCol="16021" maxCol="16021" />
        <drainZone minCol="45579" maxCol="45596" />
      </drainZones>
      <drainZonesShadow>
        <drainZoneShadow minCol="18593" maxCol="18596" />
        <drainZoneShadow minCol="31385" maxCol="31402" />
        <drainZoneShadow minCol="35783" maxCol="35783" />
        <drainZoneShadow minCol="63702" maxCol="63719" />
      </drainZonesShadow>
    </node>
    <node name="ADD66::850873" nid="9691" row="2289" minCol="2418" maxCol="45610" minColSha="3425" maxColSha="92364" color="EX-purple">
      <drainZones>
        <drainZone minCol="18098" maxCol="18098" />
        <drainZone minCol="45597" maxCol="45610" />
      </drainZones>
      <drainZonesShadow>
        <drainZoneShadow minCol="18597" maxCol="18600" />
        <drainZoneShadow minCol="31403" maxCol="31405" />
        <drainZoneShadow minCol="35784" maxCol="35784" />
        <drainZoneShadow minCol="63720" maxCol="63733" />
      </drainZonesShadow>
    </node>
    <node name="NSA1::856463" nid="9729" row="2290" minCol="2208" maxCol="45633" minColSha="2967" maxColSha="93248" color="EX-dark-purple">
      <drainZones>
        <drainZone minCol="9881" maxCol="9888" />
        <drainZone minCol="45611" maxCol="45633" />
      </drainZones>
      <drainZonesShadow>
        <drainZoneShadow minCol="18601" maxCol="18637" />
        <drainZoneShadow minCol="31406" maxCol="31412" />
        <drainZoneShadow minCol="35785" maxCol="35795" />
        <drainZoneShadow minCol="63734" maxCol="63756" />
      </drainZonesShadow>
    </node>
    <node name="YTM1::851530" nid="8470" row="2291" minCol="2893" maxCol="45645" minColSha="3978" maxColSha="92738" color="EX-dark-red">
      <drainZones>
        <drainZone minCol="9889" maxCol="9894" />
        <drainZone minCol="16022" maxCol="16024" />
        <drainZone minCol="45634" maxCol="45645" />
      </drainZones>
      <drainZonesShadow>
        <drainZoneShadow minCol="18638" maxCol="18678" />
        <drainZoneShadow minCol="31413" maxCol="31423" />
        <drainZoneShadow minCol="35796" maxCol="35802" />
        <drainZoneShadow minCol="63757" maxCol="63768" />
      </drainZonesShadow>
    </node>
    <node name="NOC3::854381" nid="9795" row="2292" minCol="2735" maxCol="45680" minColSha="3805" maxColSha="94480" color="EX-pale-green">
      <drainZones>
        <drainZone minCol="9895" maxCol="9901" />
        <drainZone minCol="18099" maxCol="18100" />
        <drainZone minCol="45646" maxCol="45680" />
      </drainZones>
      <drainZonesShadow>
        <drainZoneShadow minCol="18679" maxCol="18726" />
        <drainZoneShadow minCol="31424" maxCol="31428" />
        <drainZoneShadow minCol="35803" maxCol="35814" />
        <drainZoneShadow minCol="63769" maxCol="63803" />
      </drainZonesShadow>
    </node>
    <node name="TAF8::852986" nid="8848" row="2293" minCol="2210" maxCol="45704" minColSha="2969" maxColSha="90961" color="EX-pale-blue">
      <drainZones>
        <drainZone minCol="18101" maxCol="18101" />
        <drainZone minCol="45681" maxCol="45704" />
      </drainZones>
      <drainZonesShadow>
        <drainZoneShadow minCol="18727" maxCol="18729" />
        <drainZoneShadow minCol="31429" maxCol="31431" />
        <drainZoneShadow minCol="35815" maxCol="35815" />
        <drainZoneShadow minCol="63804" maxCol="63827" />
      </drainZonesShadow>
    </node>
    <node name="FYV10::853900" nid="9631" row="2294" minCol="2536" maxCol="45715" minColSha="3581" maxColSha="87577" color="EX-dark-tan">
      <drainZones>
        <drainZone minCol="9902" maxCol="9903" />
        <drainZone minCol="18102" maxCol="18102" />
        <drainZone minCol="45705" maxCol="45715" />
      </drainZones>
      <drainZonesShadow>
        <drainZoneShadow minCol="18730" maxCol="18735" />
        <drainZoneShadow minCol="31432" maxCol="31432" />
        <drainZoneShadow minCol="35816" maxCol="35816" />
        <drainZoneShadow minCol="63828" maxCol="63838" />
      </drainZonesShadow>
    </node>
    <node name="VID30::850399" nid="9326" row="2295" minCol="2537" maxCol="45724" minColSha="3582" maxColSha="89365" color="EX-pale-blue-magenta">
      <drainZones>
        <drainZone minCol="9904" maxCol="9904" />
        <drainZone minCol="45716" maxCol="45724" />
      </drainZones>
      <drainZonesShadow>
        <drainZoneShadow minCol="18736" maxCol="18741" />
        <drainZoneShadow minCol="31433" maxCol="31433" />
        <drainZoneShadow minCol="35817" maxCol="35818" />
        <drainZoneShadow minCol="63839" maxCol="63847" />
      </drainZonesShadow>
    </node>
    <node name="YPL009C::852086" nid="8219" row="2296" minCol="2234" maxCol="45731" minColSha="2997" maxColSha="94320" color="EX-pale-yellow orange">
      <drainZones>
        <drainZone minCol="45725" maxCol="45731" />
      </drainZones>
      <drainZonesShadow>
        <drainZoneShadow minCol="18742" maxCol="18742" />
        <drainZoneShadow minCol="31434" maxCol="31435" />
        <drainZoneShadow minCol="35819" maxCol="35819" />
        <drainZoneShadow minCol="63848" maxCol="63854" />
      </drainZonesShadow>
    </node>
    <node name="DIP2::855118" nid="9769" row="2297" minCol="3007" maxCol="45743" minColSha="4093" maxColSha="94481" color="EX-medium-magenta">
      <drainZones>
        <drainZone minCol="9905" maxCol="9917" />
        <drainZone minCol="16025" maxCol="16027" />
        <drainZone minCol="18103" maxCol="18103" />
        <drainZone minCol="45732" maxCol="45743" />
      </drainZones>
      <drainZonesShadow>
        <drainZoneShadow minCol="18743" maxCol="18783" />
        <drainZoneShadow minCol="31436" maxCol="31442" />
        <drainZoneShadow minCol="35820" maxCol="35833" />
        <drainZoneShadow minCol="63855" maxCol="63866" />
      </drainZonesShadow>
    </node>
    <node name="RIX7::851660" nid="10190" row="2298" minCol="2895" maxCol="45779" minColSha="3980" maxColSha="94483" color="EX-pale-red">
      <drainZones>
        <drainZone minCol="9918" maxCol="9921" />
        <drainZone minCol="18104" maxCol="18105" />
        <drainZone minCol="45744" maxCol="45779" />
      </drainZones>
      <drainZonesShadow>
        <drainZoneShadow minCol="18784" maxCol="18816" />
        <drainZoneShadow minCol="31443" maxCol="31446" />
        <drainZoneShadow minCol="35834" maxCol="35848" />
        <drainZoneShadow minCol="63867" maxCol="63902" />
      </drainZonesShadow>
    </node>
    <node name="NUP57::852190" nid="9408" row="2299" minCol="9864" maxCol="45791" minColSha="18525" maxColSha="88198" color="EX-pale-cyan">
      <drainZones>
        <drainZone minCol="9922" maxCol="9922" />
        <drainZone minCol="45780" maxCol="45791" />
      </drainZones>
      <drainZonesShadow>
        <drainZoneShadow minCol="18817" maxCol="18818" />
        <drainZoneShadow minCol="31447" maxCol="31447" />
        <drainZoneShadow minCol="35849" maxCol="35849" />
        <drainZoneShadow minCol="63903" maxCol="63914" />
      </drainZonesShadow>
    </node>
    <node name="RPL12A::856574" nid="8979" row="2300" minCol="3479" maxCol="45828" minColSha="4616" maxColSha="94484" color="EX-pale-yellow-green">
      <drainZones>
        <drainZone minCol="16028" maxCol="16031" />
        <drainZone minCol="18106" maxCol="18106" />
        <drainZone minCol="45792" maxCol="45828" />
      </drainZones>
      <drainZonesShadow>
        <drainZoneShadow minCol="18819" maxCol="18830" />
        <drainZoneShadow minCol="31448" maxCol="31475" />
        <drainZoneShadow minCol="35850" maxCol="35856" />
        <drainZoneShadow minCol="63915" maxCol="63951" />
      </drainZonesShadow>
    </node>
    <node name="TCB1::855230" nid="8939" row="2301" minCol="9923" maxCol="45850" minColSha="18831" maxColSha="94071" color="EX-pale-purple">
      <drainZones>
        <drainZone minCol="9923" maxCol="9923" />
        <drainZone minCol="45829" maxCol="45850" />
      </drainZones>
      <drainZonesShadow>
        <drainZoneShadow minCol="18831" maxCol="18831" />
        <drainZoneShadow minCol="31476" maxCol="31476" />
        <drainZoneShadow minCol="35857" maxCol="35857" />
        <drainZoneShadow minCol="63952" maxCol="63973" />
      </drainZonesShadow>
    </node>
    <node name="VID24::854086" nid="10355" row="2302" minCol="2538" maxCol="45858" minColSha="3583" maxColSha="93611" color="EX-pale-magenta">
      <drainZones>
        <drainZone minCol="45851" maxCol="45858" />
      </drainZones>
      <drainZonesShadow>
        <drainZoneShadow minCol="18832" maxCol="18836" />
        <drainZoneShadow minCol="31477" maxCol="31478" />
        <drainZoneShadow minCol="35858" maxCol="35859" />
        <drainZoneShadow minCol="63974" maxCol="63981" />
      </drainZonesShadow>
    </node>
    <node name="RPS26A::852870" nid="9777" row="2303" minCol="3008" maxCol="45890" minColSha="4094" maxColSha="94487" color="EX-pale-red-orange">
      <drainZones>
        <drainZone minCol="9924" maxCol="9924" />
        <drainZone minCol="45859" maxCol="45890" />
      </drainZones>
      <drainZonesShadow>
        <drainZoneShadow minCol="18837" maxCol="18859" />
        <drainZoneShadow minCol="31479" maxCol="31493" />
        <drainZoneShadow minCol="35860" maxCol="35870" />
        <drainZoneShadow minCol="63982" maxCol="64013" />
      </drainZonesShadow>
    </node>
    <node name="LOC1::854441" nid="9794" row="2304" minCol="2896" maxCol="45928" minColSha="3981" maxColSha="94491" color="EX-blue">
      <drainZones>
        <drainZone minCol="9925" maxCol="9927" />
        <drainZone minCol="45891" maxCol="45928" />
      </drainZones>
      <drainZonesShadow>
        <drainZoneShadow minCol="18860" maxCol="18880" />
        <drainZoneShadow minCol="31494" maxCol="31506" />
        <drainZoneShadow minCol="35871" maxCol="35880" />
        <drainZoneShadow minCol="64014" maxCol="64051" />
      </drainZonesShadow>
    </node>
    <node name="EMG1::852282" nid="9070" row="2305" minCol="3009" maxCol="45954" minColSha="4095" maxColSha="93746" color="EX-orange">
      <drainZones>
        <drainZone minCol="9928" maxCol="9937" />
        <drainZone minCol="16032" maxCol="16034" />
        <drainZone minCol="18107" maxCol="18109" />
        <drainZone minCol="45929" maxCol="45954" />
      </drainZones>
      <drainZonesShadow>
        <drainZoneShadow minCol="18881" maxCol="18923" />
        <drainZoneShadow minCol="31507" maxCol="31519" />
        <drainZoneShadow minCol="35881" maxCol="35894" />
        <drainZoneShadow minCol="64052" maxCol="64077" />
      </drainZonesShadow>
    </node>
    <node name="SUI1::855177" nid="10001" row="2306" minCol="5632" maxCol="45994" minColSha="7781" maxColSha="94177" color="EX-dark-cyan">
      <drainZones>
        <drainZone minCol="45955" maxCol="45994" />
      </drainZones>
      <drainZonesShadow>
        <drainZoneShadow minCol="18924" maxCol="18934" />
        <drainZoneShadow minCol="31520" maxCol="31520" />
        <drainZoneShadow minCol="35895" maxCol="35902" />
        <drainZoneShadow minCol="64078" maxCol="64117" />
      </drainZonesShadow>
    </node>
    <node name="RPL36B::855826" nid="8628" row="2307" minCol="2663" maxCol="46016" minColSha="3733" maxColSha="92249" color="EX-red">
      <drainZones>
        <drainZone minCol="9938" maxCol="9943" />
        <drainZone minCol="16035" maxCol="16036" />
        <drainZone minCol="45995" maxCol="46016" />
      </drainZones>
      <drainZonesShadow>
        <drainZoneShadow minCol="18935" maxCol="19000" />
        <drainZoneShadow minCol="31521" maxCol="31568" />
        <drainZoneShadow minCol="35903" maxCol="35906" />
        <drainZoneShadow minCol="64118" maxCol="64139" />
      </drainZonesShadow>
    </node>
    <node name="SGF11::854265" nid="8515" row="2308" minCol="4789" maxCol="46050" minColSha="6462" maxColSha="94201" color="EX-dark-orange">
      <drainZones>
        <drainZone minCol="9944" maxCol="9945" />
        <drainZone minCol="46017" maxCol="46050" />
      </drainZones>
      <drainZonesShadow>
        <drainZoneShadow minCol="19001" maxCol="19010" />
        <drainZoneShadow minCol="31569" maxCol="31570" />
        <drainZoneShadow minCol="35907" maxCol="35911" />
        <drainZoneShadow minCol="64140" maxCol="64173" />
      </drainZonesShadow>
    </node>
    <node name="PWP2::850883" nid="9781" row="2309" minCol="3011" maxCol="46063" minColSha="4097" maxColSha="93944" color="EX-dark-gray-purple">
      <drainZones>
        <drainZone minCol="9946" maxCol="9953" />
        <drainZone minCol="16037" maxCol="16038" />
        <drainZone minCol="46051" maxCol="46063" />
      </drainZones>
      <drainZonesShadow>
        <drainZoneShadow minCol="19011" maxCol="19045" />
        <drainZoneShadow minCol="31571" maxCol="31575" />
        <drainZoneShadow minCol="35912" maxCol="35917" />
        <drainZoneShadow minCol="64174" maxCol="64186" />
      </drainZonesShadow>
    </node>
    <node name="LIN1::851389" nid="10052" row="2310" minCol="8569" maxCol="46091" minColSha="14906" maxColSha="94202" color="EX-cyan">
      <drainZones>
        <drainZone minCol="46064" maxCol="46091" />
      </drainZones>
      <drainZonesShadow>
        <drainZoneShadow minCol="19046" maxCol="19052" />
        <drainZoneShadow minCol="31576" maxCol="31584" />
        <drainZoneShadow minCol="35918" maxCol="35921" />
        <drainZoneShadow minCol="64187" maxCol="64214" />
      </drainZonesShadow>
    </node>
    <node name="URH1::852547" nid="9500" row="2311" minCol="2419" maxCol="46141" minColSha="3426" maxColSha="94492" color="EX-yellow-orange">
      <drainZones>
        <drainZone minCol="46092" maxCol="46141" />
      </drainZones>
      <drainZonesShadow>
        <drainZoneShadow minCol="19053" maxCol="19061" />
        <drainZoneShadow minCol="31585" maxCol="31585" />
        <drainZoneShadow minCol="35922" maxCol="35924" />
        <drainZoneShadow minCol="64215" maxCol="64264" />
      </drainZonesShadow>
    </node>
    <node name="MRPL25::855476" nid="9633" row="2312" minCol="2475" maxCol="46155" minColSha="3503" maxColSha="92300" color="EX-pure-blue">
      <drainZones>
        <drainZone minCol="16039" maxCol="16039" />
        <drainZone minCol="46142" maxCol="46155" />
      </drainZones>
      <drainZonesShadow>
        <drainZoneShadow minCol="19062" maxCol="19065" />
        <drainZoneShadow minCol="31586" maxCol="31591" />
        <drainZoneShadow minCol="35925" maxCol="35927" />
        <drainZoneShadow minCol="64265" maxCol="64278" />
      </drainZonesShadow>
    </node>
    <node name="MRPL10::852966" nid="9193" row="2313" minCol="2476" maxCol="46161" minColSha="3504" maxColSha="91050" color="EX-dark-yellow-green">
      <drainZones>
        <drainZone minCol="16040" maxCol="16040" />
        <drainZone minCol="46156" maxCol="46161" />
      </drainZones>
      <drainZonesShadow>
        <drainZoneShadow minCol="19066" maxCol="19076" />
        <drainZoneShadow minCol="31592" maxCol="31597" />
        <drainZoneShadow minCol="35928" maxCol="35928" />
        <drainZoneShadow minCol="64279" maxCol="64284" />
      </drainZonesShadow>
    </node>
    <node name="SRB8::855436" nid="9343" row="2314" minCol="2531" maxCol="46178" minColSha="3565" maxColSha="94468" color="EX-dark-magenta">
      <drainZones>
        <drainZone minCol="46162" maxCol="46178" />
      </drainZones>
      <drainZonesShadow>
        <drainZoneShadow minCol="19077" maxCol="19095" />
        <drainZoneShadow minCol="31598" maxCol="31603" />
        <drainZoneShadow minCol="35929" maxCol="35934" />
        <drainZoneShadow minCol="64285" maxCol="64301" />
      </drainZonesShadow>
    </node>
    <node name="RPC37::854102" nid="8893" row="2315" minCol="2550" maxCol="46212" minColSha="3603" maxColSha="94493" color="EX-dark-green">
      <drainZones>
        <drainZone minCol="9954" maxCol="9960" />
        <drainZone minCol="46179" maxCol="46212" />
      </drainZones>
      <drainZonesShadow>
        <drainZoneShadow minCol="19096" maxCol="19107" />
        <drainZoneShadow minCol="31604" maxCol="31607" />
        <drainZoneShadow minCol="35935" maxCol="35939" />
        <drainZoneShadow minCol="64302" maxCol="64335" />
      </drainZonesShadow>
    </node>
    <node name="UTP13::851125" nid="9208" row="2316" minCol="4657" maxCol="46225" minColSha="6204" maxColSha="93718" color="EX-blue-magenta">
      <drainZones>
        <drainZone minCol="9961" maxCol="9967" />
        <drainZone minCol="18110" maxCol="18111" />
        <drainZone minCol="46213" maxCol="46225" />
      </drainZones>
      <drainZonesShadow>
        <drainZoneShadow minCol="19108" maxCol="19133" />
        <drainZoneShadow minCol="31608" maxCol="31611" />
        <drainZoneShadow minCol="35940" maxCol="35946" />
        <drainZoneShadow minCol="64336" maxCol="64348" />
      </drainZonesShadow>
    </node>
    <node name="RPC34::852512" nid="10145" row="2317" minCol="2551" maxCol="46252" minColSha="3604" maxColSha="93179" color="EX-yellow-green">
      <drainZones>
        <drainZone minCol="9968" maxCol="9973" />
        <drainZone minCol="46226" maxCol="46252" />
      </drainZones>
      <drainZonesShadow>
        <drainZoneShadow minCol="19134" maxCol="19147" />
        <drainZoneShadow minCol="31612" maxCol="31617" />
        <drainZoneShadow minCol="35947" maxCol="35952" />
        <drainZoneShadow minCol="64349" maxCol="64375" />
      </drainZonesShadow>
    </node>
    <node name="RET1::855843" nid="8323" row="2318" minCol="2552" maxCol="46273" minColSha="3605" maxColSha="88587" color="EX-magenta">
      <drainZones>
        <drainZone minCol="9974" maxCol="9976" />
        <drainZone minCol="16041" maxCol="16042" />
        <drainZone minCol="46253" maxCol="46273" />
      </drainZones>
      <drainZonesShadow>
        <drainZoneShadow minCol="19148" maxCol="19158" />
        <drainZoneShadow minCol="31618" maxCol="31625" />
        <drainZoneShadow minCol="35953" maxCol="35954" />
        <drainZoneShadow minCol="64376" maxCol="64396" />
      </drainZonesShadow>
    </node>
    <node name="RPC31::851916" nid="9834" row="2319" minCol="2553" maxCol="46288" minColSha="3606" maxColSha="94382" color="EX-green">
      <drainZones>
        <drainZone minCol="9977" maxCol="9980" />
        <drainZone minCol="46274" maxCol="46288" />
      </drainZones>
      <drainZonesShadow>
        <drainZoneShadow minCol="19159" maxCol="19170" />
        <drainZoneShadow minCol="31626" maxCol="31629" />
        <drainZoneShadow minCol="35955" maxCol="35957" />
        <drainZoneShadow minCol="64397" maxCol="64411" />
      </drainZonesShadow>
    </node>
    <node name="RPC82::851841" nid="9245" row="2320" minCol="2554" maxCol="46301" minColSha="3607" maxColSha="94495" color="EX-yellow">
      <drainZones>
        <drainZone minCol="9981" maxCol="9983" />
        <drainZone minCol="46289" maxCol="46301" />
      </drainZones>
      <drainZonesShadow>
        <drainZoneShadow minCol="19171" maxCol="19184" />
        <drainZoneShadow minCol="31630" maxCol="31632" />
        <drainZoneShadow minCol="35958" maxCol="35959" />
        <drainZoneShadow minCol="64412" maxCol="64424" />
      </drainZonesShadow>
    </node>
    <node name="NOP2::855664" nid="9276" row="2321" minCol="2569" maxCol="46338" minColSha="3625" maxColSha="93906" color="EX-purple">
      <drainZones>
        <drainZone minCol="9984" maxCol="9987" />
        <drainZone minCol="16043" maxCol="16044" />
        <drainZone minCol="18112" maxCol="18112" />
        <drainZone minCol="46302" maxCol="46338" />
      </drainZones>
      <drainZonesShadow>
        <drainZoneShadow minCol="19185" maxCol="19241" />
        <drainZoneShadow minCol="31633" maxCol="31645" />
        <drainZoneShadow minCol="35960" maxCol="35969" />
        <drainZoneShadow minCol="64425" maxCol="64461" />
      </drainZonesShadow>
    </node>
    <node name="NOP12::851632" nid="10399" row="2322" minCol="2664" maxCol="46392" minColSha="3734" maxColSha="94045" color="EX-dark-purple">
      <drainZones>
        <drainZone minCol="9988" maxCol="9989" />
        <drainZone minCol="16045" maxCol="16045" />
        <drainZone minCol="18113" maxCol="18116" />
        <drainZone minCol="46339" maxCol="46392" />
      </drainZones>
      <drainZonesShadow>
        <drainZoneShadow minCol="19242" maxCol="19296" />
        <drainZoneShadow minCol="31646" maxCol="31658" />
        <drainZoneShadow minCol="35970" maxCol="36000" />
        <drainZoneShadow minCol="64462" maxCol="64515" />
      </drainZonesShadow>
    </node>
    <node name="RPL31B::852021" nid="9213" row="2323" minCol="2665" maxCol="46423" minColSha="3735" maxColSha="94496" color="EX-dark-red">
      <drainZones>
        <drainZone minCol="9990" maxCol="9992" />
        <drainZone minCol="18117" maxCol="18120" />
        <drainZone minCol="46393" maxCol="46423" />
      </drainZones>
      <drainZonesShadow>
        <drainZoneShadow minCol="19297" maxCol="19348" />
        <drainZoneShadow minCol="31659" maxCol="31677" />
        <drainZoneShadow minCol="36001" maxCol="36030" />
        <drainZoneShadow minCol="64516" maxCol="64546" />
      </drainZonesShadow>
    </node>
    <node name="RPL18A::854029" nid="9215" row="2324" minCol="2737" maxCol="46450" minColSha="3807" maxColSha="92741" color="EX-pale-green">
      <drainZones>
        <drainZone minCol="9993" maxCol="9993" />
        <drainZone minCol="46424" maxCol="46450" />
      </drainZones>
      <drainZonesShadow>
        <drainZoneShadow minCol="19349" maxCol="19380" />
        <drainZoneShadow minCol="31678" maxCol="31708" />
        <drainZoneShadow minCol="36031" maxCol="36050" />
        <drainZoneShadow minCol="64547" maxCol="64573" />
      </drainZonesShadow>
    </node>
    <node name="RPL21A::852922" nid="8910" row="2325" minCol="2666" maxCol="46465" minColSha="3736" maxColSha="93399" color="EX-pale-blue">
      <drainZones>
        <drainZone minCol="16046" maxCol="16046" />
        <drainZone minCol="46451" maxCol="46465" />
      </drainZones>
      <drainZonesShadow>
        <drainZoneShadow minCol="19381" maxCol="19441" />
        <drainZoneShadow minCol="31709" maxCol="31722" />
        <drainZoneShadow minCol="36051" maxCol="36061" />
        <drainZoneShadow minCol="64574" maxCol="64588" />
      </drainZonesShadow>
    </node>
    <node name="RPL11A::853864" nid="10309" row="2326" minCol="2901" maxCol="46490" minColSha="3986" maxColSha="90660" color="EX-dark-tan">
      <drainZones>
        <drainZone minCol="16047" maxCol="16047" />
        <drainZone minCol="46466" maxCol="46490" />
      </drainZones>
      <drainZonesShadow>
        <drainZoneShadow minCol="19442" maxCol="19448" />
        <drainZoneShadow minCol="31723" maxCol="31752" />
        <drainZoneShadow minCol="36062" maxCol="36066" />
        <drainZoneShadow minCol="64589" maxCol="64613" />
      </drainZonesShadow>
    </node>
    <node name="SPB4::856488" nid="9744" row="2327" minCol="2739" maxCol="46502" minColSha="3809" maxColSha="92720" color="EX-pale-blue-magenta">
      <drainZones>
        <drainZone minCol="9994" maxCol="9995" />
        <drainZone minCol="46491" maxCol="46502" />
      </drainZones>
      <drainZonesShadow>
        <drainZoneShadow minCol="19449" maxCol="19485" />
        <drainZoneShadow minCol="31753" maxCol="31759" />
        <drainZoneShadow minCol="36067" maxCol="36074" />
        <drainZoneShadow minCol="64614" maxCol="64625" />
      </drainZonesShadow>
    </node>
    <node name="RPL43B::852212" nid="9825" row="2328" minCol="3815" maxCol="46537" minColSha="5013" maxColSha="94497" color="EX-pale-yellow orange">
      <drainZones>
        <drainZone minCol="46503" maxCol="46537" />
      </drainZones>
      <drainZonesShadow>
        <drainZoneShadow minCol="19486" maxCol="19495" />
        <drainZoneShadow minCol="31760" maxCol="31778" />
        <drainZoneShadow minCol="36075" maxCol="36082" />
        <drainZoneShadow minCol="64626" maxCol="64660" />
      </drainZonesShadow>
    </node>
    <node name="HHO1::856725" nid="10079" row="2329" minCol="5634" maxCol="46542" minColSha="7783" maxColSha="94262" color="EX-medium-magenta">
      <drainZones>
        <drainZone minCol="46538" maxCol="46542" />
      </drainZones>
      <drainZonesShadow>
        <drainZoneShadow minCol="19496" maxCol="19498" />
        <drainZoneShadow minCol="31779" maxCol="31790" />
        <drainZoneShadow minCol="36083" maxCol="36084" />
        <drainZoneShadow minCol="64661" maxCol="64665" />
      </drainZonesShadow>
    </node>
    <node name="CIC1::855730" nid="10360" row="2330" minCol="2903" maxCol="46560" minColSha="3988" maxColSha="92721" color="EX-pale-red">
      <drainZones>
        <drainZone minCol="9996" maxCol="9996" />
        <drainZone minCol="46543" maxCol="46560" />
      </drainZones>
      <drainZonesShadow>
        <drainZoneShadow minCol="19499" maxCol="19555" />
        <drainZoneShadow minCol="31791" maxCol="31798" />
        <drainZoneShadow minCol="36085" maxCol="36092" />
        <drainZoneShadow minCol="64666" maxCol="64683" />
      </drainZonesShadow>
    </node>
    <node name="RRP1::853847" nid="10310" row="2331" minCol="2904" maxCol="46570" minColSha="3989" maxColSha="94498" color="EX-pale-cyan">
      <drainZones>
        <drainZone minCol="16048" maxCol="16048" />
        <drainZone minCol="46561" maxCol="46570" />
      </drainZones>
      <drainZonesShadow>
        <drainZoneShadow minCol="19556" maxCol="19585" />
        <drainZoneShadow minCol="31799" maxCol="31811" />
        <drainZoneShadow minCol="36093" maxCol="36097" />
        <drainZoneShadow minCol="64684" maxCol="64693" />
      </drainZonesShadow>
    </node>
    <node name="BFR1::852686" nid="10376" row="2332" minCol="2905" maxCol="46580" minColSha="3990" maxColSha="94096" color="EX-pale-yellow-green">
      <drainZones>
        <drainZone minCol="46571" maxCol="46580" />
      </drainZones>
      <drainZonesShadow>
        <drainZoneShadow minCol="19586" maxCol="19589" />
        <drainZoneShadow minCol="31812" maxCol="31826" />
        <drainZoneShadow minCol="36098" maxCol="36101" />
        <drainZoneShadow minCol="64694" maxCol="64703" />
      </drainZonesShadow>
    </node>
    <node name="DIM1::852549" nid="10223" row="2333" minCol="3014" maxCol="46613" minColSha="4100" maxColSha="93942" color="EX-pale-purple">
      <drainZones>
        <drainZone minCol="9997" maxCol="10001" />
        <drainZone minCol="16049" maxCol="16051" />
        <drainZone minCol="18121" maxCol="18121" />
        <drainZone minCol="46581" maxCol="46613" />
      </drainZones>
      <drainZonesShadow>
        <drainZoneShadow minCol="19590" maxCol="19629" />
        <drainZoneShadow minCol="31827" maxCol="31832" />
        <drainZoneShadow minCol="36102" maxCol="36128" />
        <drainZoneShadow minCol="64704" maxCol="64736" />
      </drainZonesShadow>
    </node>
    <node name="UTP6::851924" nid="9733" row="2334" minCol="4659" maxCol="46647" minColSha="6206" maxColSha="94499" color="EX-pale-magenta">
      <drainZones>
        <drainZone minCol="10002" maxCol="10010" />
        <drainZone minCol="16052" maxCol="16053" />
        <drainZone minCol="46614" maxCol="46647" />
      </drainZones>
      <drainZonesShadow>
        <drainZoneShadow minCol="19630" maxCol="19670" />
        <drainZoneShadow minCol="31833" maxCol="31841" />
        <drainZoneShadow minCol="36129" maxCol="36133" />
        <drainZoneShadow minCol="64737" maxCol="64770" />
      </drainZonesShadow>
    </node>
    <node name="NOC4::856267" nid="10278" row="2335" minCol="3015" maxCol="46673" minColSha="4101" maxColSha="93993" color="EX-pale-red-orange">
      <drainZones>
        <drainZone minCol="10011" maxCol="10017" />
        <drainZone minCol="16054" maxCol="16055" />
        <drainZone minCol="46648" maxCol="46673" />
      </drainZones>
      <drainZonesShadow>
        <drainZoneShadow minCol="19671" maxCol="19715" />
        <drainZoneShadow minCol="31842" maxCol="31847" />
        <drainZoneShadow minCol="36134" maxCol="36140" />
        <drainZoneShadow minCol="64771" maxCol="64796" />
      </drainZonesShadow>
    </node>
    <node name="PNO1::853048" nid="10202" row="2336" minCol="3016" maxCol="46699" minColSha="4102" maxColSha="93936" color="EX-blue">
      <drainZones>
        <drainZone minCol="10018" maxCol="10019" />
        <drainZone minCol="16056" maxCol="16058" />
        <drainZone minCol="46674" maxCol="46699" />
      </drainZones>
      <drainZonesShadow>
        <drainZoneShadow minCol="19716" maxCol="19738" />
        <drainZoneShadow minCol="31848" maxCol="31865" />
        <drainZoneShadow minCol="36141" maxCol="36145" />
        <drainZoneShadow minCol="64797" maxCol="64822" />
      </drainZonesShadow>
    </node>
    <node name="UTP30::855977" nid="9696" row="2337" minCol="3017" maxCol="46723" minColSha="4103" maxColSha="94500" color="EX-orange">
      <drainZones>
        <drainZone minCol="10020" maxCol="10024" />
        <drainZone minCol="46700" maxCol="46723" />
      </drainZones>
      <drainZonesShadow>
        <drainZoneShadow minCol="19739" maxCol="19775" />
        <drainZoneShadow minCol="31866" maxCol="31868" />
        <drainZoneShadow minCol="36146" maxCol="36152" />
        <drainZoneShadow minCol="64823" maxCol="64846" />
      </drainZonesShadow>
    </node>
    <node name="ENP1::855862" nid="9060" row="2338" minCol="3018" maxCol="46738" minColSha="4104" maxColSha="93145" color="EX-dark-cyan">
      <drainZones>
        <drainZone minCol="10025" maxCol="10025" />
        <drainZone minCol="46724" maxCol="46738" />
      </drainZones>
      <drainZonesShadow>
        <drainZoneShadow minCol="19776" maxCol="19796" />
        <drainZoneShadow minCol="31869" maxCol="31887" />
        <drainZoneShadow minCol="36153" maxCol="36156" />
        <drainZoneShadow minCol="64847" maxCol="64861" />
      </drainZonesShadow>
    </node>
    <node name="SOF1::850820" nid="8596" row="2339" minCol="3019" maxCol="46748" minColSha="4105" maxColSha="93333" color="EX-red">
      <drainZones>
        <drainZone minCol="10026" maxCol="10027" />
        <drainZone minCol="46739" maxCol="46748" />
      </drainZones>
      <drainZonesShadow>
        <drainZoneShadow minCol="19797" maxCol="19830" />
        <drainZoneShadow minCol="31888" maxCol="31894" />
        <drainZoneShadow minCol="36157" maxCol="36158" />
        <drainZoneShadow minCol="64862" maxCol="64871" />
      </drainZonesShadow>
    </node>
    <node name="IMP4::853376" nid="9323" row="2340" minCol="4906" maxCol="46764" minColSha="6642" maxColSha="94255" color="EX-dark-orange">
      <drainZones>
        <drainZone minCol="10028" maxCol="10028" />
        <drainZone minCol="18122" maxCol="18122" />
        <drainZone minCol="46749" maxCol="46764" />
      </drainZones>
      <drainZonesShadow>
        <drainZoneShadow minCol="19831" maxCol="19849" />
        <drainZoneShadow minCol="31895" maxCol="31904" />
        <drainZoneShadow minCol="36159" maxCol="36162" />
        <drainZoneShadow minCol="64872" maxCol="64887" />
      </drainZonesShadow>
    </node>
    <node name="RCL1::854152" nid="8901" row="2341" minCol="5639" maxCol="46780" minColSha="7788" maxColSha="93938" color="EX-dark-gray-purple">
      <drainZones>
        <drainZone minCol="16059" maxCol="16059" />
        <drainZone minCol="46765" maxCol="46780" />
      </drainZones>
      <drainZonesShadow>
        <drainZoneShadow minCol="19850" maxCol="19860" />
        <drainZoneShadow minCol="31905" maxCol="31913" />
        <drainZoneShadow minCol="36163" maxCol="36170" />
        <drainZoneShadow minCol="64888" maxCol="64903" />
      </drainZonesShadow>
    </node>
    <node name="RPS28B::853830" nid="10233" row="2342" minCol="8404" maxCol="46797" minColSha="14241" maxColSha="91967" color="EX-cyan">
      <drainZones>
        <drainZone minCol="46781" maxCol="46797" />
      </drainZones>
      <drainZonesShadow>
        <drainZoneShadow minCol="19861" maxCol="19863" />
        <drainZoneShadow minCol="31914" maxCol="31924" />
        <drainZoneShadow minCol="36171" maxCol="36173" />
        <drainZoneShadow minCol="64904" maxCol="64920" />
      </drainZonesShadow>
    </node>
    <node name="YGR126W::856717" nid="10287" row="2343" minCol="5716" maxCol="46807" minColSha="7904" maxColSha="91994" color="EX-yellow-orange">
      <drainZones>
        <drainZone minCol="46798" maxCol="46807" />
      </drainZones>
      <drainZonesShadow>
        <drainZoneShadow minCol="19864" maxCol="19864" />
        <drainZoneShadow minCol="31925" maxCol="31937" />
        <drainZoneShadow minCol="36174" maxCol="36174" />
        <drainZoneShadow minCol="64921" maxCol="64930" />
      </drainZonesShadow>
    </node>
    <node name="YLR003C::853784" nid="10478" row="2344" minCol="4907" maxCol="46815" minColSha="6643" maxColSha="93726" color="EX-pure-blue">
      <drainZones>
        <drainZone minCol="46808" maxCol="46815" />
      </drainZones>
      <drainZonesShadow>
        <drainZoneShadow minCol="19865" maxCol="19867" />
        <drainZoneShadow minCol="31938" maxCol="31945" />
        <drainZoneShadow minCol="36175" maxCol="36175" />
        <drainZoneShadow minCol="64931" maxCol="64938" />
      </drainZonesShadow>
    </node>
    <node name="RPS10A::9164908" nid="9543" row="2345" minCol="7451" maxCol="46821" minColSha="11706" maxColSha="90008" color="EX-dark-yellow-green">
      <drainZones>
        <drainZone minCol="46816" maxCol="46821" />
      </drainZones>
      <drainZonesShadow>
        <drainZoneShadow minCol="19868" maxCol="19868" />
        <drainZoneShadow minCol="31946" maxCol="31951" />
        <drainZoneShadow minCol="36176" maxCol="36176" />
        <drainZoneShadow minCol="64939" maxCol="64944" />
      </drainZonesShadow>
    </node>
    <node name="RPL33A::852378" nid="8668" row="2346" minCol="3197" maxCol="46851" minColSha="4295" maxColSha="94475" color="EX-dark-magenta">
      <drainZones>
        <drainZone minCol="16060" maxCol="16060" />
        <drainZone minCol="46822" maxCol="46851" />
      </drainZones>
      <drainZonesShadow>
        <drainZoneShadow minCol="19869" maxCol="19884" />
        <drainZoneShadow minCol="31952" maxCol="31986" />
        <drainZoneShadow minCol="36177" maxCol="36180" />
        <drainZoneShadow minCol="64945" maxCol="64974" />
      </drainZonesShadow>
    </node>
    <node name="RPL14A::852253" nid="9531" row="2347" minCol="6442" maxCol="46856" minColSha="9183" maxColSha="79346" color="EX-dark-green">
      <drainZones>
        <drainZone minCol="46852" maxCol="46856" />
      </drainZones>
      <drainZonesShadow>
        <drainZoneShadow minCol="19885" maxCol="19886" />
        <drainZoneShadow minCol="31987" maxCol="31991" />
        <drainZoneShadow minCol="36181" maxCol="36181" />
        <drainZoneShadow minCol="64975" maxCol="64979" />
      </drainZonesShadow>
    </node>
    <node name="YLL023C::856611" nid="9618" row="2348" minCol="3325" maxCol="46861" minColSha="4445" maxColSha="89803" color="EX-blue-magenta">
      <drainZones>
        <drainZone minCol="46857" maxCol="46861" />
      </drainZones>
      <drainZonesShadow>
        <drainZoneShadow minCol="19887" maxCol="19887" />
        <drainZoneShadow minCol="31992" maxCol="31996" />
        <drainZoneShadow minCol="36182" maxCol="36182" />
        <drainZoneShadow minCol="64980" maxCol="64984" />
      </drainZonesShadow>
    </node>
    <node name="RPL9B::855658" nid="10320" row="2349" minCol="4253" maxCol="46877" minColSha="5555" maxColSha="87483" color="EX-yellow-green">
      <drainZones>
        <drainZone minCol="46862" maxCol="46877" />
      </drainZones>
      <drainZonesShadow>
        <drainZoneShadow minCol="19888" maxCol="19890" />
        <drainZoneShadow minCol="31997" maxCol="32003" />
        <drainZoneShadow minCol="36183" maxCol="36183" />
        <drainZoneShadow minCol="64985" maxCol="65000" />
      </drainZonesShadow>
    </node>
    <node name="ROK1::856655" nid="8938" row="2350" minCol="9603" maxCol="46892" minColSha="17781" maxColSha="90150" color="EX-magenta">
      <drainZones>
        <drainZone minCol="10029" maxCol="10029" />
        <drainZone minCol="46878" maxCol="46892" />
      </drainZones>
      <drainZonesShadow>
        <drainZoneShadow minCol="19891" maxCol="19896" />
        <drainZoneShadow minCol="32004" maxCol="32013" />
        <drainZoneShadow minCol="36184" maxCol="36186" />
        <drainZoneShadow minCol="65001" maxCol="65015" />
      </drainZonesShadow>
    </node>
    <node name="RPC11::852404" nid="9028" row="2351" minCol="5197" maxCol="46906" minColSha="7104" maxColSha="92466" color="EX-green">
      <drainZones>
        <drainZone minCol="10030" maxCol="10031" />
        <drainZone minCol="46893" maxCol="46906" />
      </drainZones>
      <drainZonesShadow>
        <drainZoneShadow minCol="19897" maxCol="19906" />
        <drainZoneShadow minCol="32014" maxCol="32017" />
        <drainZoneShadow minCol="36187" maxCol="36190" />
        <drainZoneShadow minCol="65016" maxCol="65029" />
      </drainZonesShadow>
    </node>
    <node name="MRP10::855772" nid="10034" row="2352" minCol="4387" maxCol="46912" minColSha="5747" maxColSha="91426" color="EX-yellow">
      <drainZones>
        <drainZone minCol="16061" maxCol="16061" />
        <drainZone minCol="46907" maxCol="46912" />
      </drainZones>
      <drainZonesShadow>
        <drainZoneShadow minCol="19907" maxCol="19915" />
        <drainZoneShadow minCol="32018" maxCol="32022" />
        <drainZoneShadow minCol="36191" maxCol="36191" />
        <drainZoneShadow minCol="65030" maxCol="65035" />
      </drainZonesShadow>
    </node>
    <node name="YNR036C::851515" nid="8691" row="2353" minCol="4951" maxCol="46918" minColSha="6726" maxColSha="78385" color="EX-purple">
      <drainZones>
        <drainZone minCol="46913" maxCol="46918" />
      </drainZones>
      <drainZonesShadow>
        <drainZoneShadow minCol="19916" maxCol="19922" />
        <drainZoneShadow minCol="32023" maxCol="32025" />
        <drainZoneShadow minCol="36192" maxCol="36192" />
        <drainZoneShadow minCol="65036" maxCol="65041" />
      </drainZonesShadow>
    </node>
    <node name="FYV4::851702" nid="10070" row="2354" minCol="4952" maxCol="46922" minColSha="6727" maxColSha="94501" color="EX-dark-purple">
      <drainZones>
        <drainZone minCol="46919" maxCol="46922" />
      </drainZones>
      <drainZonesShadow>
        <drainZoneShadow minCol="19923" maxCol="19930" />
        <drainZoneShadow minCol="32026" maxCol="32028" />
        <drainZoneShadow minCol="36193" maxCol="36193" />
        <drainZoneShadow minCol="65042" maxCol="65045" />
      </drainZonesShadow>
    </node>
    <node name="CHD1::855097" nid="10281" row="2355" minCol="4538" maxCol="46942" minColSha="5961" maxColSha="89052" color="EX-dark-red">
      <drainZones>
        <drainZone minCol="46923" maxCol="46942" />
      </drainZones>
      <drainZonesShadow>
        <drainZoneShadow minCol="19931" maxCol="19936" />
        <drainZoneShadow minCol="32029" maxCol="32029" />
        <drainZoneShadow minCol="36194" maxCol="36197" />
        <drainZoneShadow minCol="65046" maxCol="65065" />
      </drainZonesShadow>
    </node>
    <node name="CBC2::851442" nid="8566" row="2356" minCol="7531" maxCol="46951" minColSha="11916" maxColSha="92359" color="EX-pale-green">
      <drainZones>
        <drainZone minCol="16062" maxCol="16062" />
        <drainZone minCol="46943" maxCol="46951" />
      </drainZones>
      <drainZonesShadow>
        <drainZoneShadow minCol="19937" maxCol="19948" />
        <drainZoneShadow minCol="32030" maxCol="32040" />
        <drainZoneShadow minCol="36198" maxCol="36199" />
        <drainZoneShadow minCol="65066" maxCol="65074" />
      </drainZonesShadow>
    </node>
    <node name="SGF29::853016" nid="9178" row="2357" minCol="5336" maxCol="46984" minColSha="7339" maxColSha="93951" color="EX-pale-blue">
      <drainZones>
        <drainZone minCol="10032" maxCol="10034" />
        <drainZone minCol="46952" maxCol="46984" />
      </drainZones>
      <drainZonesShadow>
        <drainZoneShadow minCol="19949" maxCol="19960" />
        <drainZoneShadow minCol="32041" maxCol="32047" />
        <drainZoneShadow minCol="36200" maxCol="36203" />
        <drainZoneShadow minCol="65075" maxCol="65107" />
      </drainZonesShadow>
    </node>
    <node name="UTP21::853029" nid="9440" row="2358" minCol="4664" maxCol="47006" minColSha="6211" maxColSha="93335" color="EX-dark-tan">
      <drainZones>
        <drainZone minCol="10035" maxCol="10035" />
        <drainZone minCol="46985" maxCol="47006" />
      </drainZones>
      <drainZonesShadow>
        <drainZoneShadow minCol="19961" maxCol="19989" />
        <drainZoneShadow minCol="32048" maxCol="32050" />
        <drainZoneShadow minCol="36204" maxCol="36215" />
        <drainZoneShadow minCol="65108" maxCol="65129" />
      </drainZonesShadow>
    </node>
    <node name="NUP49::851174" nid="9409" row="2359" minCol="9865" maxCol="47009" minColSha="18526" maxColSha="94335" color="EX-pale-blue-magenta">
      <drainZones>
        <drainZone minCol="47007" maxCol="47009" />
      </drainZones>
      <drainZonesShadow>
        <drainZoneShadow minCol="19990" maxCol="19991" />
        <drainZoneShadow minCol="32051" maxCol="32051" />
        <drainZoneShadow minCol="36216" maxCol="36216" />
        <drainZoneShadow minCol="65130" maxCol="65132" />
      </drainZonesShadow>
    </node>
    <node name="SPT3::853957" nid="9192" row="2360" minCol="4790" maxCol="47031" minColSha="6463" maxColSha="92304" color="EX-pale-yellow orange">
      <drainZones>
        <drainZone minCol="10036" maxCol="10037" />
        <drainZone minCol="47010" maxCol="47031" />
      </drainZones>
      <drainZonesShadow>
        <drainZoneShadow minCol="19992" maxCol="20003" />
        <drainZoneShadow minCol="32052" maxCol="32055" />
        <drainZoneShadow minCol="36217" maxCol="36219" />
        <drainZoneShadow minCol="65133" maxCol="65154" />
      </drainZonesShadow>
    </node>
    <node name="UBP8::852788" nid="10159" row="2361" minCol="7840" maxCol="47051" minColSha="12668" maxColSha="91847" color="EX-medium-magenta">
      <drainZones>
        <drainZone minCol="10038" maxCol="10038" />
        <drainZone minCol="47032" maxCol="47051" />
      </drainZones>
      <drainZonesShadow>
        <drainZoneShadow minCol="20004" maxCol="20015" />
        <drainZoneShadow minCol="32056" maxCol="32059" />
        <drainZoneShadow minCol="36220" maxCol="36221" />
        <drainZoneShadow minCol="65155" maxCol="65174" />
      </drainZonesShadow>
    </node>
    <node name="SPT20::853808" nid="10314" row="2362" minCol="4791" maxCol="47062" minColSha="6464" maxColSha="94019" color="EX-pale-red">
      <drainZones>
        <drainZone minCol="47052" maxCol="47062" />
      </drainZones>
      <drainZonesShadow>
        <drainZoneShadow minCol="20016" maxCol="20029" />
        <drainZoneShadow minCol="32060" maxCol="32065" />
        <drainZoneShadow minCol="36222" maxCol="36223" />
        <drainZoneShadow minCol="65175" maxCol="65185" />
      </drainZonesShadow>
    </node>
    <node name="DCP2::852275" nid="10141" row="2363" minCol="6165" maxCol="47075" minColSha="8665" maxColSha="92377" color="EX-pale-cyan">
      <drainZones>
        <drainZone minCol="10039" maxCol="10039" />
        <drainZone minCol="47063" maxCol="47075" />
      </drainZones>
      <drainZonesShadow>
        <drainZoneShadow minCol="20030" maxCol="20032" />
        <drainZoneShadow minCol="32066" maxCol="32067" />
        <drainZoneShadow minCol="36224" maxCol="36224" />
        <drainZoneShadow minCol="65186" maxCol="65198" />
      </drainZonesShadow>
    </node>
    <node name="DCP1::853605" nid="10532" row="2364" minCol="6166" maxCol="47088" minColSha="8666" maxColSha="92378" color="EX-pale-yellow-green">
      <drainZones>
        <drainZone minCol="47076" maxCol="47088" />
      </drainZones>
      <drainZonesShadow>
        <drainZoneShadow minCol="20033" maxCol="20034" />
        <drainZoneShadow minCol="32068" maxCol="32068" />
        <drainZoneShadow minCol="36225" maxCol="36225" />
        <drainZoneShadow minCol="65199" maxCol="65211" />
      </drainZonesShadow>
    </node>
    <node name="MRD1::854461" nid="8290" row="2365" minCol="4909" maxCol="47097" minColSha="6645" maxColSha="91644" color="EX-pale-purple">
      <drainZones>
        <drainZone minCol="47089" maxCol="47097" />
      </drainZones>
      <drainZonesShadow>
        <drainZoneShadow minCol="20035" maxCol="20037" />
        <drainZoneShadow minCol="32069" maxCol="32076" />
        <drainZoneShadow minCol="36226" maxCol="36227" />
        <drainZoneShadow minCol="65212" maxCol="65220" />
      </drainZonesShadow>
    </node>
    <node name="PDC2::854770" nid="9669" row="2366" minCol="4925" maxCol="47108" minColSha="6685" maxColSha="84378" color="EX-pale-magenta">
      <drainZones>
        <drainZone minCol="47098" maxCol="47108" />
      </drainZones>
      <drainZonesShadow>
        <drainZoneShadow minCol="20038" maxCol="20038" />
        <drainZoneShadow minCol="32077" maxCol="32077" />
        <drainZoneShadow minCol="36228" maxCol="36228" />
        <drainZoneShadow minCol="65221" maxCol="65231" />
      </drainZonesShadow>
    </node>
    <node name="NUP1::854384" nid="9688" row="2367" minCol="5031" maxCol="47130" minColSha="6849" maxColSha="94172" color="EX-pale-red-orange">
      <drainZones>
        <drainZone minCol="47109" maxCol="47130" />
      </drainZones>
      <drainZonesShadow>
        <drainZoneShadow minCol="20039" maxCol="20039" />
        <drainZoneShadow minCol="32078" maxCol="32078" />
        <drainZoneShadow minCol="36229" maxCol="36229" />
        <drainZoneShadow minCol="65232" maxCol="65253" />
      </drainZonesShadow>
    </node>
    <node name="YRA2::855454" nid="8714" row="2368" minCol="4957" maxCol="47144" minColSha="6738" maxColSha="94224" color="EX-blue">
      <drainZones>
        <drainZone minCol="47131" maxCol="47144" />
      </drainZones>
      <drainZonesShadow>
        <drainZoneShadow minCol="20040" maxCol="20040" />
        <drainZoneShadow minCol="32079" maxCol="32080" />
        <drainZoneShadow minCol="36230" maxCol="36230" />
        <drainZoneShadow minCol="65254" maxCol="65267" />
      </drainZonesShadow>
    </node>
    <node name="PCT1::852515" nid="8989" row="2369" minCol="5032" maxCol="47149" minColSha="6850" maxColSha="91112" color="EX-orange">
      <drainZones>
        <drainZone minCol="47145" maxCol="47149" />
      </drainZones>
      <drainZonesShadow>
        <drainZoneShadow minCol="20041" maxCol="20041" />
        <drainZoneShadow minCol="32081" maxCol="32081" />
        <drainZoneShadow minCol="36231" maxCol="36231" />
        <drainZoneShadow minCol="65268" maxCol="65272" />
      </drainZonesShadow>
    </node>
    <node name="CSN12::853936" nid="8427" row="2370" minCol="8571" maxCol="47173" minColSha="14908" maxColSha="94415" color="EX-dark-cyan">
      <drainZones>
        <drainZone minCol="47150" maxCol="47173" />
      </drainZones>
      <drainZonesShadow>
        <drainZoneShadow minCol="20042" maxCol="20045" />
        <drainZoneShadow minCol="32082" maxCol="32093" />
        <drainZoneShadow minCol="36232" maxCol="36234" />
        <drainZoneShadow minCol="65273" maxCol="65296" />
      </drainZonesShadow>
    </node>
    <node name="RPC53::853599" nid="8954" row="2371" minCol="5198" maxCol="47185" minColSha="7105" maxColSha="94362" color="EX-red">
      <drainZones>
        <drainZone minCol="10040" maxCol="10040" />
        <drainZone minCol="47174" maxCol="47185" />
      </drainZones>
      <drainZonesShadow>
        <drainZoneShadow minCol="20046" maxCol="20056" />
        <drainZoneShadow minCol="32094" maxCol="32097" />
        <drainZoneShadow minCol="36235" maxCol="36236" />
        <drainZoneShadow minCol="65297" maxCol="65308" />
      </drainZonesShadow>
    </node>
    <node name="RPC25::851097" nid="9244" row="2372" minCol="5199" maxCol="47189" minColSha="7106" maxColSha="84328" color="EX-dark-orange">
      <drainZones>
        <drainZone minCol="47186" maxCol="47189" />
      </drainZones>
      <drainZonesShadow>
        <drainZoneShadow minCol="20057" maxCol="20066" />
        <drainZoneShadow minCol="32098" maxCol="32102" />
        <drainZoneShadow minCol="36237" maxCol="36237" />
        <drainZoneShadow minCol="65309" maxCol="65312" />
      </drainZonesShadow>
    </node>
    <node name="YOL098C::852458" nid="9615" row="2373" minCol="5119" maxCol="47192" minColSha="6993" maxColSha="93861" color="EX-dark-gray-purple">
      <drainZones>
        <drainZone minCol="47190" maxCol="47192" />
      </drainZones>
      <drainZonesShadow>
        <drainZoneShadow minCol="20067" maxCol="20067" />
        <drainZoneShadow minCol="32103" maxCol="32103" />
        <drainZoneShadow minCol="36238" maxCol="36238" />
        <drainZoneShadow minCol="65313" maxCol="65315" />
      </drainZonesShadow>
    </node>
    <node name="SQS1::9164952" nid="8684" row="2374" minCol="6899" maxCol="47196" minColSha="10029" maxColSha="90009" color="EX-cyan">
      <drainZones>
        <drainZone minCol="47193" maxCol="47196" />
      </drainZones>
      <drainZonesShadow>
        <drainZoneShadow minCol="20068" maxCol="20068" />
        <drainZoneShadow minCol="32104" maxCol="32104" />
        <drainZoneShadow minCol="36239" maxCol="36239" />
        <drainZoneShadow minCol="65316" maxCol="65319" />
      </drainZonesShadow>
    </node>
    <node name="HSH49::853011" nid="9008" row="2375" minCol="8572" maxCol="47222" minColSha="14909" maxColSha="94388" color="EX-yellow-orange">
      <drainZones>
        <drainZone minCol="47197" maxCol="47222" />
      </drainZones>
      <drainZonesShadow>
        <drainZoneShadow minCol="20069" maxCol="20070" />
        <drainZoneShadow minCol="32105" maxCol="32110" />
        <drainZoneShadow minCol="36240" maxCol="36240" />
        <drainZoneShadow minCol="65320" maxCol="65345" />
      </drainZonesShadow>
    </node>
    <node name="RSM28::855643" nid="9755" row="2376" minCol="8482" maxCol="47227" minColSha="14527" maxColSha="85617" color="EX-pure-blue">
      <drainZones>
        <drainZone minCol="47223" maxCol="47227" />
      </drainZones>
      <drainZonesShadow>
        <drainZoneShadow minCol="20071" maxCol="20074" />
        <drainZoneShadow minCol="32111" maxCol="32111" />
        <drainZoneShadow minCol="36241" maxCol="36242" />
        <drainZoneShadow minCol="65346" maxCol="65350" />
      </drainZonesShadow>
    </node>
    <node name="MRPL40::852701" nid="9194" row="2377" minCol="9017" maxCol="47234" minColSha="15992" maxColSha="94296" color="EX-dark-yellow-green">
      <drainZones>
        <drainZone minCol="47228" maxCol="47234" />
      </drainZones>
      <drainZonesShadow>
        <drainZoneShadow minCol="20075" maxCol="20078" />
        <drainZoneShadow minCol="32112" maxCol="32116" />
        <drainZoneShadow minCol="36243" maxCol="36243" />
        <drainZoneShadow minCol="65351" maxCol="65357" />
      </drainZonesShadow>
    </node>
    <node name="UTP18::854717" nid="8892" row="2378" minCol="9823" maxCol="47250" minColSha="18406" maxColSha="93727" color="EX-dark-magenta">
      <drainZones>
        <drainZone minCol="47235" maxCol="47250" />
      </drainZones>
      <drainZonesShadow>
        <drainZoneShadow minCol="20079" maxCol="20081" />
        <drainZoneShadow minCol="32117" maxCol="32125" />
        <drainZoneShadow minCol="36244" maxCol="36245" />
        <drainZoneShadow minCol="65358" maxCol="65373" />
      </drainZonesShadow>
    </node>
    <node name="::853519" nid="13980" row="2379" minCol="18155" maxCol="27709" minColSha="36278" maxColSha="65379" color="EX-dark-green">
      <drainZones/>
      <drainZonesShadow>
        <drainZoneShadow minCol="65374" maxCol="65379" />
      </drainZonesShadow>
    </node>
    <node name="::852940" nid="12236" row="2380" minCol="19347" maxCol="29301" minColSha="37470" maxColSha="65382" color="EX-blue-magenta">
      <drainZones/>
      <drainZonesShadow>
        <drainZoneShadow minCol="65380" maxCol="65382" />
      </drainZonesShadow>
    </node>
    <node name="::850412" nid="11962" row="2381" minCol="21034" maxCol="21034" minColSha="39157" maxColSha="65383" color="EX-yellow-green">
      <drainZones/>
      <drainZonesShadow>
        <drainZoneShadow minCol="65383" maxCol="65383" />
      </drainZonesShadow>
    </node>
    <node name="::855849" nid="12715" row="2382" minCol="22700" maxCol="22700" minColSha="40823" maxColSha="65384" color="EX-magenta">
      <drainZones/>
      <drainZonesShadow>
        <drainZoneShadow minCol="65384" maxCol="65384" />
      </drainZonesShadow>
    </node>
    <node name="::850461" nid="14001" row="2383" minCol="22728" maxCol="22728" minColSha="40851" maxColSha="65385" color="EX-green">
      <drainZones/>
      <drainZonesShadow>
        <drainZoneShadow minCol="65385" maxCol="65385" />
      </drainZonesShadow>
    </node>
    <node name="::851555" nid="11294" row="2384" minCol="22729" maxCol="22729" minColSha="40852" maxColSha="65386" color="EX-yellow">
      <drainZones/>
      <drainZonesShadow>
        <drainZoneShadow minCol="65386" maxCol="65386" />
      </drainZonesShadow>
    </node>
    <node name="::852301" nid="13369" row="2385" minCol="22730" maxCol="22730" minColSha="40853" maxColSha="65387" color="EX-purple">
      <drainZones/>
      <drainZonesShadow>
        <drainZoneShadow minCol="65387" maxCol="65387" />
      </drainZonesShadow>
    </node>
    <node name="::852981" nid="12250" row="2386" minCol="22731" maxCol="22731" minColSha="40854" maxColSha="65388" color="EX-dark-purple">
      <drainZones/>
      <drainZonesShadow>
        <drainZoneShadow minCol="65388" maxCol="65388" />
      </drainZonesShadow>
    </node>
    <node name="::853239" nid="12256" row="2387" minCol="22732" maxCol="22732" minColSha="40855" maxColSha="65389" color="EX-dark-red">
      <drainZones/>
      <drainZonesShadow>
        <drainZoneShadow minCol="65389" maxCol="65389" />
      </drainZonesShadow>
    </node>
    <node name="::854176" nid="12288" row="2388" minCol="22733" maxCol="22733" minColSha="40856" maxColSha="65390" color="EX-pale-green">
      <drainZones/>
      <drainZonesShadow>
        <drainZoneShadow minCol="65390" maxCol="65390" />
      </drainZonesShadow>
    </node>
    <node name="::854705" nid="12287" row="2389" minCol="22734" maxCol="22734" minColSha="40857" maxColSha="65391" color="EX-pale-blue">
      <drainZones/>
      <drainZonesShadow>
        <drainZoneShadow minCol="65391" maxCol="65391" />
      </drainZonesShadow>
    </node>
    <node name="::855437" nid="12280" row="2390" minCol="22735" maxCol="22735" minColSha="40858" maxColSha="65392" color="EX-dark-tan">
      <drainZones/>
      <drainZonesShadow>
        <drainZoneShadow minCol="65392" maxCol="65392" />
      </drainZonesShadow>
    </node>
    <node name="::855693" nid="12281" row="2391" minCol="22736" maxCol="22736" minColSha="40859" maxColSha="65393" color="EX-pale-blue-magenta">
      <drainZones/>
      <drainZonesShadow>
        <drainZoneShadow minCol="65393" maxCol="65393" />
      </drainZonesShadow>
    </node>
    <node name="::856224" nid="12311" row="2392" minCol="22737" maxCol="22737" minColSha="40860" maxColSha="65394" color="EX-pale-yellow orange">
      <drainZones/>
      <drainZonesShadow>
        <drainZoneShadow minCol="65394" maxCol="65394" />
      </drainZonesShadow>
    </node>
    <node name="::856396" nid="12303" row="2393" minCol="22738" maxCol="22738" minColSha="40861" maxColSha="65395" color="EX-medium-magenta">
      <drainZones/>
      <drainZonesShadow>
        <drainZoneShadow minCol="65395" maxCol="65395" />
      </drainZonesShadow>
    </node>
    <node name="::856586" nid="12305" row="2394" minCol="22739" maxCol="22739" minColSha="40862" maxColSha="65396" color="EX-pale-red">
      <drainZones/>
      <drainZonesShadow>
        <drainZoneShadow minCol="65396" maxCol="65396" />
      </drainZonesShadow>
    </node>
    <node name="::850488" nid="14039" row="2395" minCol="26238" maxCol="26238" minColSha="44361" maxColSha="65397" color="EX-pale-cyan">
      <drainZones/>
      <drainZonesShadow>
        <drainZoneShadow minCol="65397" maxCol="65397" />
      </drainZonesShadow>
    </node>
    <node name="::855026" nid="11276" row="2396" minCol="29579" maxCol="29579" minColSha="47702" maxColSha="65398" color="EX-pale-yellow-green">
      <drainZones/>
      <drainZonesShadow>
        <drainZoneShadow minCol="65398" maxCol="65398" />
      </drainZonesShadow>
    </node>
    <node name="::853032" nid="12244" row="2397" minCol="33067" maxCol="33067" minColSha="51190" maxColSha="65399" color="EX-pale-purple">
      <drainZones/>
      <drainZonesShadow>
        <drainZoneShadow minCol="65399" maxCol="65399" />
      </drainZonesShadow>
    </node>
    <node name="::852985" nid="12558" row="2398" minCol="33615" maxCol="33615" minColSha="51738" maxColSha="65400" color="EX-pale-magenta">
      <drainZones/>
      <drainZonesShadow>
        <drainZoneShadow minCol="65400" maxCol="65400" />
      </drainZonesShadow>
    </node>
    <node name="::854609" nid="13543" row="2399" minCol="33712" maxCol="33712" minColSha="51835" maxColSha="65401" color="EX-pale-red-orange">
      <drainZones/>
      <drainZonesShadow>
        <drainZoneShadow minCol="65401" maxCol="65401" />
      </drainZonesShadow>
    </node>
    <node name="::854285" nid="12649" row="2400" minCol="34925" maxCol="34925" minColSha="53048" maxColSha="65402" color="EX-blue">
      <drainZones/>
      <drainZonesShadow>
        <drainZoneShadow minCol="65402" maxCol="65402" />
      </drainZonesShadow>
    </node>
    <node name="::853673" nid="13526" row="2401" minCol="35124" maxCol="35124" minColSha="53247" maxColSha="65403" color="EX-orange">
      <drainZones/>
      <drainZonesShadow>
        <drainZoneShadow minCol="65403" maxCol="65403" />
      </drainZonesShadow>
    </node>
    <node name="::856923" nid="13841" row="2402" minCol="35125" maxCol="35125" minColSha="53248" maxColSha="65404" color="EX-dark-cyan">
      <drainZones/>
      <drainZonesShadow>
        <drainZoneShadow minCol="65404" maxCol="65404" />
      </drainZonesShadow>
    </node>
    <node name="::1466485" nid="11449" row="2403" minCol="39492" maxCol="39492" minColSha="57615" maxColSha="65405" color="EX-red">
      <drainZones/>
      <drainZonesShadow>
        <drainZoneShadow minCol="65405" maxCol="65405" />
      </drainZonesShadow>
    </node>
    <node name="::850332" nid="11779" row="2404" minCol="39701" maxCol="39701" minColSha="57824" maxColSha="65406" color="EX-dark-orange">
      <drainZones/>
      <drainZonesShadow>
        <drainZoneShadow minCol="65406" maxCol="65406" />
      </drainZonesShadow>
    </node>
    <node name="::852196" nid="12522" row="2405" minCol="43039" maxCol="43399" minColSha="61162" maxColSha="65408" color="EX-dark-gray-purple">
      <drainZones/>
      <drainZonesShadow>
        <drainZoneShadow minCol="65407" maxCol="65408" />
      </drainZonesShadow>
    </node>
    <node name="::851308" nid="10870" row="2406" minCol="43442" maxCol="43442" minColSha="61565" maxColSha="65409" color="EX-cyan">
      <drainZones/>
      <drainZonesShadow>
        <drainZoneShadow minCol="65409" maxCol="65409" />
      </drainZonesShadow>
    </node>
    <node name="::855918" nid="12047" row="2407" minCol="44577" maxCol="44608" minColSha="62700" maxColSha="65411" color="EX-yellow-orange">
      <drainZones/>
      <drainZonesShadow>
        <drainZoneShadow minCol="65410" maxCol="65411" />
      </drainZonesShadow>
    </node>
    <node name="::853294" nid="11100" row="2408" minCol="45324" maxCol="45324" minColSha="63447" maxColSha="65412" color="EX-pure-blue">
      <drainZones/>
      <drainZonesShadow>
        <drainZoneShadow minCol="65412" maxCol="65412" />
      </drainZonesShadow>
    </node>
    <node name="::9164938" nid="12663" row="2409" minCol="46765" maxCol="46765" minColSha="64888" maxColSha="65413" color="EX-dark-yellow-green">
      <drainZones/>
      <drainZonesShadow>
        <drainZoneShadow minCol="65413" maxCol="65413" />
      </drainZonesShadow>
    </node>
    <node name="::850619" nid="11513" row="2410" minCol="47251" maxCol="47282" minColSha="94502" maxColSha="160862" color="EX-dark-magenta">
      <drainZones>
        <drainZone minCol="47251" maxCol="47282" />
      </drainZones>
      <drainZonesShadow>
        <drainZoneShadow minCol="94502" maxCol="94533" />
      </drainZonesShadow>
    </node>
    <node name="::854971" nid="13672" row="2411" minCol="47283" maxCol="47310" minColSha="94534" maxColSha="150510" color="EX-dark-green">
      <drainZones>
        <drainZone minCol="47283" maxCol="47310" />
      </drainZones>
      <drainZonesShadow>
        <drainZoneShadow minCol="94534" maxCol="94561" />
      </drainZonesShadow>
    </node>
    <node name="::853697" nid="12903" row="2412" minCol="47311" maxCol="47333" minColSha="94562" maxColSha="164984" color="EX-blue-magenta">
      <drainZones>
        <drainZone minCol="47311" maxCol="47333" />
      </drainZones>
      <drainZonesShadow>
        <drainZoneShadow minCol="94562" maxCol="94584" />
      </drainZonesShadow>
    </node>
    <node name="::853880" nid="12956" row="2413" minCol="47334" maxCol="47355" minColSha="94585" maxColSha="161453" color="EX-yellow-green">
      <drainZones>
        <drainZone minCol="47334" maxCol="47355" />
      </drainZones>
      <drainZonesShadow>
        <drainZoneShadow minCol="94585" maxCol="94606" />
      </drainZonesShadow>
    </node>
    <node name="::855154" nid="11989" row="2414" minCol="47356" maxCol="47377" minColSha="94607" maxColSha="164419" color="EX-magenta">
      <drainZones>
        <drainZone minCol="47356" maxCol="47377" />
      </drainZones>
      <drainZonesShadow>
        <drainZoneShadow minCol="94607" maxCol="94628" />
      </drainZonesShadow>
    </node>
    <node name="::855222" nid="13599" row="2415" minCol="47378" maxCol="47398" minColSha="94629" maxColSha="137920" color="EX-green">
      <drainZones>
        <drainZone minCol="47378" maxCol="47398" />
      </drainZones>
      <drainZonesShadow>
        <drainZoneShadow minCol="94629" maxCol="94649" />
      </drainZonesShadow>
    </node>
    <node name="::856665" nid="13282" row="2416" minCol="47399" maxCol="47419" minColSha="94650" maxColSha="145238" color="EX-yellow">
      <drainZones>
        <drainZone minCol="47399" maxCol="47419" />
      </drainZones>
      <drainZonesShadow>
        <drainZoneShadow minCol="94650" maxCol="94670" />
      </drainZonesShadow>
    </node>
    <node name="::850961" nid="11609" row="2417" minCol="47420" maxCol="47439" minColSha="94671" maxColSha="162240" color="EX-purple">
      <drainZones>
        <drainZone minCol="47420" maxCol="47439" />
      </drainZones>
      <drainZonesShadow>
        <drainZoneShadow minCol="94671" maxCol="94690" />
      </drainZonesShadow>
    </node>
    <node name="::854055" nid="10810" row="2418" minCol="47440" maxCol="47458" minColSha="94691" maxColSha="145059" color="EX-dark-purple">
      <drainZones>
        <drainZone minCol="47440" maxCol="47458" />
      </drainZones>
      <drainZonesShadow>
        <drainZoneShadow minCol="94691" maxCol="94709" />
      </drainZonesShadow>
    </node>
    <node name="::854240" nid="11347" row="2419" minCol="47459" maxCol="47477" minColSha="94710" maxColSha="149227" color="EX-dark-red">
      <drainZones>
        <drainZone minCol="47459" maxCol="47477" />
      </drainZones>
      <drainZonesShadow>
        <drainZoneShadow minCol="94710" maxCol="94728" />
      </drainZonesShadow>
    </node>
    <node name="::855434" nid="12388" row="2420" minCol="47478" maxCol="47496" minColSha="94729" maxColSha="131097" color="EX-pale-green">
      <drainZones>
        <drainZone minCol="47478" maxCol="47496" />
      </drainZones>
      <drainZonesShadow>
        <drainZoneShadow minCol="94729" maxCol="94747" />
      </drainZonesShadow>
    </node>
    <node name="::851712" nid="13953" row="2421" minCol="47497" maxCol="47514" minColSha="94748" maxColSha="137921" color="EX-pale-blue">
      <drainZones>
        <drainZone minCol="47497" maxCol="47514" />
      </drainZones>
      <drainZonesShadow>
        <drainZoneShadow minCol="94748" maxCol="94765" />
      </drainZonesShadow>
    </node>
    <node name="::851600" nid="12812" row="2422" minCol="47515" maxCol="47531" minColSha="94766" maxColSha="120375" color="EX-dark-tan">
      <drainZones>
        <drainZone minCol="47515" maxCol="47531" />
      </drainZones>
      <drainZonesShadow>
        <drainZoneShadow minCol="94766" maxCol="94782" />
      </drainZonesShadow>
    </node>
    <node name="::853164" nid="10944" row="2423" minCol="47532" maxCol="47548" minColSha="94783" maxColSha="147106" color="EX-pale-blue-magenta">
      <drainZones>
        <drainZone minCol="47532" maxCol="47548" />
      </drainZones>
      <drainZonesShadow>
        <drainZoneShadow minCol="94783" maxCol="94799" />
      </drainZonesShadow>
    </node>
    <node name="::855509" nid="13888" row="2424" minCol="47549" maxCol="47565" minColSha="94800" maxColSha="161660" color="EX-pale-yellow orange">
      <drainZones>
        <drainZone minCol="47549" maxCol="47565" />
      </drainZones>
      <drainZonesShadow>
        <drainZoneShadow minCol="94800" maxCol="94816" />
      </drainZonesShadow>
    </node>
    <node name="::855648" nid="11217" row="2425" minCol="47566" maxCol="47582" minColSha="94817" maxColSha="146991" color="EX-medium-magenta">
      <drainZones>
        <drainZone minCol="47566" maxCol="47582" />
      </drainZones>
      <drainZonesShadow>
        <drainZoneShadow minCol="94817" maxCol="94833" />
      </drainZonesShadow>
    </node>
    <node name="::855816" nid="10771" row="2426" minCol="47583" maxCol="47599" minColSha="94834" maxColSha="125282" color="EX-pale-red">
      <drainZones>
        <drainZone minCol="47583" maxCol="47599" />
      </drainZones>
      <drainZonesShadow>
        <drainZoneShadow minCol="94834" maxCol="94850" />
      </drainZonesShadow>
    </node>
    <node name="::851539" nid="11995" row="2427" minCol="47600" maxCol="47615" minColSha="94851" maxColSha="152536" color="EX-pale-cyan">
      <drainZones>
        <drainZone minCol="47600" maxCol="47615" />
      </drainZones>
      <drainZonesShadow>
        <drainZoneShadow minCol="94851" maxCol="94866" />
      </drainZonesShadow>
    </node>
    <node name="::851565" nid="10702" row="2428" minCol="47616" maxCol="47631" minColSha="94867" maxColSha="150511" color="EX-pale-yellow-green">
      <drainZones>
        <drainZone minCol="47616" maxCol="47631" />
      </drainZones>
      <drainZonesShadow>
        <drainZoneShadow minCol="94867" maxCol="94882" />
      </drainZonesShadow>
    </node>
    <node name="::852573" nid="12344" row="2429" minCol="47632" maxCol="47647" minColSha="94883" maxColSha="156169" color="EX-pale-purple">
      <drainZones>
        <drainZone minCol="47632" maxCol="47647" />
      </drainZones>
      <drainZonesShadow>
        <drainZoneShadow minCol="94883" maxCol="94898" />
      </drainZonesShadow>
    </node>
    <node name="::853891" nid="11981" row="2430" minCol="47648" maxCol="47663" minColSha="94899" maxColSha="151368" color="EX-pale-magenta">
      <drainZones>
        <drainZone minCol="47648" maxCol="47663" />
      </drainZones>
      <drainZonesShadow>
        <drainZoneShadow minCol="94899" maxCol="94914" />
      </drainZonesShadow>
    </node>
    <node name="::854414" nid="12596" row="2431" minCol="47664" maxCol="47679" minColSha="94915" maxColSha="135662" color="EX-pale-red-orange">
      <drainZones>
        <drainZone minCol="47664" maxCol="47679" />
      </drainZones>
      <drainZonesShadow>
        <drainZoneShadow minCol="94915" maxCol="94930" />
      </drainZonesShadow>
    </node>
    <node name="::856123" nid="11839" row="2432" minCol="47680" maxCol="47695" minColSha="94931" maxColSha="145465" color="EX-blue">
      <drainZones>
        <drainZone minCol="47680" maxCol="47695" />
      </drainZones>
      <drainZonesShadow>
        <drainZoneShadow minCol="94931" maxCol="94946" />
      </drainZonesShadow>
    </node>
    <node name="::850572" nid="13204" row="2433" minCol="47696" maxCol="47710" minColSha="94947" maxColSha="155231" color="EX-orange">
      <drainZones>
        <drainZone minCol="47696" maxCol="47710" />
      </drainZones>
      <drainZonesShadow>
        <drainZoneShadow minCol="94947" maxCol="94961" />
      </drainZonesShadow>
    </node>
    <node name="::851344" nid="12790" row="2434" minCol="47711" maxCol="47725" minColSha="94962" maxColSha="159865" color="EX-dark-cyan">
      <drainZones>
        <drainZone minCol="47711" maxCol="47725" />
      </drainZones>
      <drainZonesShadow>
        <drainZoneShadow minCol="94962" maxCol="94976" />
      </drainZonesShadow>
    </node>
    <node name="::854280" nid="11194" row="2435" minCol="47726" maxCol="47740" minColSha="94977" maxColSha="143250" color="EX-red">
      <drainZones>
        <drainZone minCol="47726" maxCol="47740" />
      </drainZones>
      <drainZonesShadow>
        <drainZoneShadow minCol="94977" maxCol="94991" />
      </drainZonesShadow>
    </node>
    <node name="::856400" nid="13119" row="2436" minCol="47741" maxCol="47755" minColSha="94992" maxColSha="148463" color="EX-dark-orange">
      <drainZones>
        <drainZone minCol="47741" maxCol="47755" />
      </drainZones>
      <drainZonesShadow>
        <drainZoneShadow minCol="94992" maxCol="95006" />
      </drainZonesShadow>
    </node>
    <node name="::854802" nid="13099" row="2437" minCol="47756" maxCol="47769" minColSha="95007" maxColSha="142150" color="EX-dark-gray-purple">
      <drainZones>
        <drainZone minCol="47756" maxCol="47769" />
      </drainZones>
      <drainZonesShadow>
        <drainZoneShadow minCol="95007" maxCol="95020" />
      </drainZonesShadow>
    </node>
    <node name="::850958" nid="11610" row="2438" minCol="47770" maxCol="47782" minColSha="95021" maxColSha="139361" color="EX-cyan">
      <drainZones>
        <drainZone minCol="47770" maxCol="47782" />
      </drainZones>
      <drainZonesShadow>
        <drainZoneShadow minCol="95021" maxCol="95033" />
      </drainZonesShadow>
    </node>
    <node name="::851432" nid="11723" row="2439" minCol="47783" maxCol="47795" minColSha="95034" maxColSha="153924" color="EX-yellow-orange">
      <drainZones>
        <drainZone minCol="47783" maxCol="47795" />
      </drainZones>
      <drainZonesShadow>
        <drainZoneShadow minCol="95034" maxCol="95046" />
      </drainZonesShadow>
    </node>
    <node name="::851739" nid="10832" row="2440" minCol="47796" maxCol="47808" minColSha="95047" maxColSha="162155" color="EX-pure-blue">
      <drainZones>
        <drainZone minCol="47796" maxCol="47808" />
      </drainZones>
      <drainZonesShadow>
        <drainZoneShadow minCol="95047" maxCol="95059" />
      </drainZonesShadow>
    </node>
    <node name="::852012" nid="11036" row="2441" minCol="47809" maxCol="47821" minColSha="95060" maxColSha="148359" color="EX-dark-yellow-green">
      <drainZones>
        <drainZone minCol="47809" maxCol="47821" />
      </drainZones>
      <drainZonesShadow>
        <drainZoneShadow minCol="95060" maxCol="95072" />
      </drainZonesShadow>
    </node>
    <node name="::853099" nid="12876" row="2442" minCol="47822" maxCol="47834" minColSha="95073" maxColSha="158419" color="EX-dark-magenta">
      <drainZones>
        <drainZone minCol="47822" maxCol="47834" />
      </drainZones>
      <drainZonesShadow>
        <drainZoneShadow minCol="95073" maxCol="95085" />
      </drainZonesShadow>
    </node>
    <node name="::853732" nid="12925" row="2443" minCol="47835" maxCol="47847" minColSha="95086" maxColSha="144583" color="EX-dark-green">
      <drainZones>
        <drainZone minCol="47835" maxCol="47847" />
      </drainZones>
      <drainZonesShadow>
        <drainZoneShadow minCol="95086" maxCol="95098" />
      </drainZonesShadow>
    </node>
    <node name="::853899" nid="11743" row="2444" minCol="47848" maxCol="47860" minColSha="95099" maxColSha="154650" color="EX-blue-magenta">
      <drainZones>
        <drainZone minCol="47848" maxCol="47860" />
      </drainZones>
      <drainZonesShadow>
        <drainZoneShadow minCol="95099" maxCol="95111" />
      </drainZonesShadow>
    </node>
    <node name="::854684" nid="10888" row="2445" minCol="47861" maxCol="47873" minColSha="95112" maxColSha="165187" color="EX-yellow-green">
      <drainZones>
        <drainZone minCol="47861" maxCol="47873" />
      </drainZones>
      <drainZonesShadow>
        <drainZoneShadow minCol="95112" maxCol="95124" />
      </drainZonesShadow>
    </node>
    <node name="::854928" nid="12144" row="2446" minCol="47874" maxCol="47886" minColSha="95125" maxColSha="162633" color="EX-magenta">
      <drainZones>
        <drainZone minCol="47874" maxCol="47886" />
      </drainZones>
      <drainZonesShadow>
        <drainZoneShadow minCol="95125" maxCol="95137" />
      </drainZonesShadow>
    </node>
    <node name="::854998" nid="10813" row="2447" minCol="47887" maxCol="47899" minColSha="95138" maxColSha="157271" color="EX-green">
      <drainZones>
        <drainZone minCol="47887" maxCol="47899" />
      </drainZones>
      <drainZonesShadow>
        <drainZoneShadow minCol="95138" maxCol="95150" />
      </drainZonesShadow>
    </node>
    <node name="::855577" nid="13236" row="2448" minCol="47900" maxCol="47912" minColSha="95151" maxColSha="160442" color="EX-yellow">
      <drainZones>
        <drainZone minCol="47900" maxCol="47912" />
      </drainZones>
      <drainZonesShadow>
        <drainZoneShadow minCol="95151" maxCol="95163" />
      </drainZonesShadow>
    </node>
    <node name="::855674" nid="13533" row="2449" minCol="47913" maxCol="47925" minColSha="95164" maxColSha="158642" color="EX-purple">
      <drainZones>
        <drainZone minCol="47913" maxCol="47925" />
      </drainZones>
      <drainZonesShadow>
        <drainZoneShadow minCol="95164" maxCol="95176" />
      </drainZonesShadow>
    </node>
    <node name="::856532" nid="12587" row="2450" minCol="47926" maxCol="47938" minColSha="95177" maxColSha="137922" color="EX-dark-purple">
      <drainZones>
        <drainZone minCol="47926" maxCol="47938" />
      </drainZones>
      <drainZonesShadow>
        <drainZoneShadow minCol="95177" maxCol="95189" />
      </drainZonesShadow>
    </node>
    <node name="::856614" nid="13866" row="2451" minCol="47939" maxCol="47951" minColSha="95190" maxColSha="141814" color="EX-dark-red">
      <drainZones>
        <drainZone minCol="47939" maxCol="47951" />
      </drainZones>
      <drainZonesShadow>
        <drainZoneShadow minCol="95190" maxCol="95202" />
      </drainZonesShadow>
    </node>
    <node name="::850599" nid="12328" row="2452" minCol="47952" maxCol="47963" minColSha="95203" maxColSha="139408" color="EX-pale-green">
      <drainZones>
        <drainZone minCol="47952" maxCol="47963" />
      </drainZones>
      <drainZonesShadow>
        <drainZoneShadow minCol="95203" maxCol="95214" />
      </drainZonesShadow>
    </node>
    <node name="::850657" nid="10972" row="2453" minCol="47964" maxCol="47975" minColSha="95215" maxColSha="150512" color="EX-pale-blue">
      <drainZones>
        <drainZone minCol="47964" maxCol="47975" />
      </drainZones>
      <drainZonesShadow>
        <drainZoneShadow minCol="95215" maxCol="95226" />
      </drainZonesShadow>
    </node>
    <node name="::851501" nid="12607" row="2454" minCol="47976" maxCol="47987" minColSha="95227" maxColSha="159523" color="EX-dark-tan">
      <drainZones>
        <drainZone minCol="47976" maxCol="47987" />
      </drainZones>
      <drainZonesShadow>
        <drainZoneShadow minCol="95227" maxCol="95238" />
      </drainZonesShadow>
    </node>
    <node name="::852459" nid="12861" row="2455" minCol="47988" maxCol="47999" minColSha="95239" maxColSha="152050" color="EX-pale-blue-magenta">
      <drainZones>
        <drainZone minCol="47988" maxCol="47999" />
      </drainZones>
      <drainZonesShadow>
        <drainZoneShadow minCol="95239" maxCol="95250" />
      </drainZonesShadow>
    </node>
    <node name="::852895" nid="11296" row="2456" minCol="48000" maxCol="48011" minColSha="95251" maxColSha="150412" color="EX-pale-yellow orange">
      <drainZones>
        <drainZone minCol="48000" maxCol="48011" />
      </drainZones>
      <drainZonesShadow>
        <drainZoneShadow minCol="95251" maxCol="95262" />
      </drainZonesShadow>
    </node>
    <node name="::852915" nid="11556" row="2457" minCol="48012" maxCol="48023" minColSha="95263" maxColSha="143600" color="EX-medium-magenta">
      <drainZones>
        <drainZone minCol="48012" maxCol="48023" />
      </drainZones>
      <drainZonesShadow>
        <drainZoneShadow minCol="95263" maxCol="95274" />
      </drainZonesShadow>
    </node>
    <node name="::852929" nid="10788" row="2458" minCol="48024" maxCol="48035" minColSha="95275" maxColSha="137923" color="EX-pale-red">
      <drainZones>
        <drainZone minCol="48024" maxCol="48035" />
      </drainZones>
      <drainZonesShadow>
        <drainZoneShadow minCol="95275" maxCol="95286" />
      </drainZonesShadow>
    </node>
    <node name="::853295" nid="11560" row="2459" minCol="48036" maxCol="48047" minColSha="95287" maxColSha="160296" color="EX-pale-cyan">
      <drainZones>
        <drainZone minCol="48036" maxCol="48047" />
      </drainZones>
      <drainZonesShadow>
        <drainZoneShadow minCol="95287" maxCol="95298" />
      </drainZonesShadow>
    </node>
    <node name="::853396" nid="10766" row="2460" minCol="48048" maxCol="48059" minColSha="95299" maxColSha="141539" color="EX-pale-yellow-green">
      <drainZones>
        <drainZone minCol="48048" maxCol="48059" />
      </drainZones>
      <drainZonesShadow>
        <drainZoneShadow minCol="95299" maxCol="95310" />
      </drainZonesShadow>
    </node>
    <node name="::853502" nid="13849" row="2461" minCol="48060" maxCol="48071" minColSha="95311" maxColSha="160308" color="EX-pale-purple">
      <drainZones>
        <drainZone minCol="48060" maxCol="48071" />
      </drainZones>
      <drainZonesShadow>
        <drainZoneShadow minCol="95311" maxCol="95322" />
      </drainZonesShadow>
    </node>
    <node name="::855247" nid="12169" row="2462" minCol="48072" maxCol="48083" minColSha="95323" maxColSha="157431" color="EX-pale-magenta">
      <drainZones>
        <drainZone minCol="48072" maxCol="48083" />
      </drainZones>
      <drainZonesShadow>
        <drainZoneShadow minCol="95323" maxCol="95334" />
      </drainZonesShadow>
    </node>
    <node name="::855368" nid="13624" row="2463" minCol="48084" maxCol="48095" minColSha="95335" maxColSha="149348" color="EX-pale-red-orange">
      <drainZones>
        <drainZone minCol="48084" maxCol="48095" />
      </drainZones>
      <drainZonesShadow>
        <drainZoneShadow minCol="95335" maxCol="95346" />
      </drainZonesShadow>
    </node>
    <node name="::855732" nid="13662" row="2464" minCol="48096" maxCol="48107" minColSha="95347" maxColSha="155299" color="EX-blue">
      <drainZones>
        <drainZone minCol="48096" maxCol="48107" />
      </drainZones>
      <drainZonesShadow>
        <drainZoneShadow minCol="95347" maxCol="95358" />
      </drainZonesShadow>
    </node>
    <node name="::856171" nid="12329" row="2465" minCol="48108" maxCol="48119" minColSha="95359" maxColSha="140427" color="EX-orange">
      <drainZones>
        <drainZone minCol="48108" maxCol="48119" />
      </drainZones>
      <drainZonesShadow>
        <drainZoneShadow minCol="95359" maxCol="95370" />
      </drainZonesShadow>
    </node>
    <node name="::851998" nid="13968" row="2466" minCol="48120" maxCol="48130" minColSha="95371" maxColSha="158576" color="EX-dark-cyan">
      <drainZones>
        <drainZone minCol="48120" maxCol="48130" />
      </drainZones>
      <drainZonesShadow>
        <drainZoneShadow minCol="95371" maxCol="95381" />
      </drainZonesShadow>
    </node>
    <node name="::852092" nid="12066" row="2467" minCol="48131" maxCol="48141" minColSha="95382" maxColSha="143049" color="EX-red">
      <drainZones>
        <drainZone minCol="48131" maxCol="48141" />
      </drainZones>
      <drainZonesShadow>
        <drainZoneShadow minCol="95382" maxCol="95392" />
      </drainZonesShadow>
    </node>
    <node name="::852323" nid="12099" row="2468" minCol="48142" maxCol="48152" minColSha="95393" maxColSha="145798" color="EX-dark-orange">
      <drainZones>
        <drainZone minCol="48142" maxCol="48152" />
      </drainZones>
      <drainZonesShadow>
        <drainZoneShadow minCol="95393" maxCol="95403" />
      </drainZonesShadow>
    </node>
    <node name="::852326" nid="11966" row="2469" minCol="48153" maxCol="48163" minColSha="95404" maxColSha="154360" color="EX-dark-gray-purple">
      <drainZones>
        <drainZone minCol="48153" maxCol="48163" />
      </drainZones>
      <drainZonesShadow>
        <drainZoneShadow minCol="95404" maxCol="95414" />
      </drainZonesShadow>
    </node>
    <node name="::853204" nid="13852" row="2470" minCol="48164" maxCol="48174" minColSha="95415" maxColSha="139212" color="EX-cyan">
      <drainZones>
        <drainZone minCol="48164" maxCol="48174" />
      </drainZones>
      <drainZonesShadow>
        <drainZoneShadow minCol="95415" maxCol="95425" />
      </drainZonesShadow>
    </node>
    <node name="::853477" nid="13154" row="2471" minCol="48175" maxCol="48185" minColSha="95426" maxColSha="139410" color="EX-yellow-orange">
      <drainZones>
        <drainZone minCol="48175" maxCol="48185" />
      </drainZones>
      <drainZonesShadow>
        <drainZoneShadow minCol="95426" maxCol="95436" />
      </drainZonesShadow>
    </node>
    <node name="::853545" nid="11922" row="2472" minCol="48186" maxCol="48196" minColSha="95437" maxColSha="164676" color="EX-pure-blue">
      <drainZones>
        <drainZone minCol="48186" maxCol="48196" />
      </drainZones>
      <drainZonesShadow>
        <drainZoneShadow minCol="95437" maxCol="95447" />
      </drainZonesShadow>
    </node>
    <node name="::853560" nid="11812" row="2473" minCol="48197" maxCol="48207" minColSha="95448" maxColSha="154950" color="EX-dark-yellow-green">
      <drainZones>
        <drainZone minCol="48197" maxCol="48207" />
      </drainZones>
      <drainZonesShadow>
        <drainZoneShadow minCol="95448" maxCol="95458" />
      </drainZonesShadow>
    </node>
    <node name="::853995" nid="12611" row="2474" minCol="48208" maxCol="48218" minColSha="95459" maxColSha="152089" color="EX-dark-magenta">
      <drainZones>
        <drainZone minCol="48208" maxCol="48218" />
      </drainZones>
      <drainZonesShadow>
        <drainZoneShadow minCol="95459" maxCol="95469" />
      </drainZonesShadow>
    </node>
    <node name="::854891" nid="13671" row="2475" minCol="48219" maxCol="48229" minColSha="95470" maxColSha="150514" color="EX-dark-green">
      <drainZones>
        <drainZone minCol="48219" maxCol="48229" />
      </drainZones>
      <drainZonesShadow>
        <drainZoneShadow minCol="95470" maxCol="95480" />
      </drainZonesShadow>
    </node>
    <node name="::855057" nid="13023" row="2476" minCol="48230" maxCol="48240" minColSha="95481" maxColSha="147928" color="EX-blue-magenta">
      <drainZones>
        <drainZone minCol="48230" maxCol="48240" />
      </drainZones>
      <drainZonesShadow>
        <drainZoneShadow minCol="95481" maxCol="95491" />
      </drainZonesShadow>
    </node>
    <node name="::855659" nid="13668" row="2477" minCol="48241" maxCol="48251" minColSha="95492" maxColSha="141540" color="EX-yellow-green">
      <drainZones>
        <drainZone minCol="48241" maxCol="48251" />
      </drainZones>
      <drainZonesShadow>
        <drainZoneShadow minCol="95492" maxCol="95502" />
      </drainZonesShadow>
    </node>
    <node name="::855932" nid="12483" row="2478" minCol="48252" maxCol="48262" minColSha="95503" maxColSha="147546" color="EX-magenta">
      <drainZones>
        <drainZone minCol="48252" maxCol="48262" />
      </drainZones>
      <drainZonesShadow>
        <drainZoneShadow minCol="95503" maxCol="95513" />
      </drainZonesShadow>
    </node>
    <node name="::856350" nid="13267" row="2479" minCol="48263" maxCol="48273" minColSha="95514" maxColSha="158005" color="EX-green">
      <drainZones>
        <drainZone minCol="48263" maxCol="48273" />
      </drainZones>
      <drainZonesShadow>
        <drainZoneShadow minCol="95514" maxCol="95524" />
      </drainZonesShadow>
    </node>
    <node name="::856903" nid="12022" row="2480" minCol="48274" maxCol="48284" minColSha="95525" maxColSha="145597" color="EX-yellow">
      <drainZones>
        <drainZone minCol="48274" maxCol="48284" />
      </drainZones>
      <drainZonesShadow>
        <drainZoneShadow minCol="95525" maxCol="95535" />
      </drainZonesShadow>
    </node>
    <node name="::850323" nid="13197" row="2481" minCol="48285" maxCol="48294" minColSha="95536" maxColSha="150283" color="EX-purple">
      <drainZones>
        <drainZone minCol="48285" maxCol="48294" />
      </drainZones>
      <drainZonesShadow>
        <drainZoneShadow minCol="95536" maxCol="95545" />
      </drainZonesShadow>
    </node>
    <node name="::851272" nid="12787" row="2482" minCol="48295" maxCol="48304" minColSha="95546" maxColSha="139213" color="EX-dark-purple">
      <drainZones>
        <drainZone minCol="48295" maxCol="48304" />
      </drainZones>
      <drainZonesShadow>
        <drainZoneShadow minCol="95546" maxCol="95555" />
      </drainZonesShadow>
    </node>
    <node name="::851430" nid="12290" row="2483" minCol="48305" maxCol="48314" minColSha="95556" maxColSha="155721" color="EX-dark-red">
      <drainZones>
        <drainZone minCol="48305" maxCol="48314" />
      </drainZones>
      <drainZonesShadow>
        <drainZoneShadow minCol="95556" maxCol="95565" />
      </drainZonesShadow>
    </node>
    <node name="::851469" nid="13587" row="2484" minCol="48315" maxCol="48324" minColSha="95566" maxColSha="165696" color="EX-pale-green">
      <drainZones>
        <drainZone minCol="48315" maxCol="48324" />
      </drainZones>
      <drainZonesShadow>
        <drainZoneShadow minCol="95566" maxCol="95575" />
      </drainZonesShadow>
    </node>
    <node name="::852507" nid="11254" row="2485" minCol="48325" maxCol="48334" minColSha="95576" maxColSha="153148" color="EX-pale-blue">
      <drainZones>
        <drainZone minCol="48325" maxCol="48334" />
      </drainZones>
      <drainZonesShadow>
        <drainZoneShadow minCol="95576" maxCol="95585" />
      </drainZonesShadow>
    </node>
    <node name="::852591" nid="11265" row="2486" minCol="48335" maxCol="48344" minColSha="95586" maxColSha="159242" color="EX-dark-tan">
      <drainZones>
        <drainZone minCol="48335" maxCol="48344" />
      </drainZones>
      <drainZonesShadow>
        <drainZoneShadow minCol="95586" maxCol="95595" />
      </drainZonesShadow>
    </node>
    <node name="::853765" nid="12916" row="2487" minCol="48345" maxCol="48354" minColSha="95596" maxColSha="151601" color="EX-pale-blue-magenta">
      <drainZones>
        <drainZone minCol="48345" maxCol="48354" />
      </drainZones>
      <drainZonesShadow>
        <drainZoneShadow minCol="95596" maxCol="95605" />
      </drainZonesShadow>
    </node>
    <node name="::853785" nid="13085" row="2488" minCol="48355" maxCol="48364" minColSha="95606" maxColSha="149175" color="EX-pale-yellow orange">
      <drainZones>
        <drainZone minCol="48355" maxCol="48364" />
      </drainZones>
      <drainZonesShadow>
        <drainZoneShadow minCol="95606" maxCol="95615" />
      </drainZonesShadow>
    </node>
    <node name="::854096" nid="11073" row="2489" minCol="48365" maxCol="48374" minColSha="95616" maxColSha="135732" color="EX-medium-magenta">
      <drainZones>
        <drainZone minCol="48365" maxCol="48374" />
      </drainZones>
      <drainZonesShadow>
        <drainZoneShadow minCol="95616" maxCol="95625" />
      </drainZonesShadow>
    </node>
    <node name="::854268" nid="11583" row="2490" minCol="48375" maxCol="48384" minColSha="95626" maxColSha="147929" color="EX-pale-red">
      <drainZones>
        <drainZone minCol="48375" maxCol="48384" />
      </drainZones>
      <drainZonesShadow>
        <drainZoneShadow minCol="95626" maxCol="95635" />
      </drainZonesShadow>
    </node>
    <node name="::854634" nid="12103" row="2491" minCol="48385" maxCol="48394" minColSha="95636" maxColSha="142096" color="EX-pale-cyan">
      <drainZones>
        <drainZone minCol="48385" maxCol="48394" />
      </drainZones>
      <drainZonesShadow>
        <drainZoneShadow minCol="95636" maxCol="95645" />
      </drainZonesShadow>
    </node>
    <node name="::855311" nid="12462" row="2492" minCol="48395" maxCol="48404" minColSha="95646" maxColSha="161993" color="EX-pale-yellow-green">
      <drainZones>
        <drainZone minCol="48395" maxCol="48404" />
      </drainZones>
      <drainZonesShadow>
        <drainZoneShadow minCol="95646" maxCol="95655" />
      </drainZonesShadow>
    </node>
    <node name="::855359" nid="13231" row="2493" minCol="48405" maxCol="48414" minColSha="95656" maxColSha="149963" color="EX-pale-purple">
      <drainZones>
        <drainZone minCol="48405" maxCol="48414" />
      </drainZones>
      <drainZonesShadow>
        <drainZoneShadow minCol="95656" maxCol="95665" />
      </drainZonesShadow>
    </node>
    <node name="::855660" nid="13667" row="2494" minCol="48415" maxCol="48424" minColSha="95666" maxColSha="137025" color="EX-pale-magenta">
      <drainZones>
        <drainZone minCol="48415" maxCol="48424" />
      </drainZones>
      <drainZonesShadow>
        <drainZoneShadow minCol="95666" maxCol="95675" />
      </drainZonesShadow>
    </node>
    <node name="::856711" nid="13894" row="2495" minCol="48425" maxCol="48434" minColSha="95676" maxColSha="132187" color="EX-pale-red-orange">
      <drainZones>
        <drainZone minCol="48425" maxCol="48434" />
      </drainZones>
      <drainZonesShadow>
        <drainZoneShadow minCol="95676" maxCol="95685" />
      </drainZonesShadow>
    </node>
    <node name="::856772" nid="11387" row="2496" minCol="48435" maxCol="48444" minColSha="95686" maxColSha="144716" color="EX-blue">
      <drainZones>
        <drainZone minCol="48435" maxCol="48444" />
      </drainZones>
      <drainZonesShadow>
        <drainZoneShadow minCol="95686" maxCol="95695" />
      </drainZonesShadow>
    </node>
    <node name="::850578" nid="11917" row="2497" minCol="48445" maxCol="48453" minColSha="95696" maxColSha="142998" color="EX-orange">
      <drainZones>
        <drainZone minCol="48445" maxCol="48453" />
      </drainZones>
      <drainZonesShadow>
        <drainZoneShadow minCol="95696" maxCol="95704" />
      </drainZonesShadow>
    </node>
    <node name="::850778" nid="13826" row="2498" minCol="48454" maxCol="48462" minColSha="95705" maxColSha="144137" color="EX-dark-cyan">
      <drainZones>
        <drainZone minCol="48454" maxCol="48462" />
      </drainZones>
      <drainZonesShadow>
        <drainZoneShadow minCol="95705" maxCol="95713" />
      </drainZonesShadow>
    </node>
    <node name="::851633" nid="12018" row="2499" minCol="48463" maxCol="48471" minColSha="95714" maxColSha="136542" color="EX-red">
      <drainZones>
        <drainZone minCol="48463" maxCol="48471" />
      </drainZones>
      <drainZonesShadow>
        <drainZoneShadow minCol="95714" maxCol="95722" />
      </drainZonesShadow>
    </node>
    <node name="::851750" nid="10722" row="2500" minCol="48472" maxCol="48480" minColSha="95723" maxColSha="139591" color="EX-dark-orange">
      <drainZones>
        <drainZone minCol="48472" maxCol="48480" />
      </drainZones>
      <drainZonesShadow>
        <drainZoneShadow minCol="95723" maxCol="95731" />
      </drainZonesShadow>
    </node>
    <node name="::851844" nid="12851" row="2501" minCol="48481" maxCol="48489" minColSha="95732" maxColSha="151369" color="EX-dark-gray-purple">
      <drainZones>
        <drainZone minCol="48481" maxCol="48489" />
      </drainZones>
      <drainZonesShadow>
        <drainZoneShadow minCol="95732" maxCol="95740" />
      </drainZonesShadow>
    </node>
    <node name="::852214" nid="11748" row="2502" minCol="48490" maxCol="48498" minColSha="95741" maxColSha="147108" color="EX-cyan">
      <drainZones>
        <drainZone minCol="48490" maxCol="48498" />
      </drainZones>
      <drainZonesShadow>
        <drainZoneShadow minCol="95741" maxCol="95749" />
      </drainZonesShadow>
    </node>
    <node name="::852395" nid="11928" row="2503" minCol="48499" maxCol="48507" minColSha="95750" maxColSha="151320" color="EX-yellow-orange">
      <drainZones>
        <drainZone minCol="48499" maxCol="48507" />
      </drainZones>
      <drainZonesShadow>
        <drainZoneShadow minCol="95750" maxCol="95758" />
      </drainZonesShadow>
    </node>
    <node name="::853008" nid="13159" row="2504" minCol="48508" maxCol="48516" minColSha="95759" maxColSha="116226" color="EX-pure-blue">
      <drainZones>
        <drainZone minCol="48508" maxCol="48516" />
      </drainZones>
      <drainZonesShadow>
        <drainZoneShadow minCol="95759" maxCol="95767" />
      </drainZonesShadow>
    </node>
    <node name="::853917" nid="10836" row="2505" minCol="48517" maxCol="48525" minColSha="95768" maxColSha="133401" color="EX-dark-yellow-green">
      <drainZones>
        <drainZone minCol="48517" maxCol="48525" />
      </drainZones>
      <drainZonesShadow>
        <drainZoneShadow minCol="95768" maxCol="95776" />
      </drainZonesShadow>
    </node>
    <node name="::854170" nid="13537" row="2506" minCol="48526" maxCol="48534" minColSha="95777" maxColSha="158696" color="EX-dark-magenta">
      <drainZones>
        <drainZone minCol="48526" maxCol="48534" />
      </drainZones>
      <drainZonesShadow>
        <drainZoneShadow minCol="95777" maxCol="95785" />
      </drainZonesShadow>
    </node>
    <node name="::854470" nid="10705" row="2507" minCol="48535" maxCol="48543" minColSha="95786" maxColSha="153806" color="EX-dark-green">
      <drainZones>
        <drainZone minCol="48535" maxCol="48543" />
      </drainZones>
      <drainZonesShadow>
        <drainZoneShadow minCol="95786" maxCol="95794" />
      </drainZonesShadow>
    </node>
    <node name="::854556" nid="11076" row="2508" minCol="48544" maxCol="48552" minColSha="95795" maxColSha="143825" color="EX-blue-magenta">
      <drainZones>
        <drainZone minCol="48544" maxCol="48552" />
      </drainZones>
      <drainZonesShadow>
        <drainZoneShadow minCol="95795" maxCol="95803" />
      </drainZonesShadow>
    </node>
    <node name="::855070" nid="11119" row="2509" minCol="48553" maxCol="48561" minColSha="95804" maxColSha="123123" color="EX-yellow-green">
      <drainZones>
        <drainZone minCol="48553" maxCol="48561" />
      </drainZones>
      <drainZonesShadow>
        <drainZoneShadow minCol="95804" maxCol="95812" />
      </drainZonesShadow>
    </node>
    <node name="::855488" nid="13938" row="2510" minCol="48562" maxCol="48570" minColSha="95813" maxColSha="134550" color="EX-magenta">
      <drainZones>
        <drainZone minCol="48562" maxCol="48570" />
      </drainZones>
      <drainZonesShadow>
        <drainZoneShadow minCol="95813" maxCol="95821" />
      </drainZonesShadow>
    </node>
    <node name="::855673" nid="11453" row="2511" minCol="48571" maxCol="48579" minColSha="95822" maxColSha="149467" color="EX-green">
      <drainZones>
        <drainZone minCol="48571" maxCol="48579" />
      </drainZones>
      <drainZonesShadow>
        <drainZoneShadow minCol="95822" maxCol="95830" />
      </drainZonesShadow>
    </node>
    <node name="::855686" nid="11651" row="2512" minCol="48580" maxCol="48588" minColSha="95831" maxColSha="142946" color="EX-yellow">
      <drainZones>
        <drainZone minCol="48580" maxCol="48588" />
      </drainZones>
      <drainZonesShadow>
        <drainZoneShadow minCol="95831" maxCol="95839" />
      </drainZonesShadow>
    </node>
    <node name="::856580" nid="10610" row="2513" minCol="48589" maxCol="48597" minColSha="95840" maxColSha="146879" color="EX-purple">
      <drainZones>
        <drainZone minCol="48589" maxCol="48597" />
      </drainZones>
      <drainZonesShadow>
        <drainZoneShadow minCol="95840" maxCol="95848" />
      </drainZonesShadow>
    </node>
    <node name="::856724" nid="13284" row="2514" minCol="48598" maxCol="48606" minColSha="95849" maxColSha="163464" color="EX-dark-purple">
      <drainZones>
        <drainZone minCol="48598" maxCol="48606" />
      </drainZones>
      <drainZonesShadow>
        <drainZoneShadow minCol="95849" maxCol="95857" />
      </drainZonesShadow>
    </node>
    <node name="::856782" nid="10635" row="2515" minCol="48607" maxCol="48615" minColSha="95858" maxColSha="110009" color="EX-dark-red">
      <drainZones>
        <drainZone minCol="48607" maxCol="48615" />
      </drainZones>
      <drainZonesShadow>
        <drainZoneShadow minCol="95858" maxCol="95866" />
      </drainZonesShadow>
    </node>
    <node name="::856851" nid="13297" row="2516" minCol="48616" maxCol="48624" minColSha="95867" maxColSha="145674" color="EX-pale-green">
      <drainZones>
        <drainZone minCol="48616" maxCol="48624" />
      </drainZones>
      <drainZonesShadow>
        <drainZoneShadow minCol="95867" maxCol="95875" />
      </drainZonesShadow>
    </node>
    <node name="::850550" nid="13825" row="2517" minCol="48625" maxCol="48632" minColSha="95876" maxColSha="131121" color="EX-pale-blue">
      <drainZones>
        <drainZone minCol="48625" maxCol="48632" />
      </drainZones>
      <drainZonesShadow>
        <drainZoneShadow minCol="95876" maxCol="95883" />
      </drainZonesShadow>
    </node>
    <node name="::850704" nid="13883" row="2518" minCol="48633" maxCol="48640" minColSha="95884" maxColSha="161511" color="EX-dark-tan">
      <drainZones>
        <drainZone minCol="48633" maxCol="48640" />
      </drainZones>
      <drainZonesShadow>
        <drainZoneShadow minCol="95884" maxCol="95891" />
      </drainZonesShadow>
    </node>
    <node name="::851124" nid="13550" row="2519" minCol="48641" maxCol="48648" minColSha="95892" maxColSha="164548" color="EX-pale-blue-magenta">
      <drainZones>
        <drainZone minCol="48641" maxCol="48648" />
      </drainZones>
      <drainZonesShadow>
        <drainZoneShadow minCol="95892" maxCol="95899" />
      </drainZonesShadow>
    </node>
    <node name="::851127" nid="12747" row="2520" minCol="48649" maxCol="48656" minColSha="95900" maxColSha="131122" color="EX-pale-yellow orange">
      <drainZones>
        <drainZone minCol="48649" maxCol="48656" />
      </drainZones>
      <drainZonesShadow>
        <drainZoneShadow minCol="95900" maxCol="95907" />
      </drainZonesShadow>
    </node>
    <node name="::852015" nid="12890" row="2521" minCol="48657" maxCol="48664" minColSha="95908" maxColSha="147161" color="EX-medium-magenta">
      <drainZones>
        <drainZone minCol="48657" maxCol="48664" />
      </drainZones>
      <drainZonesShadow>
        <drainZoneShadow minCol="95908" maxCol="95915" />
      </drainZonesShadow>
    </node>
    <node name="::852065" nid="12044" row="2522" minCol="48665" maxCol="48672" minColSha="95916" maxColSha="129548" color="EX-pale-red">
      <drainZones>
        <drainZone minCol="48665" maxCol="48672" />
      </drainZones>
      <drainZonesShadow>
        <drainZoneShadow minCol="95916" maxCol="95923" />
      </drainZonesShadow>
    </node>
    <node name="::852186" nid="12175" row="2523" minCol="48673" maxCol="48680" minColSha="95924" maxColSha="138234" color="EX-pale-cyan">
      <drainZones>
        <drainZone minCol="48673" maxCol="48680" />
      </drainZones>
      <drainZonesShadow>
        <drainZoneShadow minCol="95924" maxCol="95931" />
      </drainZonesShadow>
    </node>
    <node name="::852370" nid="12840" row="2524" minCol="48681" maxCol="48688" minColSha="95932" maxColSha="132650" color="EX-pale-yellow-green">
      <drainZones>
        <drainZone minCol="48681" maxCol="48688" />
      </drainZones>
      <drainZonesShadow>
        <drainZoneShadow minCol="95932" maxCol="95939" />
      </drainZonesShadow>
    </node>
    <node name="::852589" nid="12865" row="2525" minCol="48689" maxCol="48696" minColSha="95940" maxColSha="151270" color="EX-pale-purple">
      <drainZones>
        <drainZone minCol="48689" maxCol="48696" />
      </drainZones>
      <drainZonesShadow>
        <drainZoneShadow minCol="95940" maxCol="95947" />
      </drainZonesShadow>
    </node>
    <node name="::852598" nid="11270" row="2526" minCol="48697" maxCol="48704" minColSha="95948" maxColSha="152632" color="EX-pale-magenta">
      <drainZones>
        <drainZone minCol="48697" maxCol="48704" />
      </drainZones>
      <drainZonesShadow>
        <drainZoneShadow minCol="95948" maxCol="95955" />
      </drainZonesShadow>
    </node>
    <node name="::852691" nid="11537" row="2527" minCol="48705" maxCol="48712" minColSha="95956" maxColSha="147109" color="EX-pale-red-orange">
      <drainZones>
        <drainZone minCol="48705" maxCol="48712" />
      </drainZones>
      <drainZonesShadow>
        <drainZoneShadow minCol="95956" maxCol="95963" />
      </drainZonesShadow>
    </node>
    <node name="::852786" nid="12093" row="2528" minCol="48713" maxCol="48720" minColSha="95964" maxColSha="161297" color="EX-blue">
      <drainZones>
        <drainZone minCol="48713" maxCol="48720" />
      </drainZones>
      <drainZonesShadow>
        <drainZoneShadow minCol="95964" maxCol="95971" />
      </drainZonesShadow>
    </node>
    <node name="::853182" nid="11319" row="2529" minCol="48721" maxCol="48728" minColSha="95972" maxColSha="152537" color="EX-orange">
      <drainZones>
        <drainZone minCol="48721" maxCol="48728" />
      </drainZones>
      <drainZonesShadow>
        <drainZoneShadow minCol="95972" maxCol="95979" />
      </drainZonesShadow>
    </node>
    <node name="::853486" nid="10820" row="2530" minCol="48729" maxCol="48736" minColSha="95980" maxColSha="153149" color="EX-dark-cyan">
      <drainZones>
        <drainZone minCol="48729" maxCol="48736" />
      </drainZones>
      <drainZonesShadow>
        <drainZoneShadow minCol="95980" maxCol="95987" />
      </drainZonesShadow>
    </node>
    <node name="::853536" nid="12886" row="2531" minCol="48737" maxCol="48744" minColSha="95988" maxColSha="134303" color="EX-red">
      <drainZones>
        <drainZone minCol="48737" maxCol="48744" />
      </drainZones>
      <drainZonesShadow>
        <drainZoneShadow minCol="95988" maxCol="95995" />
      </drainZonesShadow>
    </node>
    <node name="::853607" nid="12880" row="2532" minCol="48745" maxCol="48752" minColSha="95996" maxColSha="130785" color="EX-dark-orange">
      <drainZones>
        <drainZone minCol="48745" maxCol="48752" />
      </drainZones>
      <drainZonesShadow>
        <drainZoneShadow minCol="95996" maxCol="96003" />
      </drainZonesShadow>
    </node>
    <node name="::853869" nid="12949" row="2533" minCol="48753" maxCol="48760" minColSha="96004" maxColSha="137808" color="EX-dark-gray-purple">
      <drainZones>
        <drainZone minCol="48753" maxCol="48760" />
      </drainZones>
      <drainZonesShadow>
        <drainZoneShadow minCol="96004" maxCol="96011" />
      </drainZonesShadow>
    </node>
    <node name="::854080" nid="13088" row="2534" minCol="48761" maxCol="48768" minColSha="96012" maxColSha="148133" color="EX-cyan">
      <drainZones>
        <drainZone minCol="48761" maxCol="48768" />
      </drainZones>
      <drainZonesShadow>
        <drainZoneShadow minCol="96012" maxCol="96019" />
      </drainZonesShadow>
    </node>
    <node name="::854210" nid="13009" row="2535" minCol="48769" maxCol="48776" minColSha="96020" maxColSha="145579" color="EX-yellow-orange">
      <drainZones>
        <drainZone minCol="48769" maxCol="48776" />
      </drainZones>
      <drainZonesShadow>
        <drainZoneShadow minCol="96020" maxCol="96027" />
      </drainZonesShadow>
    </node>
    <node name="::854411" nid="13264" row="2536" minCol="48777" maxCol="48784" minColSha="96028" maxColSha="147802" color="EX-pure-blue">
      <drainZones>
        <drainZone minCol="48777" maxCol="48784" />
      </drainZones>
      <drainZonesShadow>
        <drainZoneShadow minCol="96028" maxCol="96035" />
      </drainZonesShadow>
    </node>
    <node name="::854421" nid="11935" row="2537" minCol="48785" maxCol="48792" minColSha="96036" maxColSha="145395" color="EX-dark-yellow-green">
      <drainZones>
        <drainZone minCol="48785" maxCol="48792" />
      </drainZones>
      <drainZonesShadow>
        <drainZoneShadow minCol="96036" maxCol="96043" />
      </drainZonesShadow>
    </node>
    <node name="::854508" nid="11199" row="2538" minCol="48793" maxCol="48800" minColSha="96044" maxColSha="132470" color="EX-dark-magenta">
      <drainZones>
        <drainZone minCol="48793" maxCol="48800" />
      </drainZones>
      <drainZonesShadow>
        <drainZoneShadow minCol="96044" maxCol="96051" />
      </drainZonesShadow>
    </node>
    <node name="::854554" nid="10881" row="2539" minCol="48801" maxCol="48808" minColSha="96052" maxColSha="161616" color="EX-dark-green">
      <drainZones>
        <drainZone minCol="48801" maxCol="48808" />
      </drainZones>
      <drainZonesShadow>
        <drainZoneShadow minCol="96052" maxCol="96059" />
      </drainZonesShadow>
    </node>
    <node name="::854805" nid="13310" row="2540" minCol="48809" maxCol="48816" minColSha="96060" maxColSha="122198" color="EX-blue-magenta">
      <drainZones>
        <drainZone minCol="48809" maxCol="48816" />
      </drainZones>
      <drainZonesShadow>
        <drainZoneShadow minCol="96060" maxCol="96067" />
      </drainZonesShadow>
    </node>
    <node name="::854932" nid="11107" row="2541" minCol="48817" maxCol="48824" minColSha="96068" maxColSha="112187" color="EX-yellow-green">
      <drainZones>
        <drainZone minCol="48817" maxCol="48824" />
      </drainZones>
      <drainZonesShadow>
        <drainZoneShadow minCol="96068" maxCol="96075" />
      </drainZonesShadow>
    </node>
    <node name="::855089" nid="11241" row="2542" minCol="48825" maxCol="48832" minColSha="96076" maxColSha="150107" color="EX-magenta">
      <drainZones>
        <drainZone minCol="48825" maxCol="48832" />
      </drainZones>
      <drainZonesShadow>
        <drainZoneShadow minCol="96076" maxCol="96083" />
      </drainZonesShadow>
    </node>
    <node name="::855105" nid="12152" row="2543" minCol="48833" maxCol="48840" minColSha="96084" maxColSha="120129" color="EX-green">
      <drainZones>
        <drainZone minCol="48833" maxCol="48840" />
      </drainZones>
      <drainZonesShadow>
        <drainZoneShadow minCol="96084" maxCol="96091" />
      </drainZonesShadow>
    </node>
    <node name="::855272" nid="10828" row="2544" minCol="48841" maxCol="48848" minColSha="96092" maxColSha="145943" color="EX-yellow">
      <drainZones>
        <drainZone minCol="48841" maxCol="48848" />
      </drainZones>
      <drainZonesShadow>
        <drainZoneShadow minCol="96092" maxCol="96099" />
      </drainZonesShadow>
    </node>
    <node name="::855389" nid="13622" row="2545" minCol="48849" maxCol="48856" minColSha="96100" maxColSha="142823" color="EX-purple">
      <drainZones>
        <drainZone minCol="48849" maxCol="48856" />
      </drainZones>
      <drainZonesShadow>
        <drainZoneShadow minCol="96100" maxCol="96107" />
      </drainZonesShadow>
    </node>
    <node name="::855395" nid="12195" row="2546" minCol="48857" maxCol="48864" minColSha="96108" maxColSha="147775" color="EX-dark-purple">
      <drainZones>
        <drainZone minCol="48857" maxCol="48864" />
      </drainZones>
      <drainZonesShadow>
        <drainZoneShadow minCol="96108" maxCol="96115" />
      </drainZonesShadow>
    </node>
    <node name="::855531" nid="13228" row="2547" minCol="48865" maxCol="48872" minColSha="96116" maxColSha="154670" color="EX-dark-red">
      <drainZones>
        <drainZone minCol="48865" maxCol="48872" />
      </drainZones>
      <drainZonesShadow>
        <drainZoneShadow minCol="96116" maxCol="96123" />
      </drainZonesShadow>
    </node>
    <node name="::855647" nid="13988" row="2548" minCol="48873" maxCol="48880" minColSha="96124" maxColSha="132572" color="EX-pale-green">
      <drainZones>
        <drainZone minCol="48873" maxCol="48880" />
      </drainZones>
      <drainZonesShadow>
        <drainZoneShadow minCol="96124" maxCol="96131" />
      </drainZonesShadow>
    </node>
    <node name="::855764" nid="12203" row="2549" minCol="48881" maxCol="48888" minColSha="96132" maxColSha="134307" color="EX-pale-blue">
      <drainZones>
        <drainZone minCol="48881" maxCol="48888" />
      </drainZones>
      <drainZonesShadow>
        <drainZoneShadow minCol="96132" maxCol="96139" />
      </drainZonesShadow>
    </node>
    <node name="::855801" nid="11568" row="2550" minCol="48889" maxCol="48896" minColSha="96140" maxColSha="147026" color="EX-dark-tan">
      <drainZones>
        <drainZone minCol="48889" maxCol="48896" />
      </drainZones>
      <drainZonesShadow>
        <drainZoneShadow minCol="96140" maxCol="96147" />
      </drainZonesShadow>
    </node>
    <node name="::855865" nid="12141" row="2551" minCol="48897" maxCol="48904" minColSha="96148" maxColSha="160788" color="EX-pale-blue-magenta">
      <drainZones>
        <drainZone minCol="48897" maxCol="48904" />
      </drainZones>
      <drainZonesShadow>
        <drainZoneShadow minCol="96148" maxCol="96155" />
      </drainZonesShadow>
    </node>
    <node name="::856373" nid="13650" row="2552" minCol="48905" maxCol="48912" minColSha="96156" maxColSha="140605" color="EX-pale-yellow orange">
      <drainZones>
        <drainZone minCol="48905" maxCol="48912" />
      </drainZones>
      <drainZonesShadow>
        <drainZoneShadow minCol="96156" maxCol="96163" />
      </drainZonesShadow>
    </node>
    <node name="::856423" nid="12541" row="2553" minCol="48913" maxCol="48920" minColSha="96164" maxColSha="126846" color="EX-medium-magenta">
      <drainZones>
        <drainZone minCol="48913" maxCol="48920" />
      </drainZones>
      <drainZonesShadow>
        <drainZoneShadow minCol="96164" maxCol="96171" />
      </drainZonesShadow>
    </node>
    <node name="::856698" nid="11594" row="2554" minCol="48921" maxCol="48928" minColSha="96172" maxColSha="149084" color="EX-pale-red">
      <drainZones>
        <drainZone minCol="48921" maxCol="48928" />
      </drainZones>
      <drainZonesShadow>
        <drainZoneShadow minCol="96172" maxCol="96179" />
      </drainZonesShadow>
    </node>
    <node name="::850758" nid="13765" row="2555" minCol="48929" maxCol="48935" minColSha="96180" maxColSha="128632" color="EX-pale-cyan">
      <drainZones>
        <drainZone minCol="48929" maxCol="48935" />
      </drainZones>
      <drainZonesShadow>
        <drainZoneShadow minCol="96180" maxCol="96186" />
      </drainZonesShadow>
    </node>
    <node name="::851008" nid="12471" row="2556" minCol="48936" maxCol="48942" minColSha="96187" maxColSha="137534" color="EX-pale-yellow-green">
      <drainZones>
        <drainZone minCol="48936" maxCol="48942" />
      </drainZones>
      <drainZonesShadow>
        <drainZoneShadow minCol="96187" maxCol="96193" />
      </drainZonesShadow>
    </node>
    <node name="::851141" nid="11919" row="2557" minCol="48943" maxCol="48949" minColSha="96194" maxColSha="152051" color="EX-pale-purple">
      <drainZones>
        <drainZone minCol="48943" maxCol="48949" />
      </drainZones>
      <drainZonesShadow>
        <drainZoneShadow minCol="96194" maxCol="96200" />
      </drainZonesShadow>
    </node>
    <node name="::851268" nid="12786" row="2558" minCol="48950" maxCol="48956" minColSha="96201" maxColSha="147836" color="EX-pale-magenta">
      <drainZones>
        <drainZone minCol="48950" maxCol="48956" />
      </drainZones>
      <drainZonesShadow>
        <drainZoneShadow minCol="96201" maxCol="96207" />
      </drainZonesShadow>
    </node>
    <node name="::851522" nid="13657" row="2559" minCol="48957" maxCol="48963" minColSha="96208" maxColSha="135197" color="EX-pale-red-orange">
      <drainZones>
        <drainZone minCol="48957" maxCol="48963" />
      </drainZones>
      <drainZonesShadow>
        <drainZoneShadow minCol="96208" maxCol="96214" />
      </drainZonesShadow>
    </node>
    <node name="::852181" nid="12320" row="2560" minCol="48964" maxCol="48970" minColSha="96215" maxColSha="132058" color="EX-blue">
      <drainZones>
        <drainZone minCol="48964" maxCol="48970" />
      </drainZones>
      <drainZonesShadow>
        <drainZoneShadow minCol="96215" maxCol="96221" />
      </drainZonesShadow>
    </node>
    <node name="::852464" nid="11252" row="2561" minCol="48971" maxCol="48977" minColSha="96222" maxColSha="158420" color="EX-orange">
      <drainZones>
        <drainZone minCol="48971" maxCol="48977" />
      </drainZones>
      <drainZonesShadow>
        <drainZoneShadow minCol="96222" maxCol="96228" />
      </drainZonesShadow>
    </node>
    <node name="::852474" nid="11554" row="2562" minCol="48978" maxCol="48984" minColSha="96229" maxColSha="151370" color="EX-dark-cyan">
      <drainZones>
        <drainZone minCol="48978" maxCol="48984" />
      </drainZones>
      <drainZonesShadow>
        <drainZoneShadow minCol="96229" maxCol="96235" />
      </drainZonesShadow>
    </node>
    <node name="::852588" nid="10775" row="2563" minCol="48985" maxCol="48991" minColSha="96236" maxColSha="135198" color="EX-red">
      <drainZones>
        <drainZone minCol="48985" maxCol="48991" />
      </drainZones>
      <drainZonesShadow>
        <drainZoneShadow minCol="96236" maxCol="96242" />
      </drainZonesShadow>
    </node>
    <node name="::852813" nid="12130" row="2564" minCol="48992" maxCol="48998" minColSha="96243" maxColSha="164920" color="EX-dark-orange">
      <drainZones>
        <drainZone minCol="48992" maxCol="48998" />
      </drainZones>
      <drainZonesShadow>
        <drainZoneShadow minCol="96243" maxCol="96249" />
      </drainZonesShadow>
    </node>
    <node name="::852912" nid="10803" row="2565" minCol="48999" maxCol="49005" minColSha="96250" maxColSha="118355" color="EX-dark-gray-purple">
      <drainZones>
        <drainZone minCol="48999" maxCol="49005" />
      </drainZones>
      <drainZonesShadow>
        <drainZoneShadow minCol="96250" maxCol="96256" />
      </drainZonesShadow>
    </node>
    <node name="::853050" nid="12479" row="2566" minCol="49006" maxCol="49012" minColSha="96257" maxColSha="125855" color="EX-cyan">
      <drainZones>
        <drainZone minCol="49006" maxCol="49012" />
      </drainZones>
      <drainZonesShadow>
        <drainZoneShadow minCol="96257" maxCol="96263" />
      </drainZonesShadow>
    </node>
    <node name="::853061" nid="11307" row="2567" minCol="49013" maxCol="49019" minColSha="96264" maxColSha="150987" color="EX-yellow-orange">
      <drainZones>
        <drainZone minCol="49013" maxCol="49019" />
      </drainZones>
      <drainZonesShadow>
        <drainZoneShadow minCol="96264" maxCol="96270" />
      </drainZonesShadow>
    </node>
    <node name="::853136" nid="13946" row="2568" minCol="49020" maxCol="49026" minColSha="96271" maxColSha="140259" color="EX-pure-blue">
      <drainZones>
        <drainZone minCol="49020" maxCol="49026" />
      </drainZones>
      <drainZonesShadow>
        <drainZoneShadow minCol="96271" maxCol="96277" />
      </drainZonesShadow>
    </node>
    <node name="::853267" nid="13905" row="2569" minCol="49027" maxCol="49033" minColSha="96278" maxColSha="141542" color="EX-dark-yellow-green">
      <drainZones>
        <drainZone minCol="49027" maxCol="49033" />
      </drainZones>
      <drainZonesShadow>
        <drainZoneShadow minCol="96278" maxCol="96284" />
      </drainZonesShadow>
    </node>
    <node name="::853579" nid="13978" row="2570" minCol="49034" maxCol="49040" minColSha="96285" maxColSha="134309" color="EX-dark-magenta">
      <drainZones>
        <drainZone minCol="49034" maxCol="49040" />
      </drainZones>
      <drainZonesShadow>
        <drainZoneShadow minCol="96285" maxCol="96291" />
      </drainZonesShadow>
    </node>
    <node name="::853690" nid="13541" row="2571" minCol="49041" maxCol="49047" minColSha="96292" maxColSha="150657" color="EX-dark-green">
      <drainZones>
        <drainZone minCol="49041" maxCol="49047" />
      </drainZones>
      <drainZonesShadow>
        <drainZoneShadow minCol="96292" maxCol="96298" />
      </drainZonesShadow>
    </node>
    <node name="::853914" nid="11741" row="2572" minCol="49048" maxCol="49054" minColSha="96299" maxColSha="114646" color="EX-blue-magenta">
      <drainZones>
        <drainZone minCol="49048" maxCol="49054" />
      </drainZones>
      <drainZonesShadow>
        <drainZoneShadow minCol="96299" maxCol="96305" />
      </drainZonesShadow>
    </node>
    <node name="::853983" nid="11756" row="2573" minCol="49055" maxCol="49061" minColSha="96306" maxColSha="142151" color="EX-yellow-green">
      <drainZones>
        <drainZone minCol="49055" maxCol="49061" />
      </drainZones>
      <drainZonesShadow>
        <drainZoneShadow minCol="96306" maxCol="96312" />
      </drainZonesShadow>
    </node>
    <node name="::854089" nid="12986" row="2574" minCol="49062" maxCol="49068" minColSha="96313" maxColSha="145908" color="EX-magenta">
      <drainZones>
        <drainZone minCol="49062" maxCol="49068" />
      </drainZones>
      <drainZonesShadow>
        <drainZoneShadow minCol="96313" maxCol="96319" />
      </drainZonesShadow>
    </node>
    <node name="::854124" nid="13108" row="2575" minCol="49069" maxCol="49075" minColSha="96320" maxColSha="124176" color="EX-green">
      <drainZones>
        <drainZone minCol="49069" maxCol="49075" />
      </drainZones>
      <drainZonesShadow>
        <drainZoneShadow minCol="96320" maxCol="96326" />
      </drainZonesShadow>
    </node>
    <node name="::854313" nid="11069" row="2576" minCol="49076" maxCol="49082" minColSha="96327" maxColSha="117886" color="EX-yellow">
      <drainZones>
        <drainZone minCol="49076" maxCol="49082" />
      </drainZones>
      <drainZonesShadow>
        <drainZoneShadow minCol="96327" maxCol="96333" />
      </drainZonesShadow>
    </node>
    <node name="::854440" nid="12055" row="2577" minCol="49083" maxCol="49089" minColSha="96334" maxColSha="153373" color="EX-purple">
      <drainZones>
        <drainZone minCol="49083" maxCol="49089" />
      </drainZones>
      <drainZonesShadow>
        <drainZoneShadow minCol="96334" maxCol="96340" />
      </drainZonesShadow>
    </node>
    <node name="::854484" nid="11125" row="2578" minCol="49090" maxCol="49096" minColSha="96341" maxColSha="143345" color="EX-dark-purple">
      <drainZones>
        <drainZone minCol="49090" maxCol="49096" />
      </drainZones>
      <drainZonesShadow>
        <drainZoneShadow minCol="96341" maxCol="96347" />
      </drainZonesShadow>
    </node>
    <node name="::854919" nid="12145" row="2579" minCol="49097" maxCol="49103" minColSha="96348" maxColSha="156478" color="EX-dark-red">
      <drainZones>
        <drainZone minCol="49097" maxCol="49103" />
      </drainZones>
      <drainZonesShadow>
        <drainZoneShadow minCol="96348" maxCol="96354" />
      </drainZonesShadow>
    </node>
    <node name="::854921" nid="13215" row="2580" minCol="49104" maxCol="49110" minColSha="96355" maxColSha="134311" color="EX-pale-green">
      <drainZones>
        <drainZone minCol="49104" maxCol="49110" />
      </drainZones>
      <drainZonesShadow>
        <drainZoneShadow minCol="96355" maxCol="96361" />
      </drainZonesShadow>
    </node>
    <node name="::855063" nid="11117" row="2581" minCol="49111" maxCol="49117" minColSha="96362" maxColSha="136611" color="EX-pale-blue">
      <drainZones>
        <drainZone minCol="49111" maxCol="49117" />
      </drainZones>
      <drainZonesShadow>
        <drainZoneShadow minCol="96362" maxCol="96368" />
      </drainZonesShadow>
    </node>
    <node name="::855141" nid="11197" row="2582" minCol="49118" maxCol="49124" minColSha="96369" maxColSha="139412" color="EX-dark-tan">
      <drainZones>
        <drainZone minCol="49118" maxCol="49124" />
      </drainZones>
      <drainZonesShadow>
        <drainZoneShadow minCol="96369" maxCol="96375" />
      </drainZonesShadow>
    </node>
    <node name="::855212" nid="13395" row="2583" minCol="49125" maxCol="49131" minColSha="96376" maxColSha="160297" color="EX-pale-blue-magenta">
      <drainZones>
        <drainZone minCol="49125" maxCol="49131" />
      </drainZones>
      <drainZonesShadow>
        <drainZoneShadow minCol="96376" maxCol="96382" />
      </drainZonesShadow>
    </node>
    <node name="::855291" nid="12187" row="2584" minCol="49132" maxCol="49138" minColSha="96383" maxColSha="135665" color="EX-pale-yellow orange">
      <drainZones>
        <drainZone minCol="49132" maxCol="49138" />
      </drainZones>
      <drainZonesShadow>
        <drainZoneShadow minCol="96383" maxCol="96389" />
      </drainZonesShadow>
    </node>
    <node name="::855364" nid="12181" row="2585" minCol="49139" maxCol="49145" minColSha="96390" maxColSha="116067" color="EX-medium-magenta">
      <drainZones>
        <drainZone minCol="49139" maxCol="49145" />
      </drainZones>
      <drainZonesShadow>
        <drainZoneShadow minCol="96390" maxCol="96396" />
      </drainZonesShadow>
    </node>
    <node name="::855443" nid="13639" row="2586" minCol="49146" maxCol="49152" minColSha="96397" maxColSha="158520" color="EX-pale-red">
      <drainZones>
        <drainZone minCol="49146" maxCol="49152" />
      </drainZones>
      <drainZonesShadow>
        <drainZoneShadow minCol="96397" maxCol="96403" />
      </drainZonesShadow>
    </node>
    <node name="::855482" nid="11123" row="2587" minCol="49153" maxCol="49159" minColSha="96404" maxColSha="141612" color="EX-pale-cyan">
      <drainZones>
        <drainZone minCol="49153" maxCol="49159" />
      </drainZones>
      <drainZonesShadow>
        <drainZoneShadow minCol="96404" maxCol="96410" />
      </drainZonesShadow>
    </node>
    <node name="::855490" nid="13636" row="2588" minCol="49160" maxCol="49166" minColSha="96411" maxColSha="138684" color="EX-pale-yellow-green">
      <drainZones>
        <drainZone minCol="49160" maxCol="49166" />
      </drainZones>
      <drainZonesShadow>
        <drainZoneShadow minCol="96411" maxCol="96417" />
      </drainZonesShadow>
    </node>
    <node name="::855866" nid="11140" row="2589" minCol="49167" maxCol="49173" minColSha="96418" maxColSha="132313" color="EX-pale-purple">
      <drainZones>
        <drainZone minCol="49167" maxCol="49173" />
      </drainZones>
      <drainZonesShadow>
        <drainZoneShadow minCol="96418" maxCol="96424" />
      </drainZonesShadow>
    </node>
    <node name="::856176" nid="13750" row="2590" minCol="49174" maxCol="49180" minColSha="96425" maxColSha="137925" color="EX-pale-magenta">
      <drainZones>
        <drainZone minCol="49174" maxCol="49180" />
      </drainZones>
      <drainZonesShadow>
        <drainZoneShadow minCol="96425" maxCol="96431" />
      </drainZonesShadow>
    </node>
    <node name="::856296" nid="13752" row="2591" minCol="49181" maxCol="49187" minColSha="96432" maxColSha="135076" color="EX-pale-red-orange">
      <drainZones>
        <drainZone minCol="49181" maxCol="49187" />
      </drainZones>
      <drainZonesShadow>
        <drainZoneShadow minCol="96432" maxCol="96438" />
      </drainZonesShadow>
    </node>
    <node name="::856454" nid="10596" row="2592" minCol="49188" maxCol="49194" minColSha="96439" maxColSha="129415" color="EX-blue">
      <drainZones>
        <drainZone minCol="49188" maxCol="49194" />
      </drainZones>
      <drainZonesShadow>
        <drainZoneShadow minCol="96439" maxCol="96445" />
      </drainZonesShadow>
    </node>
    <node name="::856642" nid="10603" row="2593" minCol="49195" maxCol="49201" minColSha="96446" maxColSha="145944" color="EX-orange">
      <drainZones>
        <drainZone minCol="49195" maxCol="49201" />
      </drainZones>
      <drainZonesShadow>
        <drainZoneShadow minCol="96446" maxCol="96452" />
      </drainZonesShadow>
    </node>
    <node name="::856644" nid="12583" row="2594" minCol="49202" maxCol="49208" minColSha="96453" maxColSha="134313" color="EX-dark-cyan">
      <drainZones>
        <drainZone minCol="49202" maxCol="49208" />
      </drainZones>
      <drainZonesShadow>
        <drainZoneShadow minCol="96453" maxCol="96459" />
      </drainZonesShadow>
    </node>
    <node name="::856652" nid="11471" row="2595" minCol="49209" maxCol="49215" minColSha="96460" maxColSha="140745" color="EX-red">
      <drainZones>
        <drainZone minCol="49209" maxCol="49215" />
      </drainZones>
      <drainZonesShadow>
        <drainZoneShadow minCol="96460" maxCol="96466" />
      </drainZonesShadow>
    </node>
    <node name="::856733" nid="11214" row="2596" minCol="49216" maxCol="49222" minColSha="96467" maxColSha="124350" color="EX-dark-orange">
      <drainZones>
        <drainZone minCol="49216" maxCol="49222" />
      </drainZones>
      <drainZonesShadow>
        <drainZoneShadow minCol="96467" maxCol="96473" />
      </drainZonesShadow>
    </node>
    <node name="::856755" nid="13110" row="2597" minCol="49223" maxCol="49229" minColSha="96474" maxColSha="155063" color="EX-dark-gray-purple">
      <drainZones>
        <drainZone minCol="49223" maxCol="49229" />
      </drainZones>
      <drainZonesShadow>
        <drainZoneShadow minCol="96474" maxCol="96480" />
      </drainZonesShadow>
    </node>
    <node name="::856783" nid="13272" row="2598" minCol="49230" maxCol="49236" minColSha="96481" maxColSha="150775" color="EX-cyan">
      <drainZones>
        <drainZone minCol="49230" maxCol="49236" />
      </drainZones>
      <drainZonesShadow>
        <drainZoneShadow minCol="96481" maxCol="96487" />
      </drainZonesShadow>
    </node>
    <node name="::856785" nid="10636" row="2599" minCol="49237" maxCol="49243" minColSha="96488" maxColSha="161994" color="EX-yellow-orange">
      <drainZones>
        <drainZone minCol="49237" maxCol="49243" />
      </drainZones>
      <drainZonesShadow>
        <drainZoneShadow minCol="96488" maxCol="96494" />
      </drainZonesShadow>
    </node>
    <node name="::850296" nid="11900" row="2600" minCol="49244" maxCol="49249" minColSha="96495" maxColSha="153870" color="EX-pure-blue">
      <drainZones>
        <drainZone minCol="49244" maxCol="49249" />
      </drainZones>
      <drainZonesShadow>
        <drainZoneShadow minCol="96495" maxCol="96500" />
      </drainZonesShadow>
    </node>
    <node name="::850301" nid="12686" row="2601" minCol="49250" maxCol="49255" minColSha="96501" maxColSha="123376" color="EX-dark-yellow-green">
      <drainZones>
        <drainZone minCol="49250" maxCol="49255" />
      </drainZones>
      <drainZonesShadow>
        <drainZoneShadow minCol="96501" maxCol="96506" />
      </drainZonesShadow>
    </node>
    <node name="::850324" nid="13196" row="2602" minCol="49256" maxCol="49261" minColSha="96507" maxColSha="148797" color="EX-dark-magenta">
      <drainZones>
        <drainZone minCol="49256" maxCol="49261" />
      </drainZones>
      <drainZonesShadow>
        <drainZoneShadow minCol="96507" maxCol="96512" />
      </drainZonesShadow>
    </node>
    <node name="::850464" nid="13999" row="2603" minCol="49262" maxCol="49267" minColSha="96513" maxColSha="142098" color="EX-dark-green">
      <drainZones>
        <drainZone minCol="49262" maxCol="49267" />
      </drainZones>
      <drainZonesShadow>
        <drainZoneShadow minCol="96513" maxCol="96518" />
      </drainZonesShadow>
    </node>
    <node name="::850556" nid="11499" row="2604" minCol="49268" maxCol="49273" minColSha="96519" maxColSha="109178" color="EX-blue-magenta">
      <drainZones>
        <drainZone minCol="49268" maxCol="49273" />
      </drainZones>
      <drainZonesShadow>
        <drainZoneShadow minCol="96519" maxCol="96524" />
      </drainZonesShadow>
    </node>
    <node name="::850646" nid="13212" row="2605" minCol="49274" maxCol="49279" minColSha="96525" maxColSha="150346" color="EX-yellow-green">
      <drainZones>
        <drainZone minCol="49274" maxCol="49279" />
      </drainZones>
      <drainZonesShadow>
        <drainZoneShadow minCol="96525" maxCol="96530" />
      </drainZonesShadow>
    </node>
    <node name="::850717" nid="11534" row="2606" minCol="49280" maxCol="49285" minColSha="96531" maxColSha="123003" color="EX-magenta">
      <drainZones>
        <drainZone minCol="49280" maxCol="49285" />
      </drainZones>
      <drainZonesShadow>
        <drainZoneShadow minCol="96531" maxCol="96536" />
      </drainZonesShadow>
    </node>
    <node name="::850727" nid="11576" row="2607" minCol="49286" maxCol="49291" minColSha="96537" maxColSha="137489" color="EX-green">
      <drainZones>
        <drainZone minCol="49286" maxCol="49291" />
      </drainZones>
      <drainZonesShadow>
        <drainZoneShadow minCol="96537" maxCol="96542" />
      </drainZonesShadow>
    </node>
    <node name="::850853" nid="13859" row="2608" minCol="49292" maxCol="49297" minColSha="96543" maxColSha="148361" color="EX-yellow">
      <drainZones>
        <drainZone minCol="49292" maxCol="49297" />
      </drainZones>
      <drainZonesShadow>
        <drainZoneShadow minCol="96543" maxCol="96548" />
      </drainZonesShadow>
    </node>
    <node name="::851132" nid="11642" row="2609" minCol="49298" maxCol="49303" minColSha="96549" maxColSha="134314" color="EX-purple">
      <drainZones>
        <drainZone minCol="49298" maxCol="49303" />
      </drainZones>
      <drainZonesShadow>
        <drainZoneShadow minCol="96549" maxCol="96554" />
      </drainZonesShadow>
    </node>
    <node name="::851422" nid="11551" row="2610" minCol="49304" maxCol="49309" minColSha="96555" maxColSha="136881" color="EX-dark-purple">
      <drainZones>
        <drainZone minCol="49304" maxCol="49309" />
      </drainZones>
      <drainZonesShadow>
        <drainZoneShadow minCol="96555" maxCol="96560" />
      </drainZonesShadow>
    </node>
    <node name="::851512" nid="11970" row="2611" minCol="49310" maxCol="49315" minColSha="96561" maxColSha="141204" color="EX-dark-red">
      <drainZones>
        <drainZone minCol="49310" maxCol="49315" />
      </drainZones>
      <drainZonesShadow>
        <drainZoneShadow minCol="96561" maxCol="96566" />
      </drainZonesShadow>
    </node>
    <node name="::851570" nid="12400" row="2612" minCol="49316" maxCol="49321" minColSha="96567" maxColSha="135200" color="EX-pale-green">
      <drainZones>
        <drainZone minCol="49316" maxCol="49321" />
      </drainZones>
      <drainZonesShadow>
        <drainZoneShadow minCol="96567" maxCol="96572" />
      </drainZonesShadow>
    </node>
    <node name="::851598" nid="11306" row="2613" minCol="49322" maxCol="49327" minColSha="96573" maxColSha="162129" color="EX-pale-blue">
      <drainZones>
        <drainZone minCol="49322" maxCol="49327" />
      </drainZones>
      <drainZonesShadow>
        <drainZoneShadow minCol="96573" maxCol="96578" />
      </drainZonesShadow>
    </node>
    <node name="::851621" nid="13499" row="2614" minCol="49328" maxCol="49333" minColSha="96579" maxColSha="160366" color="EX-dark-tan">
      <drainZones>
        <drainZone minCol="49328" maxCol="49333" />
      </drainZones>
      <drainZonesShadow>
        <drainZoneShadow minCol="96579" maxCol="96584" />
      </drainZonesShadow>
    </node>
    <node name="::851625" nid="13076" row="2615" minCol="49334" maxCol="49339" minColSha="96585" maxColSha="119455" color="EX-pale-blue-magenta">
      <drainZones>
        <drainZone minCol="49334" maxCol="49339" />
      </drainZones>
      <drainZonesShadow>
        <drainZoneShadow minCol="96585" maxCol="96590" />
      </drainZonesShadow>
    </node>
    <node name="::851682" nid="11692" row="2616" minCol="49340" maxCol="49345" minColSha="96591" maxColSha="147273" color="EX-pale-yellow orange">
      <drainZones>
        <drainZone minCol="49340" maxCol="49345" />
      </drainZones>
      <drainZonesShadow>
        <drainZoneShadow minCol="96591" maxCol="96596" />
      </drainZonesShadow>
    </node>
    <node name="::851764" nid="12632" row="2617" minCol="49346" maxCol="49351" minColSha="96597" maxColSha="138553" color="EX-medium-magenta">
      <drainZones>
        <drainZone minCol="49346" maxCol="49351" />
      </drainZones>
      <drainZonesShadow>
        <drainZoneShadow minCol="96597" maxCol="96602" />
      </drainZonesShadow>
    </node>
    <node name="::851965" nid="11204" row="2618" minCol="49352" maxCol="49357" minColSha="96603" maxColSha="144917" color="EX-pale-red">
      <drainZones>
        <drainZone minCol="49352" maxCol="49357" />
      </drainZones>
      <drainZonesShadow>
        <drainZoneShadow minCol="96603" maxCol="96608" />
      </drainZonesShadow>
    </node>
    <node name="::852304" nid="11250" row="2619" minCol="49358" maxCol="49363" minColSha="96609" maxColSha="148207" color="EX-pale-cyan">
      <drainZones>
        <drainZone minCol="49358" maxCol="49363" />
      </drainZones>
      <drainZonesShadow>
        <drainZoneShadow minCol="96609" maxCol="96614" />
      </drainZonesShadow>
    </node>
    <node name="::852460" nid="11244" row="2620" minCol="49364" maxCol="49369" minColSha="96615" maxColSha="138235" color="EX-pale-yellow-green">
      <drainZones>
        <drainZone minCol="49364" maxCol="49369" />
      </drainZones>
      <drainZonesShadow>
        <drainZoneShadow minCol="96615" maxCol="96620" />
      </drainZonesShadow>
    </node>
    <node name="::852540" nid="11275" row="2621" minCol="49370" maxCol="49375" minColSha="96621" maxColSha="133293" color="EX-pale-purple">
      <drainZones>
        <drainZone minCol="49370" maxCol="49375" />
      </drainZones>
      <drainZonesShadow>
        <drainZoneShadow minCol="96621" maxCol="96626" />
      </drainZonesShadow>
    </node>
    <node name="::852650" nid="12395" row="2622" minCol="49376" maxCol="49381" minColSha="96627" maxColSha="160443" color="EX-pale-magenta">
      <drainZones>
        <drainZone minCol="49376" maxCol="49381" />
      </drainZones>
      <drainZonesShadow>
        <drainZoneShadow minCol="96627" maxCol="96632" />
      </drainZonesShadow>
    </node>
    <node name="::852651" nid="11702" row="2623" minCol="49382" maxCol="49387" minColSha="96633" maxColSha="123226" color="EX-pale-red-orange">
      <drainZones>
        <drainZone minCol="49382" maxCol="49387" />
      </drainZones>
      <drainZonesShadow>
        <drainZoneShadow minCol="96633" maxCol="96638" />
      </drainZonesShadow>
    </node>
    <node name="::852723" nid="13391" row="2624" minCol="49388" maxCol="49393" minColSha="96639" maxColSha="157075" color="EX-blue">
      <drainZones>
        <drainZone minCol="49388" maxCol="49393" />
      </drainZones>
      <drainZonesShadow>
        <drainZoneShadow minCol="96639" maxCol="96644" />
      </drainZonesShadow>
    </node>
    <node name="::852751" nid="12434" row="2625" minCol="49394" maxCol="49399" minColSha="96645" maxColSha="147530" color="EX-orange">
      <drainZones>
        <drainZone minCol="49394" maxCol="49399" />
      </drainZones>
      <drainZonesShadow>
        <drainZoneShadow minCol="96645" maxCol="96650" />
      </drainZonesShadow>
    </node>
    <node name="::852961" nid="11437" row="2626" minCol="49400" maxCol="49405" minColSha="96651" maxColSha="146463" color="EX-dark-cyan">
      <drainZones>
        <drainZone minCol="49400" maxCol="49405" />
      </drainZones>
      <drainZonesShadow>
        <drainZoneShadow minCol="96651" maxCol="96656" />
      </drainZonesShadow>
    </node>
    <node name="::853047" nid="11472" row="2627" minCol="49406" maxCol="49411" minColSha="96657" maxColSha="135273" color="EX-red">
      <drainZones>
        <drainZone minCol="49406" maxCol="49411" />
      </drainZones>
      <drainZonesShadow>
        <drainZoneShadow minCol="96657" maxCol="96662" />
      </drainZonesShadow>
    </node>
    <node name="::853459" nid="13561" row="2628" minCol="49412" maxCol="49417" minColSha="96663" maxColSha="142910" color="EX-dark-orange">
      <drainZones>
        <drainZone minCol="49412" maxCol="49417" />
      </drainZones>
      <drainZonesShadow>
        <drainZoneShadow minCol="96663" maxCol="96668" />
      </drainZonesShadow>
    </node>
    <node name="::853520" nid="11980" row="2629" minCol="49418" maxCol="49423" minColSha="96669" maxColSha="152384" color="EX-dark-gray-purple">
      <drainZones>
        <drainZone minCol="49418" maxCol="49423" />
      </drainZones>
      <drainZonesShadow>
        <drainZoneShadow minCol="96669" maxCol="96674" />
      </drainZonesShadow>
    </node>
    <node name="::853602" nid="10824" row="2630" minCol="49424" maxCol="49429" minColSha="96675" maxColSha="138340" color="EX-cyan">
      <drainZones>
        <drainZone minCol="49424" maxCol="49429" />
      </drainZones>
      <drainZonesShadow>
        <drainZoneShadow minCol="96675" maxCol="96680" />
      </drainZonesShadow>
    </node>
    <node name="::853662" nid="12905" row="2631" minCol="49430" maxCol="49435" minColSha="96681" maxColSha="131788" color="EX-yellow-orange">
      <drainZones>
        <drainZone minCol="49430" maxCol="49435" />
      </drainZones>
      <drainZonesShadow>
        <drainZoneShadow minCol="96681" maxCol="96686" />
      </drainZonesShadow>
    </node>
    <node name="::853680" nid="11725" row="2632" minCol="49436" maxCol="49441" minColSha="96687" maxColSha="160526" color="EX-pure-blue">
      <drainZones>
        <drainZone minCol="49436" maxCol="49441" />
      </drainZones>
      <drainZonesShadow>
        <drainZoneShadow minCol="96687" maxCol="96692" />
      </drainZonesShadow>
    </node>
    <node name="::853858" nid="11195" row="2633" minCol="49442" maxCol="49447" minColSha="96693" maxColSha="142170" color="EX-dark-yellow-green">
      <drainZones>
        <drainZone minCol="49442" maxCol="49447" />
      </drainZones>
      <drainZonesShadow>
        <drainZoneShadow minCol="96693" maxCol="96698" />
      </drainZonesShadow>
    </node>
    <node name="::853923" nid="11751" row="2634" minCol="49448" maxCol="49453" minColSha="96699" maxColSha="149401" color="EX-dark-magenta">
      <drainZones>
        <drainZone minCol="49448" maxCol="49453" />
      </drainZones>
      <drainZonesShadow>
        <drainZoneShadow minCol="96699" maxCol="96704" />
      </drainZonesShadow>
    </node>
    <node name="::853950" nid="11736" row="2635" minCol="49454" maxCol="49459" minColSha="96705" maxColSha="134315" color="EX-dark-green">
      <drainZones>
        <drainZone minCol="49454" maxCol="49459" />
      </drainZones>
      <drainZonesShadow>
        <drainZoneShadow minCol="96705" maxCol="96710" />
      </drainZonesShadow>
    </node>
    <node name="::854088" nid="12168" row="2636" minCol="49460" maxCol="49465" minColSha="96711" maxColSha="135666" color="EX-blue-magenta">
      <drainZones>
        <drainZone minCol="49460" maxCol="49465" />
      </drainZones>
      <drainZonesShadow>
        <drainZoneShadow minCol="96711" maxCol="96716" />
      </drainZonesShadow>
    </node>
    <node name="::854098" nid="13156" row="2637" minCol="49466" maxCol="49471" minColSha="96717" maxColSha="144339" color="EX-yellow-green">
      <drainZones>
        <drainZone minCol="49466" maxCol="49471" />
      </drainZones>
      <drainZonesShadow>
        <drainZoneShadow minCol="96717" maxCol="96722" />
      </drainZonesShadow>
    </node>
    <node name="::854445" nid="12973" row="2638" minCol="49472" maxCol="49477" minColSha="96723" maxColSha="137490" color="EX-magenta">
      <drainZones>
        <drainZone minCol="49472" maxCol="49477" />
      </drainZones>
      <drainZonesShadow>
        <drainZoneShadow minCol="96723" maxCol="96728" />
      </drainZonesShadow>
    </node>
    <node name="::854683" nid="13217" row="2639" minCol="49478" maxCol="49483" minColSha="96729" maxColSha="136250" color="EX-green">
      <drainZones>
        <drainZone minCol="49478" maxCol="49483" />
      </drainZones>
      <drainZonesShadow>
        <drainZoneShadow minCol="96729" maxCol="96734" />
      </drainZonesShadow>
    </node>
    <node name="::854693" nid="13366" row="2640" minCol="49484" maxCol="49489" minColSha="96735" maxColSha="153711" color="EX-yellow">
      <drainZones>
        <drainZone minCol="49484" maxCol="49489" />
      </drainZones>
      <drainZonesShadow>
        <drainZoneShadow minCol="96735" maxCol="96740" />
      </drainZonesShadow>
    </node>
    <node name="::854828" nid="11102" row="2641" minCol="49490" maxCol="49495" minColSha="96741" maxColSha="142262" color="EX-purple">
      <drainZones>
        <drainZone minCol="49490" maxCol="49495" />
      </drainZones>
      <drainZonesShadow>
        <drainZoneShadow minCol="96741" maxCol="96746" />
      </drainZonesShadow>
    </node>
    <node name="::854897" nid="12119" row="2642" minCol="49496" maxCol="49501" minColSha="96747" maxColSha="155232" color="EX-dark-purple">
      <drainZones>
        <drainZone minCol="49496" maxCol="49501" />
      </drainZones>
      <drainZonesShadow>
        <drainZoneShadow minCol="96747" maxCol="96752" />
      </drainZonesShadow>
    </node>
    <node name="::855388" nid="13480" row="2643" minCol="49502" maxCol="49507" minColSha="96753" maxColSha="160337" color="EX-dark-red">
      <drainZones>
        <drainZone minCol="49502" maxCol="49507" />
      </drainZones>
      <drainZonesShadow>
        <drainZoneShadow minCol="96753" maxCol="96758" />
      </drainZonesShadow>
    </node>
    <node name="::855424" nid="13232" row="2644" minCol="49508" maxCol="49513" minColSha="96759" maxColSha="159494" color="EX-pale-green">
      <drainZones>
        <drainZone minCol="49508" maxCol="49513" />
      </drainZones>
      <drainZonesShadow>
        <drainZoneShadow minCol="96759" maxCol="96764" />
      </drainZonesShadow>
    </node>
    <node name="::855464" nid="13105" row="2645" minCol="49514" maxCol="49519" minColSha="96765" maxColSha="121798" color="EX-pale-blue">
      <drainZones>
        <drainZone minCol="49514" maxCol="49519" />
      </drainZones>
      <drainZonesShadow>
        <drainZoneShadow minCol="96765" maxCol="96770" />
      </drainZonesShadow>
    </node>
    <node name="::855480" nid="13637" row="2646" minCol="49520" maxCol="49525" minColSha="96771" maxColSha="161832" color="EX-dark-tan">
      <drainZones>
        <drainZone minCol="49520" maxCol="49525" />
      </drainZones>
      <drainZonesShadow>
        <drainZoneShadow minCol="96771" maxCol="96776" />
      </drainZonesShadow>
    </node>
    <node name="::855574" nid="13074" row="2647" minCol="49526" maxCol="49531" minColSha="96777" maxColSha="155908" color="EX-pale-blue-magenta">
      <drainZones>
        <drainZone minCol="49526" maxCol="49531" />
      </drainZones>
      <drainZonesShadow>
        <drainZoneShadow minCol="96777" maxCol="96782" />
      </drainZonesShadow>
    </node>
    <node name="::855692" nid="12198" row="2648" minCol="49532" maxCol="49537" minColSha="96783" maxColSha="139545" color="EX-pale-yellow orange">
      <drainZones>
        <drainZone minCol="49532" maxCol="49537" />
      </drainZones>
      <drainZonesShadow>
        <drainZoneShadow minCol="96783" maxCol="96788" />
      </drainZonesShadow>
    </node>
    <node name="::856051" nid="13082" row="2649" minCol="49538" maxCol="49543" minColSha="96789" maxColSha="120010" color="EX-medium-magenta">
      <drainZones>
        <drainZone minCol="49538" maxCol="49543" />
      </drainZones>
      <drainZonesShadow>
        <drainZoneShadow minCol="96789" maxCol="96794" />
      </drainZonesShadow>
    </node>
    <node name="::856101" nid="12527" row="2650" minCol="49544" maxCol="49549" minColSha="96795" maxColSha="165549" color="EX-pale-red">
      <drainZones>
        <drainZone minCol="49544" maxCol="49549" />
      </drainZones>
      <drainZonesShadow>
        <drainZoneShadow minCol="96795" maxCol="96800" />
      </drainZonesShadow>
    </node>
    <node name="::856160" nid="12519" row="2651" minCol="49550" maxCol="49555" minColSha="96801" maxColSha="165689" color="EX-pale-cyan">
      <drainZones>
        <drainZone minCol="49550" maxCol="49555" />
      </drainZones>
      <drainZonesShadow>
        <drainZoneShadow minCol="96801" maxCol="96806" />
      </drainZonesShadow>
    </node>
    <node name="::856408" nid="11730" row="2652" minCol="49556" maxCol="49561" minColSha="96807" maxColSha="158330" color="EX-pale-yellow-green">
      <drainZones>
        <drainZone minCol="49556" maxCol="49561" />
      </drainZones>
      <drainZonesShadow>
        <drainZoneShadow minCol="96807" maxCol="96812" />
      </drainZonesShadow>
    </node>
    <node name="::856439" nid="13424" row="2653" minCol="49562" maxCol="49567" minColSha="96813" maxColSha="131866" color="EX-pale-purple">
      <drainZones>
        <drainZone minCol="49562" maxCol="49567" />
      </drainZones>
      <drainZonesShadow>
        <drainZoneShadow minCol="96813" maxCol="96818" />
      </drainZonesShadow>
    </node>
    <node name="::856473" nid="11180" row="2654" minCol="49568" maxCol="49573" minColSha="96819" maxColSha="127953" color="EX-pale-magenta">
      <drainZones>
        <drainZone minCol="49568" maxCol="49573" />
      </drainZones>
      <drainZonesShadow>
        <drainZoneShadow minCol="96819" maxCol="96824" />
      </drainZonesShadow>
    </node>
    <node name="::856546" nid="10919" row="2655" minCol="49574" maxCol="49579" minColSha="96825" maxColSha="134318" color="EX-pale-red-orange">
      <drainZones>
        <drainZone minCol="49574" maxCol="49579" />
      </drainZones>
      <drainZonesShadow>
        <drainZoneShadow minCol="96825" maxCol="96830" />
      </drainZonesShadow>
    </node>
    <node name="::856564" nid="11517" row="2656" minCol="49580" maxCol="49585" minColSha="96831" maxColSha="120973" color="EX-blue">
      <drainZones>
        <drainZone minCol="49580" maxCol="49585" />
      </drainZones>
      <drainZonesShadow>
        <drainZoneShadow minCol="96831" maxCol="96836" />
      </drainZonesShadow>
    </node>
    <node name="::856590" nid="10891" row="2657" minCol="49586" maxCol="49591" minColSha="96837" maxColSha="156893" color="EX-orange">
      <drainZones>
        <drainZone minCol="49586" maxCol="49591" />
      </drainZones>
      <drainZonesShadow>
        <drainZoneShadow minCol="96837" maxCol="96842" />
      </drainZonesShadow>
    </node>
    <node name="::856750" nid="12177" row="2658" minCol="49592" maxCol="49597" minColSha="96843" maxColSha="139286" color="EX-dark-cyan">
      <drainZones>
        <drainZone minCol="49592" maxCol="49597" />
      </drainZones>
      <drainZonesShadow>
        <drainZoneShadow minCol="96843" maxCol="96848" />
      </drainZonesShadow>
    </node>
    <node name="::856812" nid="13871" row="2659" minCol="49598" maxCol="49603" minColSha="96849" maxColSha="139217" color="EX-red">
      <drainZones>
        <drainZone minCol="49598" maxCol="49603" />
      </drainZones>
      <drainZonesShadow>
        <drainZoneShadow minCol="96849" maxCol="96854" />
      </drainZonesShadow>
    </node>
    <node name="::1466523" nid="11508" row="2660" minCol="49604" maxCol="49608" minColSha="96855" maxColSha="138236" color="EX-dark-orange">
      <drainZones>
        <drainZone minCol="49604" maxCol="49608" />
      </drainZones>
      <drainZonesShadow>
        <drainZoneShadow minCol="96855" maxCol="96859" />
      </drainZonesShadow>
    </node>
    <node name="::850754" nid="11572" row="2661" minCol="49609" maxCol="49613" minColSha="96860" maxColSha="131162" color="EX-dark-gray-purple">
      <drainZones>
        <drainZone minCol="49609" maxCol="49613" />
      </drainZones>
      <drainZonesShadow>
        <drainZoneShadow minCol="96860" maxCol="96864" />
      </drainZonesShadow>
    </node>
    <node name="::850762" nid="13798" row="2662" minCol="49614" maxCol="49618" minColSha="96865" maxColSha="164498" color="EX-cyan">
      <drainZones>
        <drainZone minCol="49614" maxCol="49618" />
      </drainZones>
      <drainZonesShadow>
        <drainZoneShadow minCol="96865" maxCol="96869" />
      </drainZonesShadow>
    </node>
    <node name="::850885" nid="11042" row="2663" minCol="49619" maxCol="49623" minColSha="96870" maxColSha="146397" color="EX-yellow-orange">
      <drainZones>
        <drainZone minCol="49619" maxCol="49623" />
      </drainZones>
      <drainZonesShadow>
        <drainZoneShadow minCol="96870" maxCol="96874" />
      </drainZonesShadow>
    </node>
    <node name="::850992" nid="10709" row="2664" minCol="49624" maxCol="49628" minColSha="96875" maxColSha="130533" color="EX-pure-blue">
      <drainZones>
        <drainZone minCol="49624" maxCol="49628" />
      </drainZones>
      <drainZonesShadow>
        <drainZoneShadow minCol="96875" maxCol="96879" />
      </drainZonesShadow>
    </node>
    <node name="::851004" nid="12448" row="2665" minCol="49629" maxCol="49633" minColSha="96880" maxColSha="134321" color="EX-dark-yellow-green">
      <drainZones>
        <drainZone minCol="49629" maxCol="49633" />
      </drainZones>
      <drainZonesShadow>
        <drainZoneShadow minCol="96880" maxCol="96884" />
      </drainZonesShadow>
    </node>
    <node name="::851070" nid="12424" row="2666" minCol="49634" maxCol="49638" minColSha="96885" maxColSha="126940" color="EX-dark-magenta">
      <drainZones>
        <drainZone minCol="49634" maxCol="49638" />
      </drainZones>
      <drainZonesShadow>
        <drainZoneShadow minCol="96885" maxCol="96889" />
      </drainZonesShadow>
    </node>
    <node name="::851107" nid="12743" row="2667" minCol="49639" maxCol="49643" minColSha="96890" maxColSha="151602" color="EX-dark-green">
      <drainZones>
        <drainZone minCol="49639" maxCol="49643" />
      </drainZones>
      <drainZonesShadow>
        <drainZoneShadow minCol="96890" maxCol="96894" />
      </drainZonesShadow>
    </node>
    <node name="::851251" nid="13966" row="2668" minCol="49644" maxCol="49648" minColSha="96895" maxColSha="139086" color="EX-blue-magenta">
      <drainZones>
        <drainZone minCol="49644" maxCol="49648" />
      </drainZones>
      <drainZonesShadow>
        <drainZoneShadow minCol="96895" maxCol="96899" />
      </drainZonesShadow>
    </node>
    <node name="::851340" nid="13578" row="2669" minCol="49649" maxCol="49653" minColSha="96900" maxColSha="142824" color="EX-yellow-green">
      <drainZones>
        <drainZone minCol="49649" maxCol="49653" />
      </drainZones>
      <drainZonesShadow>
        <drainZoneShadow minCol="96900" maxCol="96904" />
      </drainZonesShadow>
    </node>
    <node name="::851577" nid="12810" row="2670" minCol="49654" maxCol="49658" minColSha="96905" maxColSha="122734" color="EX-magenta">
      <drainZones>
        <drainZone minCol="49654" maxCol="49658" />
      </drainZones>
      <drainZonesShadow>
        <drainZoneShadow minCol="96905" maxCol="96909" />
      </drainZonesShadow>
    </node>
    <node name="::851651" nid="12300" row="2671" minCol="49659" maxCol="49663" minColSha="96910" maxColSha="137425" color="EX-green">
      <drainZones>
        <drainZone minCol="49659" maxCol="49663" />
      </drainZones>
      <drainZonesShadow>
        <drainZoneShadow minCol="96910" maxCol="96914" />
      </drainZonesShadow>
    </node>
    <node name="::851681" nid="12820" row="2672" minCol="49664" maxCol="49668" minColSha="96915" maxColSha="135556" color="EX-yellow">
      <drainZones>
        <drainZone minCol="49664" maxCol="49668" />
      </drainZones>
      <drainZonesShadow>
        <drainZoneShadow minCol="96915" maxCol="96919" />
      </drainZonesShadow>
    </node>
    <node name="::851980" nid="13555" row="2673" minCol="49669" maxCol="49673" minColSha="96920" maxColSha="148426" color="EX-purple">
      <drainZones>
        <drainZone minCol="49669" maxCol="49673" />
      </drainZones>
      <drainZonesShadow>
        <drainZoneShadow minCol="96920" maxCol="96924" />
      </drainZonesShadow>
    </node>
    <node name="::852008" nid="12889" row="2674" minCol="49674" maxCol="49678" minColSha="96925" maxColSha="129614" color="EX-dark-purple">
      <drainZones>
        <drainZone minCol="49674" maxCol="49678" />
      </drainZones>
      <drainZonesShadow>
        <drainZoneShadow minCol="96925" maxCol="96929" />
      </drainZonesShadow>
    </node>
    <node name="::852192" nid="12570" row="2675" minCol="49679" maxCol="49683" minColSha="96930" maxColSha="125811" color="EX-dark-red">
      <drainZones>
        <drainZone minCol="49679" maxCol="49683" />
      </drainZones>
      <drainZonesShadow>
        <drainZoneShadow minCol="96930" maxCol="96934" />
      </drainZonesShadow>
    </node>
    <node name="::852314" nid="12100" row="2676" minCol="49684" maxCol="49688" minColSha="96935" maxColSha="129336" color="EX-pale-green">
      <drainZones>
        <drainZone minCol="49684" maxCol="49688" />
      </drainZones>
      <drainZonesShadow>
        <drainZoneShadow minCol="96935" maxCol="96939" />
      </drainZonesShadow>
    </node>
    <node name="::852317" nid="12053" row="2677" minCol="49689" maxCol="49693" minColSha="96940" maxColSha="135319" color="EX-pale-blue">
      <drainZones>
        <drainZone minCol="49689" maxCol="49693" />
      </drainZones>
      <drainZonesShadow>
        <drainZoneShadow minCol="96940" maxCol="96944" />
      </drainZonesShadow>
    </node>
    <node name="::852363" nid="11245" row="2678" minCol="49694" maxCol="49698" minColSha="96945" maxColSha="114557" color="EX-dark-tan">
      <drainZones>
        <drainZone minCol="49694" maxCol="49698" />
      </drainZones>
      <drainZonesShadow>
        <drainZoneShadow minCol="96945" maxCol="96949" />
      </drainZonesShadow>
    </node>
    <node name="::852387" nid="12125" row="2679" minCol="49699" maxCol="49703" minColSha="96950" maxColSha="104609" color="EX-pale-blue-magenta">
      <drainZones>
        <drainZone minCol="49699" maxCol="49703" />
      </drainZones>
      <drainZonesShadow>
        <drainZoneShadow minCol="96950" maxCol="96954" />
      </drainZonesShadow>
    </node>
    <node name="::852502" nid="12042" row="2680" minCol="49704" maxCol="49708" minColSha="96955" maxColSha="136882" color="EX-pale-yellow orange">
      <drainZones>
        <drainZone minCol="49704" maxCol="49708" />
      </drainZones>
      <drainZonesShadow>
        <drainZoneShadow minCol="96955" maxCol="96959" />
      </drainZonesShadow>
    </node>
    <node name="::852511" nid="11258" row="2681" minCol="49709" maxCol="49713" minColSha="96960" maxColSha="150716" color="EX-medium-magenta">
      <drainZones>
        <drainZone minCol="49709" maxCol="49713" />
      </drainZones>
      <drainZonesShadow>
        <drainZoneShadow minCol="96960" maxCol="96964" />
      </drainZonesShadow>
    </node>
    <node name="::852899" nid="13093" row="2682" minCol="49714" maxCol="49718" minColSha="96965" maxColSha="146845" color="EX-pale-red">
      <drainZones>
        <drainZone minCol="49714" maxCol="49718" />
      </drainZones>
      <drainZonesShadow>
        <drainZoneShadow minCol="96965" maxCol="96969" />
      </drainZonesShadow>
    </node>
    <node name="::852905" nid="13538" row="2683" minCol="49719" maxCol="49723" minColSha="96970" maxColSha="163895" color="EX-pale-cyan">
      <drainZones>
        <drainZone minCol="49719" maxCol="49723" />
      </drainZones>
      <drainZonesShadow>
        <drainZoneShadow minCol="96970" maxCol="96974" />
      </drainZonesShadow>
    </node>
    <node name="::853078" nid="13679" row="2684" minCol="49724" maxCol="49728" minColSha="96975" maxColSha="122135" color="EX-pale-yellow-green">
      <drainZones>
        <drainZone minCol="49724" maxCol="49728" />
      </drainZones>
      <drainZonesShadow>
        <drainZoneShadow minCol="96975" maxCol="96979" />
      </drainZonesShadow>
    </node>
    <node name="::853229" nid="11930" row="2685" minCol="49729" maxCol="49733" minColSha="96980" maxColSha="106407" color="EX-pale-purple">
      <drainZones>
        <drainZone minCol="49729" maxCol="49733" />
      </drainZones>
      <drainZonesShadow>
        <drainZoneShadow minCol="96980" maxCol="96984" />
      </drainZonesShadow>
    </node>
    <node name="::853297" nid="12584" row="2686" minCol="49734" maxCol="49738" minColSha="96985" maxColSha="134324" color="EX-pale-magenta">
      <drainZones>
        <drainZone minCol="49734" maxCol="49738" />
      </drainZones>
      <drainZonesShadow>
        <drainZoneShadow minCol="96985" maxCol="96989" />
      </drainZonesShadow>
    </node>
    <node name="::853484" nid="11340" row="2687" minCol="49739" maxCol="49743" minColSha="96990" maxColSha="136613" color="EX-pale-red-orange">
      <drainZones>
        <drainZone minCol="49739" maxCol="49743" />
      </drainZones>
      <drainZonesShadow>
        <drainZoneShadow minCol="96990" maxCol="96994" />
      </drainZonesShadow>
    </node>
    <node name="::853575" nid="12165" row="2688" minCol="49744" maxCol="49748" minColSha="96995" maxColSha="135668" color="EX-blue">
      <drainZones>
        <drainZone minCol="49744" maxCol="49748" />
      </drainZones>
      <drainZonesShadow>
        <drainZoneShadow minCol="96995" maxCol="96999" />
      </drainZonesShadow>
    </node>
    <node name="::853592" nid="12933" row="2689" minCol="49749" maxCol="49753" minColSha="97000" maxColSha="138107" color="EX-orange">
      <drainZones>
        <drainZone minCol="49749" maxCol="49753" />
      </drainZones>
      <drainZonesShadow>
        <drainZoneShadow minCol="97000" maxCol="97004" />
      </drainZonesShadow>
    </node>
    <node name="::853597" nid="12881" row="2690" minCol="49754" maxCol="49758" minColSha="97005" maxColSha="142263" color="EX-dark-cyan">
      <drainZones>
        <drainZone minCol="49754" maxCol="49758" />
      </drainZones>
      <drainZonesShadow>
        <drainZoneShadow minCol="97005" maxCol="97009" />
      </drainZonesShadow>
    </node>
    <node name="::853614" nid="13738" row="2691" minCol="49759" maxCol="49763" minColSha="97010" maxColSha="116069" color="EX-red">
      <drainZones>
        <drainZone minCol="49759" maxCol="49763" />
      </drainZones>
      <drainZonesShadow>
        <drainZoneShadow minCol="97010" maxCol="97014" />
      </drainZonesShadow>
    </node>
    <node name="::853634" nid="12935" row="2692" minCol="49764" maxCol="49768" minColSha="97015" maxColSha="130051" color="EX-dark-orange">
      <drainZones>
        <drainZone minCol="49764" maxCol="49768" />
      </drainZones>
      <drainZonesShadow>
        <drainZoneShadow minCol="97015" maxCol="97019" />
      </drainZonesShadow>
    </node>
    <node name="::853725" nid="13965" row="2693" minCol="49769" maxCol="49773" minColSha="97020" maxColSha="147838" color="EX-dark-gray-purple">
      <drainZones>
        <drainZone minCol="49769" maxCol="49773" />
      </drainZones>
      <drainZonesShadow>
        <drainZoneShadow minCol="97020" maxCol="97024" />
      </drainZonesShadow>
    </node>
    <node name="::853735" nid="11719" row="2694" minCol="49774" maxCol="49778" minColSha="97025" maxColSha="145432" color="EX-cyan">
      <drainZones>
        <drainZone minCol="49774" maxCol="49778" />
      </drainZones>
      <drainZonesShadow>
        <drainZoneShadow minCol="97025" maxCol="97029" />
      </drainZonesShadow>
    </node>
    <node name="::853775" nid="13086" row="2695" minCol="49779" maxCol="49783" minColSha="97030" maxColSha="125863" color="EX-yellow-orange">
      <drainZones>
        <drainZone minCol="49779" maxCol="49783" />
      </drainZones>
      <drainZonesShadow>
        <drainZoneShadow minCol="97030" maxCol="97034" />
      </drainZonesShadow>
    </node>
    <node name="::853819" nid="11732" row="2696" minCol="49784" maxCol="49788" minColSha="97035" maxColSha="139963" color="EX-pure-blue">
      <drainZones>
        <drainZone minCol="49784" maxCol="49788" />
      </drainZones>
      <drainZonesShadow>
        <drainZoneShadow minCol="97035" maxCol="97039" />
      </drainZonesShadow>
    </node>
    <node name="::853865" nid="13362" row="2697" minCol="49789" maxCol="49793" minColSha="97040" maxColSha="149999" color="EX-dark-yellow-green">
      <drainZones>
        <drainZone minCol="49789" maxCol="49793" />
      </drainZones>
      <drainZonesShadow>
        <drainZoneShadow minCol="97040" maxCol="97044" />
      </drainZonesShadow>
    </node>
    <node name="::853944" nid="12969" row="2698" minCol="49794" maxCol="49798" minColSha="97045" maxColSha="119732" color="EX-dark-magenta">
      <drainZones>
        <drainZone minCol="49794" maxCol="49798" />
      </drainZones>
      <drainZonesShadow>
        <drainZoneShadow minCol="97045" maxCol="97049" />
      </drainZonesShadow>
    </node>
    <node name="::853964" nid="11740" row="2699" minCol="49799" maxCol="49803" minColSha="97050" maxColSha="134161" color="EX-dark-green">
      <drainZones>
        <drainZone minCol="49799" maxCol="49803" />
      </drainZones>
      <drainZonesShadow>
        <drainZoneShadow minCol="97050" maxCol="97054" />
      </drainZonesShadow>
    </node>
    <node name="::854103" nid="12540" row="2700" minCol="49804" maxCol="49808" minColSha="97055" maxColSha="137427" color="EX-blue-magenta">
      <drainZones>
        <drainZone minCol="49804" maxCol="49808" />
      </drainZones>
      <drainZonesShadow>
        <drainZoneShadow minCol="97055" maxCol="97059" />
      </drainZonesShadow>
    </node>
    <node name="::854163" nid="13011" row="2701" minCol="49809" maxCol="49813" minColSha="97060" maxColSha="120012" color="EX-yellow-green">
      <drainZones>
        <drainZone minCol="49809" maxCol="49813" />
      </drainZones>
      <drainZonesShadow>
        <drainZoneShadow minCol="97060" maxCol="97064" />
      </drainZonesShadow>
    </node>
    <node name="::854167" nid="11283" row="2702" minCol="49814" maxCol="49818" minColSha="97065" maxColSha="106496" color="EX-magenta">
      <drainZones>
        <drainZone minCol="49814" maxCol="49818" />
      </drainZones>
      <drainZonesShadow>
        <drainZoneShadow minCol="97065" maxCol="97069" />
      </drainZonesShadow>
    </node>
    <node name="::854186" nid="13010" row="2703" minCol="49819" maxCol="49823" minColSha="97070" maxColSha="148045" color="EX-green">
      <drainZones>
        <drainZone minCol="49819" maxCol="49823" />
      </drainZones>
      <drainZonesShadow>
        <drainZoneShadow minCol="97070" maxCol="97074" />
      </drainZonesShadow>
    </node>
    <node name="::854190" nid="13549" row="2704" minCol="49824" maxCol="49828" minColSha="97075" maxColSha="152416" color="EX-yellow">
      <drainZones>
        <drainZone minCol="49824" maxCol="49828" />
      </drainZones>
      <drainZonesShadow>
        <drainZoneShadow minCol="97075" maxCol="97079" />
      </drainZonesShadow>
    </node>
    <node name="::854302" nid="12976" row="2705" minCol="49829" maxCol="49833" minColSha="97080" maxColSha="127550" color="EX-purple">
      <drainZones>
        <drainZone minCol="49829" maxCol="49833" />
      </drainZones>
      <drainZonesShadow>
        <drainZoneShadow minCol="97080" maxCol="97084" />
      </drainZonesShadow>
    </node>
    <node name="::854314" nid="12638" row="2706" minCol="49834" maxCol="49838" minColSha="97085" maxColSha="135148" color="EX-dark-purple">
      <drainZones>
        <drainZone minCol="49834" maxCol="49838" />
      </drainZones>
      <drainZonesShadow>
        <drainZoneShadow minCol="97085" maxCol="97089" />
      </drainZonesShadow>
    </node>
    <node name="::854390" nid="13257" row="2707" minCol="49839" maxCol="49843" minColSha="97090" maxColSha="141670" color="EX-dark-red">
      <drainZones>
        <drainZone minCol="49839" maxCol="49843" />
      </drainZones>
      <drainZonesShadow>
        <drainZoneShadow minCol="97090" maxCol="97094" />
      </drainZonesShadow>
    </node>
    <node name="::854394" nid="11563" row="2708" minCol="49844" maxCol="49848" minColSha="97095" maxColSha="145518" color="EX-pale-green">
      <drainZones>
        <drainZone minCol="49844" maxCol="49848" />
      </drainZones>
      <drainZonesShadow>
        <drainZoneShadow minCol="97095" maxCol="97099" />
      </drainZonesShadow>
    </node>
    <node name="::854413" nid="13263" row="2709" minCol="49849" maxCol="49853" minColSha="97100" maxColSha="158797" color="EX-pale-blue">
      <drainZones>
        <drainZone minCol="49849" maxCol="49853" />
      </drainZones>
      <drainZonesShadow>
        <drainZoneShadow minCol="97100" maxCol="97104" />
      </drainZonesShadow>
    </node>
    <node name="::854498" nid="11790" row="2710" minCol="49854" maxCol="49858" minColSha="97105" maxColSha="147881" color="EX-dark-tan">
      <drainZones>
        <drainZone minCol="49854" maxCol="49858" />
      </drainZones>
      <drainZonesShadow>
        <drainZoneShadow minCol="97105" maxCol="97109" />
      </drainZonesShadow>
    </node>
    <node name="::854545" nid="13964" row="2711" minCol="49859" maxCol="49863" minColSha="97110" maxColSha="152006" color="EX-pale-blue-magenta">
      <drainZones>
        <drainZone minCol="49859" maxCol="49863" />
      </drainZones>
      <drainZonesShadow>
        <drainZoneShadow minCol="97110" maxCol="97114" />
      </drainZonesShadow>
    </node>
    <node name="::854549" nid="13279" row="2712" minCol="49864" maxCol="49868" minColSha="97115" maxColSha="135018" color="EX-pale-yellow orange">
      <drainZones>
        <drainZone minCol="49864" maxCol="49868" />
      </drainZones>
      <drainZonesShadow>
        <drainZoneShadow minCol="97115" maxCol="97119" />
      </drainZonesShadow>
    </node>
    <node name="::854639" nid="11587" row="2713" minCol="49869" maxCol="49873" minColSha="97120" maxColSha="115505" color="EX-medium-magenta">
      <drainZones>
        <drainZone minCol="49869" maxCol="49873" />
      </drainZones>
      <drainZonesShadow>
        <drainZoneShadow minCol="97120" maxCol="97124" />
      </drainZonesShadow>
    </node>
    <node name="::854660" nid="13977" row="2714" minCol="49874" maxCol="49878" minColSha="97125" maxColSha="148112" color="EX-pale-red">
      <drainZones>
        <drainZone minCol="49874" maxCol="49878" />
      </drainZones>
      <drainZonesShadow>
        <drainZoneShadow minCol="97125" maxCol="97129" />
      </drainZonesShadow>
    </node>
    <node name="::854753" nid="12127" row="2715" minCol="49879" maxCol="49883" minColSha="97130" maxColSha="120571" color="EX-pale-cyan">
      <drainZones>
        <drainZone minCol="49879" maxCol="49883" />
      </drainZones>
      <drainZonesShadow>
        <drainZoneShadow minCol="97130" maxCol="97134" />
      </drainZonesShadow>
    </node>
    <node name="::854801" nid="13100" row="2716" minCol="49884" maxCol="49888" minColSha="97135" maxColSha="148134" color="EX-pale-yellow-green">
      <drainZones>
        <drainZone minCol="49884" maxCol="49888" />
      </drainZones>
      <drainZonesShadow>
        <drainZoneShadow minCol="97135" maxCol="97139" />
      </drainZonesShadow>
    </node>
    <node name="::854981" nid="13224" row="2717" minCol="49889" maxCol="49893" minColSha="97140" maxColSha="142947" color="EX-pale-purple">
      <drainZones>
        <drainZone minCol="49889" maxCol="49893" />
      </drainZones>
      <drainZonesShadow>
        <drainZoneShadow minCol="97140" maxCol="97144" />
      </drainZonesShadow>
    </node>
    <node name="::855152" nid="13976" row="2718" minCol="49894" maxCol="49898" minColSha="97145" maxColSha="134326" color="EX-pale-magenta">
      <drainZones>
        <drainZone minCol="49894" maxCol="49898" />
      </drainZones>
      <drainZonesShadow>
        <drainZoneShadow minCol="97145" maxCol="97149" />
      </drainZonesShadow>
    </node>
    <node name="::855249" nid="12167" row="2719" minCol="49899" maxCol="49903" minColSha="97150" maxColSha="154285" color="EX-pale-red-orange">
      <drainZones>
        <drainZone minCol="49899" maxCol="49903" />
      </drainZones>
      <drainZonesShadow>
        <drainZoneShadow minCol="97150" maxCol="97154" />
      </drainZonesShadow>
    </node>
    <node name="::855295" nid="11937" row="2720" minCol="49904" maxCol="49908" minColSha="97155" maxColSha="106338" color="EX-blue">
      <drainZones>
        <drainZone minCol="49904" maxCol="49908" />
      </drainZones>
      <drainZonesShadow>
        <drainZoneShadow minCol="97155" maxCol="97159" />
      </drainZonesShadow>
    </node>
    <node name="::855344" nid="13804" row="2721" minCol="49909" maxCol="49913" minColSha="97160" maxColSha="152518" color="EX-orange">
      <drainZones>
        <drainZone minCol="49909" maxCol="49913" />
      </drainZones>
      <drainZonesShadow>
        <drainZoneShadow minCol="97160" maxCol="97164" />
      </drainZonesShadow>
    </node>
    <node name="::855400" nid="11565" row="2722" minCol="49914" maxCol="49918" minColSha="97165" maxColSha="148798" color="EX-dark-cyan">
      <drainZones>
        <drainZone minCol="49914" maxCol="49918" />
      </drainZones>
      <drainZonesShadow>
        <drainZoneShadow minCol="97165" maxCol="97169" />
      </drainZonesShadow>
    </node>
    <node name="::855498" nid="12646" row="2723" minCol="49919" maxCol="49923" minColSha="97170" maxColSha="139759" color="EX-red">
      <drainZones>
        <drainZone minCol="49919" maxCol="49923" />
      </drainZones>
      <drainZonesShadow>
        <drainZoneShadow minCol="97170" maxCol="97174" />
      </drainZonesShadow>
    </node>
    <node name="::855761" nid="13242" row="2724" minCol="49924" maxCol="49928" minColSha="97175" maxColSha="159032" color="EX-dark-orange">
      <drainZones>
        <drainZone minCol="49924" maxCol="49928" />
      </drainZones>
      <drainZonesShadow>
        <drainZoneShadow minCol="97175" maxCol="97179" />
      </drainZonesShadow>
    </node>
    <node name="::855762" nid="13687" row="2725" minCol="49929" maxCol="49933" minColSha="97180" maxColSha="152620" color="EX-dark-gray-purple">
      <drainZones>
        <drainZone minCol="49929" maxCol="49933" />
      </drainZones>
      <drainZonesShadow>
        <drainZoneShadow minCol="97180" maxCol="97184" />
      </drainZonesShadow>
    </node>
    <node name="::855804" nid="10884" row="2726" minCol="49934" maxCol="49938" minColSha="97185" maxColSha="143500" color="EX-cyan">
      <drainZones>
        <drainZone minCol="49934" maxCol="49938" />
      </drainZones>
      <drainZonesShadow>
        <drainZoneShadow minCol="97185" maxCol="97189" />
      </drainZonesShadow>
    </node>
    <node name="::855909" nid="11159" row="2727" minCol="49939" maxCol="49943" minColSha="97190" maxColSha="161735" color="EX-yellow-orange">
      <drainZones>
        <drainZone minCol="49939" maxCol="49943" />
      </drainZones>
      <drainZonesShadow>
        <drainZoneShadow minCol="97190" maxCol="97194" />
      </drainZonesShadow>
    </node>
    <node name="::856006" nid="12553" row="2728" minCol="49944" maxCol="49948" minColSha="97195" maxColSha="144051" color="EX-pure-blue">
      <drainZones>
        <drainZone minCol="49944" maxCol="49948" />
      </drainZones>
      <drainZonesShadow>
        <drainZoneShadow minCol="97195" maxCol="97199" />
      </drainZonesShadow>
    </node>
    <node name="::856034" nid="12488" row="2729" minCol="49949" maxCol="49953" minColSha="97200" maxColSha="115507" color="EX-dark-yellow-green">
      <drainZones>
        <drainZone minCol="49949" maxCol="49953" />
      </drainZones>
      <drainZonesShadow>
        <drainZoneShadow minCol="97200" maxCol="97204" />
      </drainZonesShadow>
    </node>
    <node name="::856036" nid="11480" row="2730" minCol="49954" maxCol="49958" minColSha="97205" maxColSha="134330" color="EX-dark-magenta">
      <drainZones>
        <drainZone minCol="49954" maxCol="49958" />
      </drainZones>
      <drainZonesShadow>
        <drainZoneShadow minCol="97205" maxCol="97209" />
      </drainZonesShadow>
    </node>
    <node name="::856112" nid="12687" row="2731" minCol="49959" maxCol="49963" minColSha="97210" maxColSha="132060" color="EX-dark-green">
      <drainZones>
        <drainZone minCol="49959" maxCol="49963" />
      </drainZones>
      <drainZonesShadow>
        <drainZoneShadow minCol="97210" maxCol="97214" />
      </drainZonesShadow>
    </node>
    <node name="::856152" nid="11176" row="2732" minCol="49964" maxCol="49968" minColSha="97215" maxColSha="158208" color="EX-blue-magenta">
      <drainZones>
        <drainZone minCol="49964" maxCol="49968" />
      </drainZones>
      <drainZonesShadow>
        <drainZoneShadow minCol="97215" maxCol="97219" />
      </drainZonesShadow>
    </node>
    <node name="::856187" nid="13749" row="2733" minCol="49969" maxCol="49973" minColSha="97220" maxColSha="132419" color="EX-yellow-green">
      <drainZones>
        <drainZone minCol="49969" maxCol="49973" />
      </drainZones>
      <drainZonesShadow>
        <drainZoneShadow minCol="97220" maxCol="97224" />
      </drainZonesShadow>
    </node>
    <node name="::856323" nid="10908" row="2734" minCol="49974" maxCol="49978" minColSha="97225" maxColSha="131739" color="EX-magenta">
      <drainZones>
        <drainZone minCol="49974" maxCol="49978" />
      </drainZones>
      <drainZonesShadow>
        <drainZoneShadow minCol="97225" maxCol="97229" />
      </drainZonesShadow>
    </node>
    <node name="::856345" nid="12548" row="2735" minCol="49979" maxCol="49983" minColSha="97230" maxColSha="133141" color="EX-green">
      <drainZones>
        <drainZone minCol="49979" maxCol="49983" />
      </drainZones>
      <drainZonesShadow>
        <drainZoneShadow minCol="97230" maxCol="97234" />
      </drainZonesShadow>
    </node>
    <node name="::856426" nid="11135" row="2736" minCol="49984" maxCol="49988" minColSha="97235" maxColSha="158161" color="EX-yellow">
      <drainZones>
        <drainZone minCol="49984" maxCol="49988" />
      </drainZones>
      <drainZonesShadow>
        <drainZoneShadow minCol="97235" maxCol="97239" />
      </drainZonesShadow>
    </node>
    <node name="::856452" nid="12555" row="2737" minCol="49989" maxCol="49993" minColSha="97240" maxColSha="111527" color="EX-purple">
      <drainZones>
        <drainZone minCol="49989" maxCol="49993" />
      </drainZones>
      <drainZonesShadow>
        <drainZoneShadow minCol="97240" maxCol="97244" />
      </drainZonesShadow>
    </node>
    <node name="::856534" nid="13069" row="2738" minCol="49994" maxCol="49998" minColSha="97245" maxColSha="145799" color="EX-dark-purple">
      <drainZones>
        <drainZone minCol="49994" maxCol="49998" />
      </drainZones>
      <drainZonesShadow>
        <drainZoneShadow minCol="97245" maxCol="97249" />
      </drainZonesShadow>
    </node>
    <node name="::856608" nid="11183" row="2739" minCol="49999" maxCol="50003" minColSha="97250" maxColSha="142387" color="EX-dark-red">
      <drainZones>
        <drainZone minCol="49999" maxCol="50003" />
      </drainZones>
      <drainZonesShadow>
        <drainZoneShadow minCol="97250" maxCol="97254" />
      </drainZonesShadow>
    </node>
    <node name="::856616" nid="11184" row="2740" minCol="50004" maxCol="50008" minColSha="97255" maxColSha="146243" color="EX-pale-green">
      <drainZones>
        <drainZone minCol="50004" maxCol="50008" />
      </drainZones>
      <drainZonesShadow>
        <drainZoneShadow minCol="97255" maxCol="97259" />
      </drainZonesShadow>
    </node>
    <node name="::856630" nid="13128" row="2741" minCol="50009" maxCol="50013" minColSha="97260" maxColSha="112198" color="EX-pale-blue">
      <drainZones>
        <drainZone minCol="50009" maxCol="50013" />
      </drainZones>
      <drainZonesShadow>
        <drainZoneShadow minCol="97260" maxCol="97264" />
      </drainZonesShadow>
    </node>
    <node name="::856728" nid="12486" row="2742" minCol="50014" maxCol="50018" minColSha="97265" maxColSha="114125" color="EX-dark-tan">
      <drainZones>
        <drainZone minCol="50014" maxCol="50018" />
      </drainZones>
      <drainZonesShadow>
        <drainZoneShadow minCol="97265" maxCol="97269" />
      </drainZonesShadow>
    </node>
    <node name="::856810" nid="11118" row="2743" minCol="50019" maxCol="50023" minColSha="97270" maxColSha="147674" color="EX-pale-blue-magenta">
      <drainZones>
        <drainZone minCol="50019" maxCol="50023" />
      </drainZones>
      <drainZonesShadow>
        <drainZoneShadow minCol="97270" maxCol="97274" />
      </drainZonesShadow>
    </node>
    <node name="::856841" nid="10649" row="2744" minCol="50024" maxCol="50028" minColSha="97275" maxColSha="148054" color="EX-pale-yellow orange">
      <drainZones>
        <drainZone minCol="50024" maxCol="50028" />
      </drainZones>
      <drainZonesShadow>
        <drainZoneShadow minCol="97275" maxCol="97279" />
      </drainZonesShadow>
    </node>
    <node name="::856900" nid="11495" row="2745" minCol="50029" maxCol="50033" minColSha="97280" maxColSha="122136" color="EX-medium-magenta">
      <drainZones>
        <drainZone minCol="50029" maxCol="50033" />
      </drainZones>
      <drainZonesShadow>
        <drainZoneShadow minCol="97280" maxCol="97284" />
      </drainZonesShadow>
    </node>
    <node name="::856910" nid="10661" row="2746" minCol="50034" maxCol="50038" minColSha="97285" maxColSha="105171" color="EX-pale-red">
      <drainZones>
        <drainZone minCol="50034" maxCol="50038" />
      </drainZones>
      <drainZonesShadow>
        <drainZoneShadow minCol="97285" maxCol="97289" />
      </drainZonesShadow>
    </node>
    <node name="::856916" nid="10906" row="2747" minCol="50039" maxCol="50043" minColSha="97290" maxColSha="112546" color="EX-pale-cyan">
      <drainZones>
        <drainZone minCol="50039" maxCol="50043" />
      </drainZones>
      <drainZonesShadow>
        <drainZoneShadow minCol="97290" maxCol="97294" />
      </drainZonesShadow>
    </node>
    <node name="::1466405" nid="10685" row="2748" minCol="50044" maxCol="50047" minColSha="97295" maxColSha="127168" color="EX-pale-yellow-green">
      <drainZones>
        <drainZone minCol="50044" maxCol="50047" />
      </drainZones>
      <drainZonesShadow>
        <drainZoneShadow minCol="97295" maxCol="97298" />
      </drainZonesShadow>
    </node>
    <node name="::1466480" nid="11451" row="2749" minCol="50048" maxCol="50051" minColSha="97299" maxColSha="124353" color="EX-pale-purple">
      <drainZones>
        <drainZone minCol="50048" maxCol="50051" />
      </drainZones>
      <drainZonesShadow>
        <drainZoneShadow minCol="97299" maxCol="97302" />
      </drainZonesShadow>
    </node>
    <node name="::2827706" nid="11849" row="2750" minCol="50052" maxCol="50055" minColSha="97303" maxColSha="155425" color="EX-pale-magenta">
      <drainZones>
        <drainZone minCol="50052" maxCol="50055" />
      </drainZones>
      <drainZonesShadow>
        <drainZoneShadow minCol="97303" maxCol="97306" />
      </drainZonesShadow>
    </node>
    <node name="::850306" nid="12774" row="2751" minCol="50056" maxCol="50059" minColSha="97307" maxColSha="132828" color="EX-pale-red-orange">
      <drainZones>
        <drainZone minCol="50056" maxCol="50059" />
      </drainZones>
      <drainZonesShadow>
        <drainZoneShadow minCol="97307" maxCol="97310" />
      </drainZonesShadow>
    </node>
    <node name="::850310" nid="12785" row="2752" minCol="50060" maxCol="50063" minColSha="97311" maxColSha="127464" color="EX-blue">
      <drainZones>
        <drainZone minCol="50060" maxCol="50063" />
      </drainZones>
      <drainZonesShadow>
        <drainZoneShadow minCol="97311" maxCol="97314" />
      </drainZonesShadow>
    </node>
    <node name="::850387" nid="11175" row="2753" minCol="50064" maxCol="50067" minColSha="97315" maxColSha="115511" color="EX-orange">
      <drainZones>
        <drainZone minCol="50064" maxCol="50067" />
      </drainZones>
      <drainZonesShadow>
        <drainZoneShadow minCol="97315" maxCol="97318" />
      </drainZonesShadow>
    </node>
    <node name="::850463" nid="13640" row="2754" minCol="50068" maxCol="50071" minColSha="97319" maxColSha="135019" color="EX-dark-cyan">
      <drainZones>
        <drainZone minCol="50068" maxCol="50071" />
      </drainZones>
      <drainZonesShadow>
        <drainZoneShadow minCol="97319" maxCol="97322" />
      </drainZonesShadow>
    </node>
    <node name="::850628" nid="13031" row="2755" minCol="50072" maxCol="50075" minColSha="97323" maxColSha="143405" color="EX-red">
      <drainZones>
        <drainZone minCol="50072" maxCol="50075" />
      </drainZones>
      <drainZonesShadow>
        <drainZoneShadow minCol="97323" maxCol="97326" />
      </drainZonesShadow>
    </node>
    <node name="::850664" nid="13447" row="2756" minCol="50076" maxCol="50079" minColSha="97327" maxColSha="155862" color="EX-dark-orange">
      <drainZones>
        <drainZone minCol="50076" maxCol="50079" />
      </drainZones>
      <drainZonesShadow>
        <drainZoneShadow minCol="97327" maxCol="97330" />
      </drainZonesShadow>
    </node>
    <node name="::850669" nid="13436" row="2757" minCol="50080" maxCol="50083" minColSha="97331" maxColSha="130789" color="EX-dark-gray-purple">
      <drainZones>
        <drainZone minCol="50080" maxCol="50083" />
      </drainZones>
      <drainZonesShadow>
        <drainZoneShadow minCol="97331" maxCol="97334" />
      </drainZonesShadow>
    </node>
    <node name="::850672" nid="13459" row="2758" minCol="50084" maxCol="50087" minColSha="97335" maxColSha="124177" color="EX-cyan">
      <drainZones>
        <drainZone minCol="50084" maxCol="50087" />
      </drainZones>
      <drainZonesShadow>
        <drainZoneShadow minCol="97335" maxCol="97338" />
      </drainZonesShadow>
    </node>
    <node name="::850798" nid="10668" row="2759" minCol="50088" maxCol="50091" minColSha="97339" maxColSha="147227" color="EX-yellow-orange">
      <drainZones>
        <drainZone minCol="50088" maxCol="50091" />
      </drainZones>
      <drainZonesShadow>
        <drainZoneShadow minCol="97339" maxCol="97342" />
      </drainZonesShadow>
    </node>
    <node name="::850811" nid="10683" row="2760" minCol="50092" maxCol="50095" minColSha="97343" maxColSha="151603" color="EX-pure-blue">
      <drainZones>
        <drainZone minCol="50092" maxCol="50095" />
      </drainZones>
      <drainZonesShadow>
        <drainZoneShadow minCol="97343" maxCol="97346" />
      </drainZonesShadow>
    </node>
    <node name="::850972" nid="11441" row="2761" minCol="50096" maxCol="50099" minColSha="97347" maxColSha="159127" color="EX-dark-yellow-green">
      <drainZones>
        <drainZone minCol="50096" maxCol="50099" />
      </drainZones>
      <drainZonesShadow>
        <drainZoneShadow minCol="97347" maxCol="97350" />
      </drainZonesShadow>
    </node>
    <node name="::851016" nid="11541" row="2762" minCol="50100" maxCol="50103" minColSha="97351" maxColSha="118153" color="EX-dark-magenta">
      <drainZones>
        <drainZone minCol="50100" maxCol="50103" />
      </drainZones>
      <drainZonesShadow>
        <drainZoneShadow minCol="97351" maxCol="97354" />
      </drainZonesShadow>
    </node>
    <node name="::851108" nid="12744" row="2763" minCol="50104" maxCol="50107" minColSha="97355" maxColSha="135669" color="EX-dark-green">
      <drainZones>
        <drainZone minCol="50104" maxCol="50107" />
      </drainZones>
      <drainZonesShadow>
        <drainZoneShadow minCol="97355" maxCol="97358" />
      </drainZonesShadow>
    </node>
    <node name="::851123" nid="12746" row="2764" minCol="50108" maxCol="50111" minColSha="97359" maxColSha="150108" color="EX-blue-magenta">
      <drainZones>
        <drainZone minCol="50108" maxCol="50111" />
      </drainZones>
      <drainZonesShadow>
        <drainZoneShadow minCol="97359" maxCol="97362" />
      </drainZonesShadow>
    </node>
    <node name="::851164" nid="11647" row="2765" minCol="50112" maxCol="50115" minColSha="97363" maxColSha="126850" color="EX-yellow-green">
      <drainZones>
        <drainZone minCol="50112" maxCol="50115" />
      </drainZones>
      <drainZonesShadow>
        <drainZoneShadow minCol="97363" maxCol="97366" />
      </drainZonesShadow>
    </node>
    <node name="::851182" nid="13927" row="2766" minCol="50116" maxCol="50119" minColSha="97367" maxColSha="116231" color="EX-magenta">
      <drainZones>
        <drainZone minCol="50116" maxCol="50119" />
      </drainZones>
      <drainZonesShadow>
        <drainZoneShadow minCol="97367" maxCol="97370" />
      </drainZonesShadow>
    </node>
    <node name="::851376" nid="11715" row="2767" minCol="50120" maxCol="50123" minColSha="97371" maxColSha="124666" color="EX-green">
      <drainZones>
        <drainZone minCol="50120" maxCol="50123" />
      </drainZones>
      <drainZonesShadow>
        <drainZoneShadow minCol="97371" maxCol="97374" />
      </drainZonesShadow>
    </node>
    <node name="::851380" nid="10915" row="2768" minCol="50124" maxCol="50127" minColSha="97375" maxColSha="137491" color="EX-yellow">
      <drainZones>
        <drainZone minCol="50124" maxCol="50127" />
      </drainZones>
      <drainZonesShadow>
        <drainZoneShadow minCol="97375" maxCol="97378" />
      </drainZonesShadow>
    </node>
    <node name="::851384" nid="12794" row="2769" minCol="50128" maxCol="50131" minColSha="97379" maxColSha="163797" color="EX-purple">
      <drainZones>
        <drainZone minCol="50128" maxCol="50131" />
      </drainZones>
      <drainZonesShadow>
        <drainZoneShadow minCol="97379" maxCol="97382" />
      </drainZonesShadow>
    </node>
    <node name="::851486" nid="10993" row="2770" minCol="50132" maxCol="50135" minColSha="97383" maxColSha="144717" color="EX-dark-purple">
      <drainZones>
        <drainZone minCol="50132" maxCol="50135" />
      </drainZones>
      <drainZonesShadow>
        <drainZoneShadow minCol="97383" maxCol="97386" />
      </drainZonesShadow>
    </node>
    <node name="::851535" nid="11920" row="2771" minCol="50136" maxCol="50139" minColSha="97387" maxColSha="114558" color="EX-dark-red">
      <drainZones>
        <drainZone minCol="50136" maxCol="50139" />
      </drainZones>
      <drainZonesShadow>
        <drainZoneShadow minCol="97387" maxCol="97390" />
      </drainZonesShadow>
    </node>
    <node name="::851610" nid="12802" row="2772" minCol="50140" maxCol="50143" minColSha="97391" maxColSha="134332" color="EX-pale-green">
      <drainZones>
        <drainZone minCol="50140" maxCol="50143" />
      </drainZones>
      <drainZonesShadow>
        <drainZoneShadow minCol="97391" maxCol="97394" />
      </drainZonesShadow>
    </node>
    <node name="::851725" nid="10889" row="2773" minCol="50144" maxCol="50147" minColSha="97395" maxColSha="156276" color="EX-pale-blue">
      <drainZones>
        <drainZone minCol="50144" maxCol="50147" />
      </drainZones>
      <drainZonesShadow>
        <drainZoneShadow minCol="97395" maxCol="97398" />
      </drainZonesShadow>
    </node>
    <node name="::851763" nid="12816" row="2774" minCol="50148" maxCol="50151" minColSha="97399" maxColSha="112547" color="EX-dark-tan">
      <drainZones>
        <drainZone minCol="50148" maxCol="50151" />
      </drainZones>
      <drainZonesShadow>
        <drainZoneShadow minCol="97399" maxCol="97402" />
      </drainZonesShadow>
    </node>
    <node name="::851793" nid="12312" row="2775" minCol="50152" maxCol="50155" minColSha="97403" maxColSha="141671" color="EX-pale-blue-magenta">
      <drainZones>
        <drainZone minCol="50152" maxCol="50155" />
      </drainZones>
      <drainZonesShadow>
        <drainZoneShadow minCol="97403" maxCol="97406" />
      </drainZonesShadow>
    </node>
    <node name="::851914" nid="10729" row="2776" minCol="50156" maxCol="50159" minColSha="97407" maxColSha="115825" color="EX-pale-yellow orange">
      <drainZones>
        <drainZone minCol="50156" maxCol="50159" />
      </drainZones>
      <drainZonesShadow>
        <drainZoneShadow minCol="97407" maxCol="97410" />
      </drainZonesShadow>
    </node>
    <node name="::851987" nid="12888" row="2777" minCol="50160" maxCol="50163" minColSha="97411" maxColSha="150943" color="EX-medium-magenta">
      <drainZones>
        <drainZone minCol="50160" maxCol="50163" />
      </drainZones>
      <drainZonesShadow>
        <drainZoneShadow minCol="97411" maxCol="97414" />
      </drainZonesShadow>
    </node>
    <node name="::852000" nid="12030" row="2778" minCol="50164" maxCol="50167" minColSha="97415" maxColSha="115516" color="EX-pale-red">
      <drainZones>
        <drainZone minCol="50164" maxCol="50167" />
      </drainZones>
      <drainZonesShadow>
        <drainZoneShadow minCol="97415" maxCol="97418" />
      </drainZonesShadow>
    </node>
    <node name="::852130" nid="12511" row="2779" minCol="50168" maxCol="50171" minColSha="97419" maxColSha="150594" color="EX-pale-cyan">
      <drainZones>
        <drainZone minCol="50168" maxCol="50171" />
      </drainZones>
      <drainZonesShadow>
        <drainZoneShadow minCol="97419" maxCol="97422" />
      </drainZonesShadow>
    </node>
    <node name="::852154" nid="13711" row="2780" minCol="50172" maxCol="50175" minColSha="97423" maxColSha="151295" color="EX-pale-yellow-green">
      <drainZones>
        <drainZone minCol="50172" maxCol="50175" />
      </drainZones>
      <drainZonesShadow>
        <drainZoneShadow minCol="97423" maxCol="97426" />
      </drainZonesShadow>
    </node>
    <node name="::852209" nid="12084" row="2781" minCol="50176" maxCol="50179" minColSha="97427" maxColSha="132829" color="EX-pale-purple">
      <drainZones>
        <drainZone minCol="50176" maxCol="50179" />
      </drainZones>
      <drainZonesShadow>
        <drainZoneShadow minCol="97427" maxCol="97430" />
      </drainZonesShadow>
    </node>
    <node name="::852219" nid="12549" row="2782" minCol="50180" maxCol="50183" minColSha="97431" maxColSha="150284" color="EX-pale-magenta">
      <drainZones>
        <drainZone minCol="50180" maxCol="50183" />
      </drainZones>
      <drainZonesShadow>
        <drainZoneShadow minCol="97431" maxCol="97434" />
      </drainZonesShadow>
    </node>
    <node name="::852279" nid="10741" row="2783" minCol="50184" maxCol="50187" minColSha="97435" maxColSha="139592" color="EX-pale-red-orange">
      <drainZones>
        <drainZone minCol="50184" maxCol="50187" />
      </drainZones>
      <drainZonesShadow>
        <drainZoneShadow minCol="97435" maxCol="97438" />
      </drainZonesShadow>
    </node>
    <node name="::852289" nid="12561" row="2784" minCol="50188" maxCol="50191" minColSha="97439" maxColSha="150944" color="EX-blue">
      <drainZones>
        <drainZone minCol="50188" maxCol="50191" />
      </drainZones>
      <drainZonesShadow>
        <drainZoneShadow minCol="97439" maxCol="97442" />
      </drainZonesShadow>
    </node>
    <node name="::852302" nid="12102" row="2785" minCol="50192" maxCol="50195" minColSha="97443" maxColSha="129154" color="EX-orange">
      <drainZones>
        <drainZone minCol="50192" maxCol="50195" />
      </drainZones>
      <drainZonesShadow>
        <drainZoneShadow minCol="97443" maxCol="97446" />
      </drainZonesShadow>
    </node>
    <node name="::852340" nid="11673" row="2786" minCol="50196" maxCol="50199" minColSha="97447" maxColSha="133499" color="EX-dark-cyan">
      <drainZones>
        <drainZone minCol="50196" maxCol="50199" />
      </drainZones>
      <drainZonesShadow>
        <drainZoneShadow minCol="97447" maxCol="97450" />
      </drainZonesShadow>
    </node>
    <node name="::852559" nid="12380" row="2787" minCol="50200" maxCol="50203" minColSha="97451" maxColSha="103439" color="EX-red">
      <drainZones>
        <drainZone minCol="50200" maxCol="50203" />
      </drainZones>
      <drainZonesShadow>
        <drainZoneShadow minCol="97451" maxCol="97454" />
      </drainZonesShadow>
    </node>
    <node name="::852626" nid="12397" row="2788" minCol="50204" maxCol="50207" minColSha="97455" maxColSha="113418" color="EX-dark-orange">
      <drainZones>
        <drainZone minCol="50204" maxCol="50207" />
      </drainZones>
      <drainZonesShadow>
        <drainZoneShadow minCol="97455" maxCol="97458" />
      </drainZonesShadow>
    </node>
    <node name="::852644" nid="12396" row="2789" minCol="50208" maxCol="50211" minColSha="97459" maxColSha="104830" color="EX-dark-gray-purple">
      <drainZones>
        <drainZone minCol="50208" maxCol="50211" />
      </drainZones>
      <drainZonesShadow>
        <drainZoneShadow minCol="97459" maxCol="97462" />
      </drainZonesShadow>
    </node>
    <node name="::852705" nid="13443" row="2790" minCol="50212" maxCol="50215" minColSha="97463" maxColSha="136363" color="EX-cyan">
      <drainZones>
        <drainZone minCol="50212" maxCol="50215" />
      </drainZones>
      <drainZonesShadow>
        <drainZoneShadow minCol="97463" maxCol="97466" />
      </drainZonesShadow>
    </node>
    <node name="::852758" nid="11207" row="2791" minCol="50216" maxCol="50219" minColSha="97467" maxColSha="145288" color="EX-yellow-orange">
      <drainZones>
        <drainZone minCol="50216" maxCol="50219" />
      </drainZones>
      <drainZonesShadow>
        <drainZoneShadow minCol="97467" maxCol="97470" />
      </drainZonesShadow>
    </node>
    <node name="::852910" nid="12233" row="2792" minCol="50220" maxCol="50223" minColSha="97471" maxColSha="121925" color="EX-pure-blue">
      <drainZones>
        <drainZone minCol="50220" maxCol="50223" />
      </drainZones>
      <drainZonesShadow>
        <drainZoneShadow minCol="97471" maxCol="97474" />
      </drainZonesShadow>
    </node>
    <node name="::852970" nid="12892" row="2793" minCol="50224" maxCol="50227" minColSha="97475" maxColSha="128743" color="EX-dark-yellow-green">
      <drainZones>
        <drainZone minCol="50224" maxCol="50227" />
      </drainZones>
      <drainZonesShadow>
        <drainZoneShadow minCol="97475" maxCol="97478" />
      </drainZonesShadow>
    </node>
    <node name="::852993" nid="13695" row="2794" minCol="50228" maxCol="50231" minColSha="97479" maxColSha="165810" color="EX-dark-magenta">
      <drainZones>
        <drainZone minCol="50228" maxCol="50231" />
      </drainZones>
      <drainZonesShadow>
        <drainZoneShadow minCol="97479" maxCol="97482" />
      </drainZonesShadow>
    </node>
    <node name="::853049" nid="12575" row="2795" minCol="50232" maxCol="50235" minColSha="97483" maxColSha="141418" color="EX-dark-green">
      <drainZones>
        <drainZone minCol="50232" maxCol="50235" />
      </drainZones>
      <drainZonesShadow>
        <drainZoneShadow minCol="97483" maxCol="97486" />
      </drainZonesShadow>
    </node>
    <node name="::853119" nid="12533" row="2796" minCol="50236" maxCol="50239" minColSha="97487" maxColSha="162890" color="EX-blue-magenta">
      <drainZones>
        <drainZone minCol="50236" maxCol="50239" />
      </drainZones>
      <drainZonesShadow>
        <drainZoneShadow minCol="97487" maxCol="97490" />
      </drainZonesShadow>
    </node>
    <node name="::853279" nid="12660" row="2797" minCol="50240" maxCol="50243" minColSha="97491" maxColSha="132061" color="EX-yellow-green">
      <drainZones>
        <drainZone minCol="50240" maxCol="50243" />
      </drainZones>
      <drainZonesShadow>
        <drainZoneShadow minCol="97491" maxCol="97494" />
      </drainZonesShadow>
    </node>
    <node name="::853341" nid="13540" row="2798" minCol="50244" maxCol="50247" minColSha="97495" maxColSha="133095" color="EX-magenta">
      <drainZones>
        <drainZone minCol="50244" maxCol="50247" />
      </drainZones>
      <drainZonesShadow>
        <drainZoneShadow minCol="97495" maxCol="97498" />
      </drainZonesShadow>
    </node>
    <node name="::853387" nid="14016" row="2799" minCol="50248" maxCol="50251" minColSha="97499" maxColSha="163922" color="EX-green">
      <drainZones>
        <drainZone minCol="50248" maxCol="50251" />
      </drainZones>
      <drainZonesShadow>
        <drainZoneShadow minCol="97499" maxCol="97502" />
      </drainZonesShadow>
    </node>
    <node name="::853494" nid="11679" row="2800" minCol="50252" maxCol="50255" minColSha="97503" maxColSha="163317" color="EX-yellow">
      <drainZones>
        <drainZone minCol="50252" maxCol="50255" />
      </drainZones>
      <drainZonesShadow>
        <drainZoneShadow minCol="97503" maxCol="97506" />
      </drainZonesShadow>
    </node>
    <node name="::853571" nid="12930" row="2801" minCol="50256" maxCol="50259" minColSha="97507" maxColSha="115517" color="EX-purple">
      <drainZones>
        <drainZone minCol="50256" maxCol="50259" />
      </drainZones>
      <drainZonesShadow>
        <drainZoneShadow minCol="97507" maxCol="97510" />
      </drainZonesShadow>
    </node>
    <node name="::853593" nid="11548" row="2802" minCol="50260" maxCol="50263" minColSha="97511" maxColSha="146846" color="EX-dark-purple">
      <drainZones>
        <drainZone minCol="50260" maxCol="50263" />
      </drainZones>
      <drainZonesShadow>
        <drainZoneShadow minCol="97511" maxCol="97514" />
      </drainZonesShadow>
    </node>
    <node name="::853679" nid="12534" row="2803" minCol="50264" maxCol="50267" minColSha="97515" maxColSha="151558" color="EX-dark-red">
      <drainZones>
        <drainZone minCol="50264" maxCol="50267" />
      </drainZones>
      <drainZonesShadow>
        <drainZoneShadow minCol="97515" maxCol="97518" />
      </drainZonesShadow>
    </node>
    <node name="::853833" nid="12951" row="2804" minCol="50268" maxCol="50271" minColSha="97519" maxColSha="103441" color="EX-pale-green">
      <drainZones>
        <drainZone minCol="50268" maxCol="50271" />
      </drainZones>
      <drainZonesShadow>
        <drainZoneShadow minCol="97519" maxCol="97522" />
      </drainZonesShadow>
    </node>
    <node name="::853836" nid="12443" row="2805" minCol="50272" maxCol="50275" minColSha="97523" maxColSha="157084" color="EX-pale-blue">
      <drainZones>
        <drainZone minCol="50272" maxCol="50275" />
      </drainZones>
      <drainZonesShadow>
        <drainZoneShadow minCol="97523" maxCol="97526" />
      </drainZonesShadow>
    </node>
    <node name="::853881" nid="11515" row="2806" minCol="50276" maxCol="50279" minColSha="97527" maxColSha="136883" color="EX-dark-tan">
      <drainZones>
        <drainZone minCol="50276" maxCol="50279" />
      </drainZones>
      <drainZonesShadow>
        <drainZoneShadow minCol="97527" maxCol="97530" />
      </drainZonesShadow>
    </node>
    <node name="::853918" nid="12955" row="2807" minCol="50280" maxCol="50283" minColSha="97531" maxColSha="134336" color="EX-pale-blue-magenta">
      <drainZones>
        <drainZone minCol="50280" maxCol="50283" />
      </drainZones>
      <drainZonesShadow>
        <drainZoneShadow minCol="97531" maxCol="97534" />
      </drainZonesShadow>
    </node>
    <node name="::853919" nid="11735" row="2808" minCol="50284" maxCol="50287" minColSha="97535" maxColSha="105182" color="EX-pale-yellow orange">
      <drainZones>
        <drainZone minCol="50284" maxCol="50287" />
      </drainZones>
      <drainZonesShadow>
        <drainZoneShadow minCol="97535" maxCol="97538" />
      </drainZonesShadow>
    </node>
    <node name="::853966" nid="12959" row="2809" minCol="50288" maxCol="50291" minColSha="97539" maxColSha="124549" color="EX-medium-magenta">
      <drainZones>
        <drainZone minCol="50288" maxCol="50291" />
      </drainZones>
      <drainZonesShadow>
        <drainZoneShadow minCol="97539" maxCol="97542" />
      </drainZonesShadow>
    </node>
    <node name="::853981" nid="13407" row="2810" minCol="50292" maxCol="50295" minColSha="97543" maxColSha="140953" color="EX-pale-red">
      <drainZones>
        <drainZone minCol="50292" maxCol="50295" />
      </drainZones>
      <drainZonesShadow>
        <drainZoneShadow minCol="97543" maxCol="97546" />
      </drainZonesShadow>
    </node>
    <node name="::854001" nid="11745" row="2811" minCol="50296" maxCol="50299" minColSha="97547" maxColSha="137926" color="EX-pale-cyan">
      <drainZones>
        <drainZone minCol="50296" maxCol="50299" />
      </drainZones>
      <drainZonesShadow>
        <drainZoneShadow minCol="97547" maxCol="97550" />
      </drainZonesShadow>
    </node>
    <node name="::854010" nid="11700" row="2812" minCol="50300" maxCol="50303" minColSha="97551" maxColSha="123227" color="EX-pale-yellow-green">
      <drainZones>
        <drainZone minCol="50300" maxCol="50303" />
      </drainZones>
      <drainZonesShadow>
        <drainZoneShadow minCol="97551" maxCol="97554" />
      </drainZonesShadow>
    </node>
    <node name="::854014" nid="10893" row="2813" minCol="50304" maxCol="50307" minColSha="97555" maxColSha="147839" color="EX-pale-purple">
      <drainZones>
        <drainZone minCol="50304" maxCol="50307" />
      </drainZones>
      <drainZonesShadow>
        <drainZoneShadow minCol="97555" maxCol="97558" />
      </drainZonesShadow>
    </node>
    <node name="::854125" nid="13002" row="2814" minCol="50308" maxCol="50311" minColSha="97559" maxColSha="103442" color="EX-pale-magenta">
      <drainZones>
        <drainZone minCol="50308" maxCol="50311" />
      </drainZones>
      <drainZonesShadow>
        <drainZoneShadow minCol="97559" maxCol="97562" />
      </drainZonesShadow>
    </node>
    <node name="::854141" nid="11760" row="2815" minCol="50312" maxCol="50315" minColSha="97563" maxColSha="115184" color="EX-pale-red-orange">
      <drainZones>
        <drainZone minCol="50312" maxCol="50315" />
      </drainZones>
      <drainZonesShadow>
        <drainZoneShadow minCol="97563" maxCol="97566" />
      </drainZonesShadow>
    </node>
    <node name="::854228" nid="13985" row="2816" minCol="50316" maxCol="50319" minColSha="97567" maxColSha="138329" color="EX-blue">
      <drainZones>
        <drainZone minCol="50316" maxCol="50319" />
      </drainZones>
      <drainZonesShadow>
        <drainZoneShadow minCol="97567" maxCol="97570" />
      </drainZonesShadow>
    </node>
    <node name="::854237" nid="14027" row="2817" minCol="50320" maxCol="50323" minColSha="97571" maxColSha="147274" color="EX-orange">
      <drainZones>
        <drainZone minCol="50320" maxCol="50323" />
      </drainZones>
      <drainZonesShadow>
        <drainZoneShadow minCol="97571" maxCol="97574" />
      </drainZonesShadow>
    </node>
    <node name="::854251" nid="12286" row="2818" minCol="50324" maxCol="50327" minColSha="97575" maxColSha="147474" color="EX-dark-cyan">
      <drainZones>
        <drainZone minCol="50324" maxCol="50327" />
      </drainZones>
      <drainZonesShadow>
        <drainZoneShadow minCol="97575" maxCol="97578" />
      </drainZonesShadow>
    </node>
    <node name="::854255" nid="11774" row="2819" minCol="50328" maxCol="50331" minColSha="97579" maxColSha="146593" color="EX-red">
      <drainZones>
        <drainZone minCol="50328" maxCol="50331" />
      </drainZones>
      <drainZonesShadow>
        <drainZoneShadow minCol="97579" maxCol="97582" />
      </drainZonesShadow>
    </node>
    <node name="::854296" nid="13442" row="2820" minCol="50332" maxCol="50335" minColSha="97583" maxColSha="154574" color="EX-dark-orange">
      <drainZones>
        <drainZone minCol="50332" maxCol="50335" />
      </drainZones>
      <drainZonesShadow>
        <drainZoneShadow minCol="97583" maxCol="97586" />
      </drainZonesShadow>
    </node>
    <node name="::854366" nid="11776" row="2821" minCol="50336" maxCol="50339" minColSha="97587" maxColSha="135901" color="EX-dark-gray-purple">
      <drainZones>
        <drainZone minCol="50336" maxCol="50339" />
      </drainZones>
      <drainZonesShadow>
        <drainZoneShadow minCol="97587" maxCol="97590" />
      </drainZonesShadow>
    </node>
    <node name="::854415" nid="13262" row="2822" minCol="50340" maxCol="50343" minColSha="97591" maxColSha="116073" color="EX-cyan">
      <drainZones>
        <drainZone minCol="50340" maxCol="50343" />
      </drainZones>
      <drainZonesShadow>
        <drainZoneShadow minCol="97591" maxCol="97594" />
      </drainZonesShadow>
    </node>
    <node name="::854419" nid="10905" row="2823" minCol="50344" maxCol="50347" minColSha="97595" maxColSha="112203" color="EX-yellow-orange">
      <drainZones>
        <drainZone minCol="50344" maxCol="50347" />
      </drainZones>
      <drainZonesShadow>
        <drainZoneShadow minCol="97595" maxCol="97598" />
      </drainZonesShadow>
    </node>
    <node name="::854467" nid="13654" row="2824" minCol="50348" maxCol="50351" minColSha="97599" maxColSha="142576" color="EX-pure-blue">
      <drainZones>
        <drainZone minCol="50348" maxCol="50351" />
      </drainZones>
      <drainZonesShadow>
        <drainZoneShadow minCol="97599" maxCol="97602" />
      </drainZonesShadow>
    </node>
    <node name="::854471" nid="11358" row="2825" minCol="50352" maxCol="50355" minColSha="97603" maxColSha="144718" color="EX-dark-yellow-green">
      <drainZones>
        <drainZone minCol="50352" maxCol="50355" />
      </drainZones>
      <drainZonesShadow>
        <drainZoneShadow minCol="97603" maxCol="97606" />
      </drainZonesShadow>
    </node>
    <node name="::854637" nid="12981" row="2826" minCol="50356" maxCol="50359" minColSha="97607" maxColSha="141901" color="EX-dark-magenta">
      <drainZones>
        <drainZone minCol="50356" maxCol="50359" />
      </drainZones>
      <drainZonesShadow>
        <drainZoneShadow minCol="97607" maxCol="97610" />
      </drainZonesShadow>
    </node>
    <node name="::854689" nid="12095" row="2827" minCol="50360" maxCol="50363" minColSha="97611" maxColSha="114254" color="EX-dark-green">
      <drainZones>
        <drainZone minCol="50360" maxCol="50363" />
      </drainZones>
      <drainZonesShadow>
        <drainZoneShadow minCol="97611" maxCol="97614" />
      </drainZonesShadow>
    </node>
    <node name="::854716" nid="13558" row="2828" minCol="50364" maxCol="50367" minColSha="97615" maxColSha="136061" color="EX-blue-magenta">
      <drainZones>
        <drainZone minCol="50364" maxCol="50367" />
      </drainZones>
      <drainZonesShadow>
        <drainZoneShadow minCol="97615" maxCol="97618" />
      </drainZonesShadow>
    </node>
    <node name="::854722" nid="13288" row="2829" minCol="50368" maxCol="50371" minColSha="97619" maxColSha="137429" color="EX-yellow-green">
      <drainZones>
        <drainZone minCol="50368" maxCol="50371" />
      </drainZones>
      <drainZonesShadow>
        <drainZoneShadow minCol="97619" maxCol="97622" />
      </drainZonesShadow>
    </node>
    <node name="::854746" nid="13390" row="2830" minCol="50372" maxCol="50375" minColSha="97623" maxColSha="148135" color="EX-magenta">
      <drainZones>
        <drainZone minCol="50372" maxCol="50375" />
      </drainZones>
      <drainZonesShadow>
        <drainZoneShadow minCol="97623" maxCol="97626" />
      </drainZonesShadow>
    </node>
    <node name="::854769" nid="12239" row="2831" minCol="50376" maxCol="50379" minColSha="97627" maxColSha="137990" color="EX-green">
      <drainZones>
        <drainZone minCol="50376" maxCol="50379" />
      </drainZones>
      <drainZonesShadow>
        <drainZoneShadow minCol="97627" maxCol="97630" />
      </drainZonesShadow>
    </node>
    <node name="::854854" nid="13330" row="2832" minCol="50380" maxCol="50383" minColSha="97631" maxColSha="109725" color="EX-yellow">
      <drainZones>
        <drainZone minCol="50380" maxCol="50383" />
      </drainZones>
      <drainZonesShadow>
        <drainZoneShadow minCol="97631" maxCol="97634" />
      </drainZonesShadow>
    </node>
    <node name="::854896" nid="13358" row="2833" minCol="50384" maxCol="50387" minColSha="97635" maxColSha="103443" color="EX-purple">
      <drainZones>
        <drainZone minCol="50384" maxCol="50387" />
      </drainZones>
      <drainZonesShadow>
        <drainZoneShadow minCol="97635" maxCol="97638" />
      </drainZonesShadow>
    </node>
    <node name="::854924" nid="13033" row="2834" minCol="50388" maxCol="50391" minColSha="97639" maxColSha="142577" color="EX-dark-purple">
      <drainZones>
        <drainZone minCol="50388" maxCol="50391" />
      </drainZones>
      <drainZonesShadow>
        <drainZoneShadow minCol="97639" maxCol="97642" />
      </drainZonesShadow>
    </node>
    <node name="::854942" nid="11579" row="2835" minCol="50392" maxCol="50395" minColSha="97643" maxColSha="115522" color="EX-dark-red">
      <drainZones>
        <drainZone minCol="50392" maxCol="50395" />
      </drainZones>
      <drainZonesShadow>
        <drainZoneShadow minCol="97643" maxCol="97646" />
      </drainZonesShadow>
    </node>
    <node name="::854968" nid="11097" row="2836" minCol="50396" maxCol="50399" minColSha="97647" maxColSha="141672" color="EX-pale-green">
      <drainZones>
        <drainZone minCol="50396" maxCol="50399" />
      </drainZones>
      <drainZonesShadow>
        <drainZoneShadow minCol="97647" maxCol="97650" />
      </drainZonesShadow>
    </node>
    <node name="::855009" nid="10901" row="2837" minCol="50400" maxCol="50403" minColSha="97651" maxColSha="112204" color="EX-pale-blue">
      <drainZones>
        <drainZone minCol="50400" maxCol="50403" />
      </drainZones>
      <drainZonesShadow>
        <drainZoneShadow minCol="97651" maxCol="97654" />
      </drainZonesShadow>
    </node>
    <node name="::855021" nid="13380" row="2838" minCol="50404" maxCol="50407" minColSha="97655" maxColSha="137762" color="EX-dark-tan">
      <drainZones>
        <drainZone minCol="50404" maxCol="50407" />
      </drainZones>
      <drainZonesShadow>
        <drainZoneShadow minCol="97655" maxCol="97658" />
      </drainZonesShadow>
    </node>
    <node name="::855168" nid="12461" row="2839" minCol="50408" maxCol="50411" minColSha="97659" maxColSha="162104" color="EX-pale-blue-magenta">
      <drainZones>
        <drainZone minCol="50408" maxCol="50411" />
      </drainZones>
      <drainZonesShadow>
        <drainZoneShadow minCol="97659" maxCol="97662" />
      </drainZonesShadow>
    </node>
    <node name="::855195" nid="12003" row="2840" minCol="50412" maxCol="50415" minColSha="97663" maxColSha="125444" color="EX-pale-yellow orange">
      <drainZones>
        <drainZone minCol="50412" maxCol="50415" />
      </drainZones>
      <drainZonesShadow>
        <drainZoneShadow minCol="97663" maxCol="97666" />
      </drainZonesShadow>
    </node>
    <node name="::855207" nid="12162" row="2841" minCol="50416" maxCol="50419" minColSha="97667" maxColSha="116074" color="EX-medium-magenta">
      <drainZones>
        <drainZone minCol="50416" maxCol="50419" />
      </drainZones>
      <drainZonesShadow>
        <drainZoneShadow minCol="97667" maxCol="97670" />
      </drainZonesShadow>
    </node>
    <node name="::855304" nid="13343" row="2842" minCol="50420" maxCol="50423" minColSha="97671" maxColSha="122137" color="EX-pale-red">
      <drainZones>
        <drainZone minCol="50420" maxCol="50423" />
      </drainZones>
      <drainZonesShadow>
        <drainZoneShadow minCol="97671" maxCol="97674" />
      </drainZonesShadow>
    </node>
    <node name="::855317" nid="13046" row="2843" minCol="50424" maxCol="50427" minColSha="97675" maxColSha="140954" color="EX-pale-cyan">
      <drainZones>
        <drainZone minCol="50424" maxCol="50427" />
      </drainZones>
      <drainZonesShadow>
        <drainZoneShadow minCol="97675" maxCol="97678" />
      </drainZonesShadow>
    </node>
    <node name="::855325" nid="12178" row="2844" minCol="50428" maxCol="50431" minColSha="97679" maxColSha="161218" color="EX-pale-yellow-green">
      <drainZones>
        <drainZone minCol="50428" maxCol="50431" />
      </drainZones>
      <drainZonesShadow>
        <drainZoneShadow minCol="97679" maxCol="97682" />
      </drainZonesShadow>
    </node>
    <node name="::855406" nid="13620" row="2845" minCol="50432" maxCol="50435" minColSha="97683" maxColSha="149533" color="EX-pale-purple">
      <drainZones>
        <drainZone minCol="50432" maxCol="50435" />
      </drainZones>
      <drainZonesShadow>
        <drainZoneShadow minCol="97683" maxCol="97686" />
      </drainZonesShadow>
    </node>
    <node name="::855433" nid="11122" row="2846" minCol="50436" maxCol="50439" minColSha="97687" maxColSha="139594" color="EX-pale-magenta">
      <drainZones>
        <drainZone minCol="50436" maxCol="50439" />
      </drainZones>
      <drainZonesShadow>
        <drainZoneShadow minCol="97687" maxCol="97690" />
      </drainZonesShadow>
    </node>
    <node name="::855487" nid="12517" row="2847" minCol="50440" maxCol="50443" minColSha="97691" maxColSha="135627" color="EX-pale-red-orange">
      <drainZones>
        <drainZone minCol="50440" maxCol="50443" />
      </drainZones>
      <drainZonesShadow>
        <drainZoneShadow minCol="97691" maxCol="97694" />
      </drainZonesShadow>
    </node>
    <node name="::855578" nid="13237" row="2848" minCol="50444" maxCol="50447" minColSha="97695" maxColSha="106141" color="EX-blue">
      <drainZones>
        <drainZone minCol="50444" maxCol="50447" />
      </drainZones>
      <drainZonesShadow>
        <drainZoneShadow minCol="97695" maxCol="97698" />
      </drainZonesShadow>
    </node>
    <node name="::855672" nid="11134" row="2849" minCol="50448" maxCol="50451" minColSha="97699" maxColSha="137087" color="EX-orange">
      <drainZones>
        <drainZone minCol="50448" maxCol="50451" />
      </drainZones>
      <drainZonesShadow>
        <drainZoneShadow minCol="97699" maxCol="97702" />
      </drainZonesShadow>
    </node>
    <node name="::855742" nid="13689" row="2850" minCol="50452" maxCol="50455" minColSha="97703" maxColSha="132906" color="EX-dark-cyan">
      <drainZones>
        <drainZone minCol="50452" maxCol="50455" />
      </drainZones>
      <drainZonesShadow>
        <drainZoneShadow minCol="97703" maxCol="97706" />
      </drainZonesShadow>
    </node>
    <node name="::855748" nid="11656" row="2851" minCol="50456" maxCol="50459" minColSha="97707" maxColSha="161298" color="EX-red">
      <drainZones>
        <drainZone minCol="50456" maxCol="50459" />
      </drainZones>
      <drainZonesShadow>
        <drainZoneShadow minCol="97707" maxCol="97710" />
      </drainZonesShadow>
    </node>
    <node name="::855796" nid="13950" row="2852" minCol="50460" maxCol="50463" minColSha="97711" maxColSha="160508" color="EX-dark-orange">
      <drainZones>
        <drainZone minCol="50460" maxCol="50463" />
      </drainZones>
      <drainZonesShadow>
        <drainZoneShadow minCol="97711" maxCol="97714" />
      </drainZonesShadow>
    </node>
    <node name="::855832" nid="13680" row="2853" minCol="50464" maxCol="50467" minColSha="97715" maxColSha="121926" color="EX-dark-gray-purple">
      <drainZones>
        <drainZone minCol="50464" maxCol="50467" />
      </drainZones>
      <drainZonesShadow>
        <drainZoneShadow minCol="97715" maxCol="97718" />
      </drainZonesShadow>
    </node>
    <node name="::855846" nid="13063" row="2854" minCol="50468" maxCol="50471" minColSha="97719" maxColSha="148208" color="EX-cyan">
      <drainZones>
        <drainZone minCol="50468" maxCol="50471" />
      </drainZones>
      <drainZonesShadow>
        <drainZoneShadow minCol="97719" maxCol="97722" />
      </drainZonesShadow>
    </node>
    <node name="::855895" nid="12494" row="2855" minCol="50472" maxCol="50475" minColSha="97723" maxColSha="129183" color="EX-yellow-orange">
      <drainZones>
        <drainZone minCol="50472" maxCol="50475" />
      </drainZones>
      <drainZonesShadow>
        <drainZoneShadow minCol="97723" maxCol="97726" />
      </drainZonesShadow>
    </node>
    <node name="::856149" nid="13254" row="2856" minCol="50476" maxCol="50479" minColSha="97727" maxColSha="128744" color="EX-pure-blue">
      <drainZones>
        <drainZone minCol="50476" maxCol="50479" />
      </drainZones>
      <drainZonesShadow>
        <drainZoneShadow minCol="97727" maxCol="97730" />
      </drainZonesShadow>
    </node>
    <node name="::856225" nid="14013" row="2857" minCol="50480" maxCol="50483" minColSha="97731" maxColSha="115523" color="EX-dark-yellow-green">
      <drainZones>
        <drainZone minCol="50480" maxCol="50483" />
      </drainZones>
      <drainZonesShadow>
        <drainZoneShadow minCol="97731" maxCol="97734" />
      </drainZonesShadow>
    </node>
    <node name="::856349" nid="13266" row="2858" minCol="50484" maxCol="50487" minColSha="97735" maxColSha="134341" color="EX-dark-magenta">
      <drainZones>
        <drainZone minCol="50484" maxCol="50487" />
      </drainZones>
      <drainZonesShadow>
        <drainZoneShadow minCol="97735" maxCol="97738" />
      </drainZonesShadow>
    </node>
    <node name="::856430" nid="13656" row="2859" minCol="50488" maxCol="50491" minColSha="97739" maxColSha="147931" color="EX-dark-green">
      <drainZones>
        <drainZone minCol="50488" maxCol="50491" />
      </drainZones>
      <drainZonesShadow>
        <drainZoneShadow minCol="97739" maxCol="97742" />
      </drainZonesShadow>
    </node>
    <node name="::856432" nid="10594" row="2860" minCol="50492" maxCol="50495" minColSha="97743" maxColSha="110305" color="EX-blue-magenta">
      <drainZones>
        <drainZone minCol="50492" maxCol="50495" />
      </drainZones>
      <drainZonesShadow>
        <drainZoneShadow minCol="97743" maxCol="97746" />
      </drainZonesShadow>
    </node>
    <node name="::856474" nid="13536" row="2861" minCol="50496" maxCol="50499" minColSha="97747" maxColSha="149228" color="EX-yellow-green">
      <drainZones>
        <drainZone minCol="50496" maxCol="50499" />
      </drainZones>
      <drainZonesShadow>
        <drainZoneShadow minCol="97747" maxCol="97750" />
      </drainZonesShadow>
    </node>
    <node name="::856516" nid="11592" row="2862" minCol="50500" maxCol="50503" minColSha="97751" maxColSha="130738" color="EX-magenta">
      <drainZones>
        <drainZone minCol="50500" maxCol="50503" />
      </drainZones>
      <drainZonesShadow>
        <drainZoneShadow minCol="97751" maxCol="97754" />
      </drainZonesShadow>
    </node>
    <node name="::856609" nid="12269" row="2863" minCol="50504" maxCol="50507" minColSha="97755" maxColSha="118448" color="EX-green">
      <drainZones>
        <drainZone minCol="50504" maxCol="50507" />
      </drainZones>
      <drainZonesShadow>
        <drainZoneShadow minCol="97755" maxCol="97758" />
      </drainZonesShadow>
    </node>
    <node name="::856832" nid="10634" row="2864" minCol="50508" maxCol="50511" minColSha="97759" maxColSha="127551" color="EX-yellow">
      <drainZones>
        <drainZone minCol="50508" maxCol="50511" />
      </drainZones>
      <drainZonesShadow>
        <drainZoneShadow minCol="97759" maxCol="97762" />
      </drainZonesShadow>
    </node>
    <node name="::856855" nid="10652" row="2865" minCol="50512" maxCol="50515" minColSha="97763" maxColSha="110307" color="EX-purple">
      <drainZones>
        <drainZone minCol="50512" maxCol="50515" />
      </drainZones>
      <drainZonesShadow>
        <drainZoneShadow minCol="97763" maxCol="97766" />
      </drainZonesShadow>
    </node>
    <node name="::856917" nid="12226" row="2866" minCol="50516" maxCol="50519" minColSha="97767" maxColSha="164944" color="EX-dark-purple">
      <drainZones>
        <drainZone minCol="50516" maxCol="50519" />
      </drainZones>
      <drainZonesShadow>
        <drainZoneShadow minCol="97767" maxCol="97770" />
      </drainZonesShadow>
    </node>
    <node name="::1466432" nid="10961" row="2867" minCol="50520" maxCol="50522" minColSha="97771" maxColSha="102475" color="EX-dark-red">
      <drainZones>
        <drainZone minCol="50520" maxCol="50522" />
      </drainZones>
      <drainZonesShadow>
        <drainZoneShadow minCol="97771" maxCol="97773" />
      </drainZonesShadow>
    </node>
    <node name="::1466468" nid="11428" row="2868" minCol="50523" maxCol="50525" minColSha="97774" maxColSha="128745" color="EX-pale-green">
      <drainZones>
        <drainZone minCol="50523" maxCol="50525" />
      </drainZones>
      <drainZonesShadow>
        <drainZoneShadow minCol="97774" maxCol="97776" />
      </drainZonesShadow>
    </node>
    <node name="::1500487" nid="11813" row="2869" minCol="50526" maxCol="50528" minColSha="97777" maxColSha="128746" color="EX-pale-blue">
      <drainZones>
        <drainZone minCol="50526" maxCol="50528" />
      </drainZones>
      <drainZonesShadow>
        <drainZoneShadow minCol="97777" maxCol="97779" />
      </drainZonesShadow>
    </node>
    <node name="::3799970" nid="11861" row="2870" minCol="50529" maxCol="50531" minColSha="97780" maxColSha="137430" color="EX-dark-tan">
      <drainZones>
        <drainZone minCol="50529" maxCol="50531" />
      </drainZones>
      <drainZonesShadow>
        <drainZoneShadow minCol="97780" maxCol="97782" />
      </drainZonesShadow>
    </node>
    <node name="::5142379" nid="11873" row="2871" minCol="50532" maxCol="50534" minColSha="97783" maxColSha="137431" color="EX-pale-blue-magenta">
      <drainZones>
        <drainZone minCol="50532" maxCol="50534" />
      </drainZones>
      <drainZonesShadow>
        <drainZoneShadow minCol="97783" maxCol="97785" />
      </drainZonesShadow>
    </node>
    <node name="::850319" nid="13191" row="2872" minCol="50535" maxCol="50537" minColSha="97786" maxColSha="150162" color="EX-pale-yellow orange">
      <drainZones>
        <drainZone minCol="50535" maxCol="50537" />
      </drainZones>
      <drainZonesShadow>
        <drainZoneShadow minCol="97786" maxCol="97788" />
      </drainZonesShadow>
    </node>
    <node name="::850382" nid="11110" row="2873" minCol="50538" maxCol="50540" minColSha="97789" maxColSha="115526" color="EX-medium-magenta">
      <drainZones>
        <drainZone minCol="50538" maxCol="50540" />
      </drainZones>
      <drainZonesShadow>
        <drainZoneShadow minCol="97789" maxCol="97791" />
      </drainZonesShadow>
    </node>
    <node name="::850407" nid="11669" row="2874" minCol="50541" maxCol="50543" minColSha="97792" maxColSha="150945" color="EX-pale-red">
      <drainZones>
        <drainZone minCol="50541" maxCol="50543" />
      </drainZones>
      <drainZonesShadow>
        <drainZoneShadow minCol="97792" maxCol="97794" />
      </drainZonesShadow>
    </node>
    <node name="::850452" nid="13208" row="2875" minCol="50544" maxCol="50546" minColSha="97795" maxColSha="156680" color="EX-pale-cyan">
      <drainZones>
        <drainZone minCol="50544" maxCol="50546" />
      </drainZones>
      <drainZonesShadow>
        <drainZoneShadow minCol="97795" maxCol="97797" />
      </drainZonesShadow>
    </node>
    <node name="::850478" nid="14022" row="2876" minCol="50547" maxCol="50549" minColSha="97798" maxColSha="159867" color="EX-pale-yellow-green">
      <drainZones>
        <drainZone minCol="50547" maxCol="50549" />
      </drainZones>
      <drainZonesShadow>
        <drainZoneShadow minCol="97798" maxCol="97800" />
      </drainZonesShadow>
    </node>
    <node name="::850600" nid="12332" row="2877" minCol="50550" maxCol="50552" minColSha="97801" maxColSha="137763" color="EX-pale-purple">
      <drainZones>
        <drainZone minCol="50550" maxCol="50552" />
      </drainZones>
      <drainZonesShadow>
        <drainZoneShadow minCol="97801" maxCol="97803" />
      </drainZonesShadow>
    </node>
    <node name="::850644" nid="13404" row="2878" minCol="50553" maxCol="50555" minColSha="97804" maxColSha="138685" color="EX-pale-magenta">
      <drainZones>
        <drainZone minCol="50553" maxCol="50555" />
      </drainZones>
      <drainZonesShadow>
        <drainZoneShadow minCol="97804" maxCol="97806" />
      </drainZonesShadow>
    </node>
    <node name="::850675" nid="12428" row="2879" minCol="50556" maxCol="50558" minColSha="97807" maxColSha="126853" color="EX-pale-red-orange">
      <drainZones>
        <drainZone minCol="50556" maxCol="50558" />
      </drainZones>
      <drainZonesShadow>
        <drainZoneShadow minCol="97807" maxCol="97809" />
      </drainZonesShadow>
    </node>
    <node name="::850752" nid="13777" row="2880" minCol="50559" maxCol="50561" minColSha="97810" maxColSha="137658" color="EX-blue">
      <drainZones>
        <drainZone minCol="50559" maxCol="50561" />
      </drainZones>
      <drainZonesShadow>
        <drainZoneShadow minCol="97810" maxCol="97812" />
      </drainZonesShadow>
    </node>
    <node name="::850770" nid="13803" row="2881" minCol="50562" maxCol="50564" minColSha="97813" maxColSha="114454" color="EX-orange">
      <drainZones>
        <drainZone minCol="50562" maxCol="50564" />
      </drainZones>
      <drainZonesShadow>
        <drainZoneShadow minCol="97813" maxCol="97815" />
      </drainZonesShadow>
    </node>
    <node name="::850780" nid="13830" row="2882" minCol="50565" maxCol="50567" minColSha="97816" maxColSha="140838" color="EX-dark-cyan">
      <drainZones>
        <drainZone minCol="50565" maxCol="50567" />
      </drainZones>
      <drainZonesShadow>
        <drainZoneShadow minCol="97816" maxCol="97818" />
      </drainZonesShadow>
    </node>
    <node name="::850841" nid="12376" row="2883" minCol="50568" maxCol="50570" minColSha="97819" maxColSha="144438" color="EX-red">
      <drainZones>
        <drainZone minCol="50568" maxCol="50570" />
      </drainZones>
      <drainZonesShadow>
        <drainZoneShadow minCol="97819" maxCol="97821" />
      </drainZonesShadow>
    </node>
    <node name="::850844" nid="10782" row="2884" minCol="50571" maxCol="50573" minColSha="97822" maxColSha="105199" color="EX-dark-orange">
      <drainZones>
        <drainZone minCol="50571" maxCol="50573" />
      </drainZones>
      <drainZonesShadow>
        <drainZoneShadow minCol="97822" maxCol="97824" />
      </drainZonesShadow>
    </node>
    <node name="::850854" nid="13890" row="2885" minCol="50574" maxCol="50576" minColSha="97825" maxColSha="141673" color="EX-dark-gray-purple">
      <drainZones>
        <drainZone minCol="50574" maxCol="50576" />
      </drainZones>
      <drainZonesShadow>
        <drainZoneShadow minCol="97825" maxCol="97827" />
      </drainZonesShadow>
    </node>
    <node name="::850871" nid="12377" row="2886" minCol="50577" maxCol="50579" minColSha="97828" maxColSha="140213" color="EX-cyan">
      <drainZones>
        <drainZone minCol="50577" maxCol="50579" />
      </drainZones>
      <drainZonesShadow>
        <drainZoneShadow minCol="97828" maxCol="97830" />
      </drainZonesShadow>
    </node>
    <node name="::850922" nid="13909" row="2887" minCol="50580" maxCol="50582" minColSha="97831" maxColSha="124354" color="EX-yellow-orange">
      <drainZones>
        <drainZone minCol="50580" maxCol="50582" />
      </drainZones>
      <drainZonesShadow>
        <drainZoneShadow minCol="97831" maxCol="97833" />
      </drainZonesShadow>
    </node>
    <node name="::850926" nid="13907" row="2888" minCol="50583" maxCol="50585" minColSha="97834" maxColSha="141674" color="EX-pure-blue">
      <drainZones>
        <drainZone minCol="50583" maxCol="50585" />
      </drainZones>
      <drainZonesShadow>
        <drainZoneShadow minCol="97834" maxCol="97836" />
      </drainZonesShadow>
    </node>
    <node name="::850927" nid="12401" row="2889" minCol="50586" maxCol="50588" minColSha="97837" maxColSha="112549" color="EX-dark-yellow-green">
      <drainZones>
        <drainZone minCol="50586" maxCol="50588" />
      </drainZones>
      <drainZonesShadow>
        <drainZoneShadow minCol="97837" maxCol="97839" />
      </drainZonesShadow>
    </node>
    <node name="::850959" nid="13899" row="2890" minCol="50589" maxCol="50591" minColSha="97840" maxColSha="141675" color="EX-dark-magenta">
      <drainZones>
        <drainZone minCol="50589" maxCol="50591" />
      </drainZones>
      <drainZonesShadow>
        <drainZoneShadow minCol="97840" maxCol="97842" />
      </drainZonesShadow>
    </node>
    <node name="::850976" nid="12446" row="2891" minCol="50592" maxCol="50594" minColSha="97843" maxColSha="132258" color="EX-dark-green">
      <drainZones>
        <drainZone minCol="50592" maxCol="50594" />
      </drainZones>
      <drainZonesShadow>
        <drainZoneShadow minCol="97843" maxCol="97845" />
      </drainZonesShadow>
    </node>
    <node name="::851066" nid="12422" row="2892" minCol="50595" maxCol="50597" minColSha="97846" maxColSha="136615" color="EX-blue-magenta">
      <drainZones>
        <drainZone minCol="50595" maxCol="50597" />
      </drainZones>
      <drainZonesShadow>
        <drainZoneShadow minCol="97846" maxCol="97848" />
      </drainZonesShadow>
    </node>
    <node name="::851077" nid="13535" row="2893" minCol="50598" maxCol="50600" minColSha="97849" maxColSha="121927" color="EX-yellow-green">
      <drainZones>
        <drainZone minCol="50598" maxCol="50600" />
      </drainZones>
      <drainZonesShadow>
        <drainZoneShadow minCol="97849" maxCol="97851" />
      </drainZonesShadow>
    </node>
    <node name="::851106" nid="13551" row="2894" minCol="50601" maxCol="50603" minColSha="97852" maxColSha="146025" color="EX-magenta">
      <drainZones>
        <drainZone minCol="50601" maxCol="50603" />
      </drainZones>
      <drainZonesShadow>
        <drainZoneShadow minCol="97852" maxCol="97854" />
      </drainZonesShadow>
    </node>
    <node name="::851229" nid="13960" row="2895" minCol="50604" maxCol="50606" minColSha="97855" maxColSha="130791" color="EX-green">
      <drainZones>
        <drainZone minCol="50604" maxCol="50606" />
      </drainZones>
      <drainZonesShadow>
        <drainZoneShadow minCol="97855" maxCol="97857" />
      </drainZonesShadow>
    </node>
    <node name="::851289" nid="13998" row="2896" minCol="50607" maxCol="50609" minColSha="97858" maxColSha="115532" color="EX-yellow">
      <drainZones>
        <drainZone minCol="50607" maxCol="50609" />
      </drainZones>
      <drainZonesShadow>
        <drainZoneShadow minCol="97858" maxCol="97860" />
      </drainZonesShadow>
    </node>
    <node name="::851315" nid="10866" row="2897" minCol="50610" maxCol="50612" minColSha="97861" maxColSha="153255" color="EX-purple">
      <drainZones>
        <drainZone minCol="50610" maxCol="50612" />
      </drainZones>
      <drainZonesShadow>
        <drainZoneShadow minCol="97861" maxCol="97863" />
      </drainZonesShadow>
    </node>
    <node name="::851322" nid="11694" row="2898" minCol="50613" maxCol="50615" minColSha="97864" maxColSha="106507" color="EX-dark-purple">
      <drainZones>
        <drainZone minCol="50613" maxCol="50615" />
      </drainZones>
      <drainZonesShadow>
        <drainZoneShadow minCol="97864" maxCol="97866" />
      </drainZonesShadow>
    </node>
    <node name="::851364" nid="12784" row="2899" minCol="50616" maxCol="50618" minColSha="97867" maxColSha="134273" color="EX-dark-red">
      <drainZones>
        <drainZone minCol="50616" maxCol="50618" />
      </drainZones>
      <drainZonesShadow>
        <drainZoneShadow minCol="97867" maxCol="97869" />
      </drainZonesShadow>
    </node>
    <node name="::851502" nid="10648" row="2900" minCol="50619" maxCol="50621" minColSha="97870" maxColSha="153660" color="EX-pale-green">
      <drainZones>
        <drainZone minCol="50619" maxCol="50621" />
      </drainZones>
      <drainZonesShadow>
        <drainZoneShadow minCol="97870" maxCol="97872" />
      </drainZonesShadow>
    </node>
    <node name="::851525" nid="11290" row="2901" minCol="50622" maxCol="50624" minColSha="97873" maxColSha="127505" color="EX-pale-blue">
      <drainZones>
        <drainZone minCol="50622" maxCol="50624" />
      </drainZones>
      <drainZonesShadow>
        <drainZoneShadow minCol="97873" maxCol="97875" />
      </drainZonesShadow>
    </node>
    <node name="::851566" nid="12809" row="2902" minCol="50625" maxCol="50627" minColSha="97876" maxColSha="116075" color="EX-dark-tan">
      <drainZones>
        <drainZone minCol="50625" maxCol="50627" />
      </drainZones>
      <drainZonesShadow>
        <drainZoneShadow minCol="97876" maxCol="97878" />
      </drainZonesShadow>
    </node>
    <node name="::851595" nid="11993" row="2903" minCol="50628" maxCol="50630" minColSha="97879" maxColSha="102478" color="EX-pale-blue-magenta">
      <drainZones>
        <drainZone minCol="50628" maxCol="50630" />
      </drainZones>
      <drainZonesShadow>
        <drainZoneShadow minCol="97879" maxCol="97881" />
      </drainZonesShadow>
    </node>
    <node name="::851599" nid="12292" row="2904" minCol="50631" maxCol="50633" minColSha="97882" maxColSha="141676" color="EX-pale-yellow orange">
      <drainZones>
        <drainZone minCol="50631" maxCol="50633" />
      </drainZones>
      <drainZonesShadow>
        <drainZoneShadow minCol="97882" maxCol="97884" />
      </drainZonesShadow>
    </node>
    <node name="::851617" nid="11646" row="2905" minCol="50634" maxCol="50636" minColSha="97885" maxColSha="151229" color="EX-medium-magenta">
      <drainZones>
        <drainZone minCol="50634" maxCol="50636" />
      </drainZones>
      <drainZonesShadow>
        <drainZoneShadow minCol="97885" maxCol="97887" />
      </drainZonesShadow>
    </node>
    <node name="::851772" nid="13440" row="2906" minCol="50637" maxCol="50639" minColSha="97888" maxColSha="123313" color="EX-pale-red">
      <drainZones>
        <drainZone minCol="50637" maxCol="50639" />
      </drainZones>
      <drainZonesShadow>
        <drainZoneShadow minCol="97888" maxCol="97890" />
      </drainZonesShadow>
    </node>
    <node name="::851848" nid="11909" row="2907" minCol="50640" maxCol="50642" minColSha="97891" maxColSha="110308" color="EX-pale-cyan">
      <drainZones>
        <drainZone minCol="50640" maxCol="50642" />
      </drainZones>
      <drainZonesShadow>
        <drainZoneShadow minCol="97891" maxCol="97893" />
      </drainZonesShadow>
    </node>
    <node name="::851856" nid="11769" row="2908" minCol="50643" maxCol="50645" minColSha="97894" maxColSha="129787" color="EX-pale-yellow-green">
      <drainZones>
        <drainZone minCol="50643" maxCol="50645" />
      </drainZones>
      <drainZonesShadow>
        <drainZoneShadow minCol="97894" maxCol="97896" />
      </drainZonesShadow>
    </node>
    <node name="::852072" nid="12043" row="2909" minCol="50646" maxCol="50648" minColSha="97897" maxColSha="115535" color="EX-pale-purple">
      <drainZones>
        <drainZone minCol="50646" maxCol="50648" />
      </drainZones>
      <drainZonesShadow>
        <drainZoneShadow minCol="97897" maxCol="97899" />
      </drainZonesShadow>
    </node>
    <node name="::852104" nid="12409" row="2910" minCol="50649" maxCol="50651" minColSha="97900" maxColSha="128573" color="EX-pale-magenta">
      <drainZones>
        <drainZone minCol="50649" maxCol="50651" />
      </drainZones>
      <drainZonesShadow>
        <drainZoneShadow minCol="97900" maxCol="97902" />
      </drainZonesShadow>
    </node>
    <node name="::852136" nid="12403" row="2911" minCol="50652" maxCol="50654" minColSha="97903" maxColSha="134342" color="EX-pale-red-orange">
      <drainZones>
        <drainZone minCol="50652" maxCol="50654" />
      </drainZones>
      <drainZonesShadow>
        <drainZoneShadow minCol="97903" maxCol="97905" />
      </drainZonesShadow>
    </node>
    <node name="::852141" nid="12512" row="2912" minCol="50655" maxCol="50657" minColSha="97906" maxColSha="132830" color="EX-blue">
      <drainZones>
        <drainZone minCol="50655" maxCol="50657" />
      </drainZones>
      <drainZonesShadow>
        <drainZoneShadow minCol="97906" maxCol="97908" />
      </drainZonesShadow>
    </node>
    <node name="::852143" nid="12515" row="2913" minCol="50658" maxCol="50660" minColSha="97909" maxColSha="115536" color="EX-orange">
      <drainZones>
        <drainZone minCol="50658" maxCol="50660" />
      </drainZones>
      <drainZonesShadow>
        <drainZoneShadow minCol="97909" maxCol="97911" />
      </drainZonesShadow>
    </node>
    <node name="::852153" nid="12503" row="2914" minCol="50661" maxCol="50663" minColSha="97912" maxColSha="115537" color="EX-dark-cyan">
      <drainZones>
        <drainZone minCol="50661" maxCol="50663" />
      </drainZones>
      <drainZonesShadow>
        <drainZoneShadow minCol="97912" maxCol="97914" />
      </drainZonesShadow>
    </node>
    <node name="::852167" nid="12474" row="2915" minCol="50664" maxCol="50666" minColSha="97915" maxColSha="103446" color="EX-red">
      <drainZones>
        <drainZone minCol="50664" maxCol="50666" />
      </drainZones>
      <drainZonesShadow>
        <drainZoneShadow minCol="97915" maxCol="97917" />
      </drainZonesShadow>
    </node>
    <node name="::852288" nid="12516" row="2916" minCol="50667" maxCol="50669" minColSha="97918" maxColSha="141146" color="EX-dark-orange">
      <drainZones>
        <drainZone minCol="50667" maxCol="50669" />
      </drainZones>
      <drainZonesShadow>
        <drainZoneShadow minCol="97918" maxCol="97920" />
      </drainZonesShadow>
    </node>
    <node name="::852336" nid="11759" row="2917" minCol="50670" maxCol="50672" minColSha="97921" maxColSha="152007" color="EX-dark-gray-purple">
      <drainZones>
        <drainZone minCol="50670" maxCol="50672" />
      </drainZones>
      <drainZonesShadow>
        <drainZoneShadow minCol="97921" maxCol="97923" />
      </drainZonesShadow>
    </node>
    <node name="::852354" nid="13388" row="2918" minCol="50673" maxCol="50675" minColSha="97924" maxColSha="129590" color="EX-cyan">
      <drainZones>
        <drainZone minCol="50673" maxCol="50675" />
      </drainZones>
      <drainZonesShadow>
        <drainZoneShadow minCol="97924" maxCol="97926" />
      </drainZonesShadow>
    </node>
    <node name="::852450" nid="12365" row="2919" minCol="50676" maxCol="50678" minColSha="97927" maxColSha="115538" color="EX-yellow-orange">
      <drainZones>
        <drainZone minCol="50676" maxCol="50678" />
      </drainZones>
      <drainZonesShadow>
        <drainZoneShadow minCol="97927" maxCol="97929" />
      </drainZonesShadow>
    </node>
    <node name="::852496" nid="13560" row="2920" minCol="50679" maxCol="50681" minColSha="97930" maxColSha="119942" color="EX-pure-blue">
      <drainZones>
        <drainZone minCol="50679" maxCol="50681" />
      </drainZones>
      <drainZonesShadow>
        <drainZoneShadow minCol="97930" maxCol="97932" />
      </drainZonesShadow>
    </node>
    <node name="::852716" nid="11281" row="2921" minCol="50682" maxCol="50684" minColSha="97933" maxColSha="105205" color="EX-dark-yellow-green">
      <drainZones>
        <drainZone minCol="50682" maxCol="50684" />
      </drainZones>
      <drainZonesShadow>
        <drainZoneShadow minCol="97933" maxCol="97935" />
      </drainZonesShadow>
    </node>
    <node name="::852817" nid="13462" row="2922" minCol="50685" maxCol="50687" minColSha="97936" maxColSha="145836" color="EX-dark-magenta">
      <drainZones>
        <drainZone minCol="50685" maxCol="50687" />
      </drainZones>
      <drainZonesShadow>
        <drainZoneShadow minCol="97936" maxCol="97938" />
      </drainZonesShadow>
    </node>
    <node name="::852890" nid="12456" row="2923" minCol="50688" maxCol="50690" minColSha="97939" maxColSha="115541" color="EX-dark-green">
      <drainZones>
        <drainZone minCol="50688" maxCol="50690" />
      </drainZones>
      <drainZonesShadow>
        <drainZoneShadow minCol="97939" maxCol="97941" />
      </drainZonesShadow>
    </node>
    <node name="::852923" nid="12478" row="2924" minCol="50691" maxCol="50693" minColSha="97942" maxColSha="134343" color="EX-blue-magenta">
      <drainZones>
        <drainZone minCol="50691" maxCol="50693" />
      </drainZones>
      <drainZonesShadow>
        <drainZoneShadow minCol="97942" maxCol="97944" />
      </drainZonesShadow>
    </node>
    <node name="::852933" nid="10918" row="2925" minCol="50694" maxCol="50696" minColSha="97945" maxColSha="117890" color="EX-yellow-green">
      <drainZones>
        <drainZone minCol="50694" maxCol="50696" />
      </drainZones>
      <drainZonesShadow>
        <drainZoneShadow minCol="97945" maxCol="97947" />
      </drainZonesShadow>
    </node>
    <node name="::852979" nid="11448" row="2926" minCol="50697" maxCol="50699" minColSha="97948" maxColSha="148427" color="EX-magenta">
      <drainZones>
        <drainZone minCol="50697" maxCol="50699" />
      </drainZones>
      <drainZonesShadow>
        <drainZoneShadow minCol="97948" maxCol="97950" />
      </drainZonesShadow>
    </node>
    <node name="::852988" nid="12246" row="2927" minCol="50700" maxCol="50702" minColSha="97951" maxColSha="134344" color="EX-green">
      <drainZones>
        <drainZone minCol="50700" maxCol="50702" />
      </drainZones>
      <drainZonesShadow>
        <drainZoneShadow minCol="97951" maxCol="97953" />
      </drainZonesShadow>
    </node>
    <node name="::853068" nid="10796" row="2928" minCol="50703" maxCol="50705" minColSha="97954" maxColSha="115828" color="EX-yellow">
      <drainZones>
        <drainZone minCol="50703" maxCol="50705" />
      </drainZones>
      <drainZonesShadow>
        <drainZoneShadow minCol="97954" maxCol="97956" />
      </drainZonesShadow>
    </node>
    <node name="::853113" nid="12142" row="2929" minCol="50706" maxCol="50708" minColSha="97957" maxColSha="143767" color="EX-purple">
      <drainZones>
        <drainZone minCol="50706" maxCol="50708" />
      </drainZones>
      <drainZonesShadow>
        <drainZoneShadow minCol="97957" maxCol="97959" />
      </drainZonesShadow>
    </node>
    <node name="::853162" nid="13717" row="2930" minCol="50709" maxCol="50711" minColSha="97960" maxColSha="143722" color="EX-dark-purple">
      <drainZones>
        <drainZone minCol="50709" maxCol="50711" />
      </drainZones>
      <drainZonesShadow>
        <drainZoneShadow minCol="97960" maxCol="97962" />
      </drainZonesShadow>
    </node>
    <node name="::853210" nid="12262" row="2931" minCol="50712" maxCol="50714" minColSha="97963" maxColSha="153925" color="EX-dark-red">
      <drainZones>
        <drainZone minCol="50712" maxCol="50714" />
      </drainZones>
      <drainZonesShadow>
        <drainZoneShadow minCol="97963" maxCol="97965" />
      </drainZonesShadow>
    </node>
    <node name="::853217" nid="12580" row="2932" minCol="50715" maxCol="50717" minColSha="97966" maxColSha="114648" color="EX-pale-green">
      <drainZones>
        <drainZone minCol="50715" maxCol="50717" />
      </drainZones>
      <drainZonesShadow>
        <drainZoneShadow minCol="97966" maxCol="97968" />
      </drainZonesShadow>
    </node>
    <node name="::853231" nid="12577" row="2933" minCol="50718" maxCol="50720" minColSha="97969" maxColSha="115829" color="EX-pale-blue">
      <drainZones>
        <drainZone minCol="50718" maxCol="50720" />
      </drainZones>
      <drainZonesShadow>
        <drainZoneShadow minCol="97969" maxCol="97971" />
      </drainZonesShadow>
    </node>
    <node name="::853276" nid="13432" row="2934" minCol="50721" maxCol="50723" minColSha="97972" maxColSha="141890" color="EX-dark-tan">
      <drainZones>
        <drainZone minCol="50721" maxCol="50723" />
      </drainZones>
      <drainZonesShadow>
        <drainZoneShadow minCol="97972" maxCol="97974" />
      </drainZonesShadow>
    </node>
    <node name="::853307" nid="12179" row="2935" minCol="50724" maxCol="50726" minColSha="97975" maxColSha="127108" color="EX-pale-blue-magenta">
      <drainZones>
        <drainZone minCol="50724" maxCol="50726" />
      </drainZones>
      <drainZonesShadow>
        <drainZoneShadow minCol="97975" maxCol="97977" />
      </drainZonesShadow>
    </node>
    <node name="::853351" nid="11325" row="2936" minCol="50727" maxCol="50729" minColSha="97978" maxColSha="134346" color="EX-pale-yellow orange">
      <drainZones>
        <drainZone minCol="50727" maxCol="50729" />
      </drainZones>
      <drainZonesShadow>
        <drainZoneShadow minCol="97978" maxCol="97980" />
      </drainZonesShadow>
    </node>
    <node name="::853426" nid="11341" row="2937" minCol="50730" maxCol="50732" minColSha="97981" maxColSha="105209" color="EX-medium-magenta">
      <drainZones>
        <drainZone minCol="50730" maxCol="50732" />
      </drainZones>
      <drainZonesShadow>
        <drainZoneShadow minCol="97981" maxCol="97983" />
      </drainZonesShadow>
    </node>
    <node name="::853460" nid="12931" row="2938" minCol="50733" maxCol="50735" minColSha="97984" maxColSha="134347" color="EX-pale-red">
      <drainZones>
        <drainZone minCol="50733" maxCol="50735" />
      </drainZones>
      <drainZonesShadow>
        <drainZoneShadow minCol="97984" maxCol="97986" />
      </drainZonesShadow>
    </node>
    <node name="::853466" nid="11475" row="2939" minCol="50736" maxCol="50738" minColSha="97987" maxColSha="158798" color="EX-pale-cyan">
      <drainZones>
        <drainZone minCol="50736" maxCol="50738" />
      </drainZones>
      <drainZonesShadow>
        <drainZoneShadow minCol="97987" maxCol="97989" />
      </drainZonesShadow>
    </node>
    <node name="::853481" nid="12870" row="2940" minCol="50739" maxCol="50741" minColSha="97990" maxColSha="109193" color="EX-pale-yellow-green">
      <drainZones>
        <drainZone minCol="50739" maxCol="50741" />
      </drainZones>
      <drainZonesShadow>
        <drainZoneShadow minCol="97990" maxCol="97992" />
      </drainZonesShadow>
    </node>
    <node name="::853483" nid="10831" row="2941" minCol="50742" maxCol="50744" minColSha="97993" maxColSha="141677" color="EX-pale-purple">
      <drainZones>
        <drainZone minCol="50742" maxCol="50744" />
      </drainZones>
      <drainZonesShadow>
        <drainZoneShadow minCol="97993" maxCol="97995" />
      </drainZonesShadow>
    </node>
    <node name="::853618" nid="12442" row="2942" minCol="50745" maxCol="50747" minColSha="97996" maxColSha="134348" color="EX-pale-magenta">
      <drainZones>
        <drainZone minCol="50745" maxCol="50747" />
      </drainZones>
      <drainZonesShadow>
        <drainZoneShadow minCol="97996" maxCol="97998" />
      </drainZonesShadow>
    </node>
    <node name="::853678" nid="12272" row="2943" minCol="50748" maxCol="50750" minColSha="97999" maxColSha="116381" color="EX-pale-red-orange">
      <drainZones>
        <drainZone minCol="50748" maxCol="50750" />
      </drainZones>
      <drainZonesShadow>
        <drainZoneShadow minCol="97999" maxCol="98001" />
      </drainZonesShadow>
    </node>
    <node name="::853708" nid="11550" row="2944" minCol="50751" maxCol="50753" minColSha="98002" maxColSha="108814" color="EX-blue">
      <drainZones>
        <drainZone minCol="50751" maxCol="50753" />
      </drainZones>
      <drainZonesShadow>
        <drainZoneShadow minCol="98002" maxCol="98004" />
      </drainZonesShadow>
    </node>
    <node name="::853766" nid="12441" row="2945" minCol="50754" maxCol="50756" minColSha="98005" maxColSha="127701" color="EX-orange">
      <drainZones>
        <drainZone minCol="50754" maxCol="50756" />
      </drainZones>
      <drainZonesShadow>
        <drainZoneShadow minCol="98005" maxCol="98007" />
      </drainZonesShadow>
    </node>
    <node name="::853841" nid="12950" row="2946" minCol="50757" maxCol="50759" minColSha="98008" maxColSha="127418" color="EX-dark-cyan">
      <drainZones>
        <drainZone minCol="50757" maxCol="50759" />
      </drainZones>
      <drainZonesShadow>
        <drainZoneShadow minCol="98008" maxCol="98010" />
      </drainZonesShadow>
    </node>
    <node name="::853850" nid="12495" row="2947" minCol="50760" maxCol="50762" minColSha="98011" maxColSha="103450" color="EX-red">
      <drainZones>
        <drainZone minCol="50760" maxCol="50762" />
      </drainZones>
      <drainZonesShadow>
        <drainZoneShadow minCol="98011" maxCol="98013" />
      </drainZonesShadow>
    </node>
    <node name="::853925" nid="11733" row="2948" minCol="50763" maxCol="50765" minColSha="98014" maxColSha="132259" color="EX-dark-orange">
      <drainZones>
        <drainZone minCol="50763" maxCol="50765" />
      </drainZones>
      <drainZonesShadow>
        <drainZoneShadow minCol="98014" maxCol="98016" />
      </drainZonesShadow>
    </node>
    <node name="::853943" nid="12635" row="2949" minCol="50766" maxCol="50768" minColSha="98017" maxColSha="145396" color="EX-dark-gray-purple">
      <drainZones>
        <drainZone minCol="50766" maxCol="50768" />
      </drainZones>
      <drainZonesShadow>
        <drainZoneShadow minCol="98017" maxCol="98019" />
      </drainZonesShadow>
    </node>
    <node name="::853949" nid="11578" row="2950" minCol="50769" maxCol="50771" minColSha="98020" maxColSha="108704" color="EX-cyan">
      <drainZones>
        <drainZone minCol="50769" maxCol="50771" />
      </drainZones>
      <drainZonesShadow>
        <drainZoneShadow minCol="98020" maxCol="98022" />
      </drainZonesShadow>
    </node>
    <node name="::854012" nid="12960" row="2951" minCol="50772" maxCol="50774" minColSha="98023" maxColSha="115545" color="EX-yellow-orange">
      <drainZones>
        <drainZone minCol="50772" maxCol="50774" />
      </drainZones>
      <drainZonesShadow>
        <drainZoneShadow minCol="98023" maxCol="98025" />
      </drainZonesShadow>
    </node>
    <node name="::854030" nid="11752" row="2952" minCol="50775" maxCol="50777" minColSha="98026" maxColSha="105214" color="EX-pure-blue">
      <drainZones>
        <drainZone minCol="50775" maxCol="50777" />
      </drainZones>
      <drainZonesShadow>
        <drainZoneShadow minCol="98026" maxCol="98028" />
      </drainZonesShadow>
    </node>
    <node name="::854043" nid="11921" row="2953" minCol="50778" maxCol="50780" minColSha="98029" maxColSha="126734" color="EX-dark-yellow-green">
      <drainZones>
        <drainZone minCol="50778" maxCol="50780" />
      </drainZones>
      <drainZonesShadow>
        <drainZoneShadow minCol="98029" maxCol="98031" />
      </drainZonesShadow>
    </node>
    <node name="::854060" nid="12987" row="2954" minCol="50781" maxCol="50783" minColSha="98032" maxColSha="102484" color="EX-dark-magenta">
      <drainZones>
        <drainZone minCol="50781" maxCol="50783" />
      </drainZones>
      <drainZonesShadow>
        <drainZoneShadow minCol="98032" maxCol="98034" />
      </drainZonesShadow>
    </node>
    <node name="::854155" nid="12963" row="2955" minCol="50784" maxCol="50786" minColSha="98035" maxColSha="134349" color="EX-dark-green">
      <drainZones>
        <drainZone minCol="50784" maxCol="50786" />
      </drainZones>
      <drainZonesShadow>
        <drainZoneShadow minCol="98035" maxCol="98037" />
      </drainZonesShadow>
    </node>
    <node name="::854164" nid="12962" row="2956" minCol="50787" maxCol="50789" minColSha="98038" maxColSha="115546" color="EX-blue-magenta">
      <drainZones>
        <drainZone minCol="50787" maxCol="50789" />
      </drainZones>
      <drainZonesShadow>
        <drainZoneShadow minCol="98038" maxCol="98040" />
      </drainZonesShadow>
    </node>
    <node name="::854184" nid="12941" row="2957" minCol="50790" maxCol="50792" minColSha="98041" maxColSha="115547" color="EX-yellow-green">
      <drainZones>
        <drainZone minCol="50790" maxCol="50792" />
      </drainZones>
      <drainZonesShadow>
        <drainZoneShadow minCol="98041" maxCol="98043" />
      </drainZonesShadow>
    </node>
    <node name="::854214" nid="12666" row="2958" minCol="50793" maxCol="50795" minColSha="98044" maxColSha="153377" color="EX-magenta">
      <drainZones>
        <drainZone minCol="50793" maxCol="50795" />
      </drainZones>
      <drainZonesShadow>
        <drainZoneShadow minCol="98044" maxCol="98046" />
      </drainZonesShadow>
    </node>
    <node name="::854396" nid="12992" row="2959" minCol="50796" maxCol="50798" minColSha="98047" maxColSha="140816" color="EX-green">
      <drainZones>
        <drainZone minCol="50796" maxCol="50798" />
      </drainZones>
      <drainZonesShadow>
        <drainZoneShadow minCol="98047" maxCol="98049" />
      </drainZonesShadow>
    </node>
    <node name="::854478" nid="12996" row="2960" minCol="50799" maxCol="50801" minColSha="98050" maxColSha="146711" color="EX-yellow">
      <drainZones>
        <drainZone minCol="50799" maxCol="50801" />
      </drainZones>
      <drainZonesShadow>
        <drainZoneShadow minCol="98050" maxCol="98052" />
      </drainZonesShadow>
    </node>
    <node name="::854648" nid="13295" row="2961" minCol="50802" maxCol="50804" minColSha="98053" maxColSha="102485" color="EX-purple">
      <drainZones>
        <drainZone minCol="50802" maxCol="50804" />
      </drainZones>
      <drainZonesShadow>
        <drainZoneShadow minCol="98053" maxCol="98055" />
      </drainZonesShadow>
    </node>
    <node name="::854756" nid="13016" row="2962" minCol="50805" maxCol="50807" minColSha="98056" maxColSha="156375" color="EX-dark-purple">
      <drainZones>
        <drainZone minCol="50805" maxCol="50807" />
      </drainZones>
      <drainZonesShadow>
        <drainZoneShadow minCol="98056" maxCol="98058" />
      </drainZonesShadow>
    </node>
    <node name="::854767" nid="13876" row="2963" minCol="50808" maxCol="50810" minColSha="98059" maxColSha="139218" color="EX-dark-red">
      <drainZones>
        <drainZone minCol="50808" maxCol="50810" />
      </drainZones>
      <drainZonesShadow>
        <drainZoneShadow minCol="98059" maxCol="98061" />
      </drainZonesShadow>
    </node>
    <node name="::854797" nid="13213" row="2964" minCol="50811" maxCol="50813" minColSha="98062" maxColSha="113420" color="EX-pale-green">
      <drainZones>
        <drainZone minCol="50811" maxCol="50813" />
      </drainZones>
      <drainZonesShadow>
        <drainZoneShadow minCol="98062" maxCol="98064" />
      </drainZonesShadow>
    </node>
    <node name="::854863" nid="13006" row="2965" minCol="50814" maxCol="50816" minColSha="98065" maxColSha="141461" color="EX-pale-blue">
      <drainZones>
        <drainZone minCol="50814" maxCol="50816" />
      </drainZones>
      <drainZonesShadow>
        <drainZoneShadow minCol="98065" maxCol="98067" />
      </drainZonesShadow>
    </node>
    <node name="::854927" nid="13032" row="2966" minCol="50817" maxCol="50819" minColSha="98068" maxColSha="134351" color="EX-dark-tan">
      <drainZones>
        <drainZone minCol="50817" maxCol="50819" />
      </drainZones>
      <drainZonesShadow>
        <drainZoneShadow minCol="98068" maxCol="98070" />
      </drainZonesShadow>
    </node>
    <node name="::854988" nid="13344" row="2967" minCol="50820" maxCol="50822" minColSha="98071" maxColSha="134352" color="EX-pale-blue-magenta">
      <drainZones>
        <drainZone minCol="50820" maxCol="50822" />
      </drainZones>
      <drainZonesShadow>
        <drainZoneShadow minCol="98071" maxCol="98073" />
      </drainZonesShadow>
    </node>
    <node name="::855008" nid="12154" row="2968" minCol="50823" maxCol="50825" minColSha="98074" maxColSha="147574" color="EX-pale-yellow orange">
      <drainZones>
        <drainZone minCol="50823" maxCol="50825" />
      </drainZones>
      <drainZonesShadow>
        <drainZoneShadow minCol="98074" maxCol="98076" />
      </drainZonesShadow>
    </node>
    <node name="::855015" nid="12118" row="2969" minCol="50826" maxCol="50828" minColSha="98077" maxColSha="141543" color="EX-medium-magenta">
      <drainZones>
        <drainZone minCol="50826" maxCol="50828" />
      </drainZones>
      <drainZonesShadow>
        <drainZoneShadow minCol="98077" maxCol="98079" />
      </drainZonesShadow>
    </node>
    <node name="::855216" nid="11131" row="2970" minCol="50829" maxCol="50831" minColSha="98080" maxColSha="142183" color="EX-pale-red">
      <drainZones>
        <drainZone minCol="50829" maxCol="50831" />
      </drainZones>
      <drainZonesShadow>
        <drainZoneShadow minCol="98080" maxCol="98082" />
      </drainZonesShadow>
    </node>
    <node name="::855227" nid="11109" row="2971" minCol="50832" maxCol="50834" minColSha="98083" maxColSha="109196" color="EX-pale-cyan">
      <drainZones>
        <drainZone minCol="50832" maxCol="50834" />
      </drainZones>
      <drainZonesShadow>
        <drainZoneShadow minCol="98083" maxCol="98085" />
      </drainZonesShadow>
    </node>
    <node name="::855235" nid="12480" row="2972" minCol="50835" maxCol="50837" minColSha="98086" maxColSha="105223" color="EX-pale-yellow-green">
      <drainZones>
        <drainZone minCol="50835" maxCol="50837" />
      </drainZones>
      <drainZonesShadow>
        <drainZoneShadow minCol="98086" maxCol="98088" />
      </drainZonesShadow>
    </node>
    <node name="::855246" nid="13048" row="2973" minCol="50838" maxCol="50840" minColSha="98089" maxColSha="105224" color="EX-pale-purple">
      <drainZones>
        <drainZone minCol="50838" maxCol="50840" />
      </drainZones>
      <drainZonesShadow>
        <drainZoneShadow minCol="98089" maxCol="98091" />
      </drainZonesShadow>
    </node>
    <node name="::855260" nid="13597" row="2974" minCol="50841" maxCol="50843" minColSha="98092" maxColSha="103453" color="EX-pale-magenta">
      <drainZones>
        <drainZone minCol="50841" maxCol="50843" />
      </drainZones>
      <drainZonesShadow>
        <drainZoneShadow minCol="98092" maxCol="98094" />
      </drainZonesShadow>
    </node>
    <node name="::855262" nid="13610" row="2975" minCol="50844" maxCol="50846" minColSha="98095" maxColSha="135670" color="EX-pale-red-orange">
      <drainZones>
        <drainZone minCol="50844" maxCol="50846" />
      </drainZones>
      <drainZonesShadow>
        <drainZoneShadow minCol="98095" maxCol="98097" />
      </drainZonesShadow>
    </node>
    <node name="::855366" nid="13051" row="2976" minCol="50847" maxCol="50849" minColSha="98098" maxColSha="147028" color="EX-blue">
      <drainZones>
        <drainZone minCol="50847" maxCol="50849" />
      </drainZones>
      <drainZonesShadow>
        <drainZoneShadow minCol="98098" maxCol="98100" />
      </drainZonesShadow>
    </node>
    <node name="::855467" nid="10726" row="2977" minCol="50850" maxCol="50852" minColSha="98101" maxColSha="161617" color="EX-orange">
      <drainZones>
        <drainZone minCol="50850" maxCol="50852" />
      </drainZones>
      <drainZonesShadow>
        <drainZoneShadow minCol="98101" maxCol="98103" />
      </drainZonesShadow>
    </node>
    <node name="::855517" nid="11658" row="2978" minCol="50853" maxCol="50855" minColSha="98104" maxColSha="142578" color="EX-dark-cyan">
      <drainZones>
        <drainZone minCol="50853" maxCol="50855" />
      </drainZones>
      <drainZonesShadow>
        <drainZoneShadow minCol="98104" maxCol="98106" />
      </drainZonesShadow>
    </node>
    <node name="::855562" nid="10912" row="2979" minCol="50856" maxCol="50858" minColSha="98107" maxColSha="128747" color="EX-red">
      <drainZones>
        <drainZone minCol="50856" maxCol="50858" />
      </drainZones>
      <drainZonesShadow>
        <drainZoneShadow minCol="98107" maxCol="98109" />
      </drainZonesShadow>
    </node>
    <node name="::855563" nid="12201" row="2980" minCol="50859" maxCol="50861" minColSha="98110" maxColSha="115549" color="EX-dark-orange">
      <drainZones>
        <drainZone minCol="50859" maxCol="50861" />
      </drainZones>
      <drainZonesShadow>
        <drainZoneShadow minCol="98110" maxCol="98112" />
      </drainZonesShadow>
    </node>
    <node name="::855576" nid="13071" row="2981" minCol="50862" maxCol="50864" minColSha="98113" maxColSha="136694" color="EX-dark-gray-purple">
      <drainZones>
        <drainZone minCol="50862" maxCol="50864" />
      </drainZones>
      <drainZonesShadow>
        <drainZoneShadow minCol="98113" maxCol="98115" />
      </drainZonesShadow>
    </node>
    <node name="::855681" nid="13077" row="2982" minCol="50865" maxCol="50867" minColSha="98116" maxColSha="134353" color="EX-cyan">
      <drainZones>
        <drainZone minCol="50865" maxCol="50867" />
      </drainZones>
      <drainZonesShadow>
        <drainZoneShadow minCol="98116" maxCol="98118" />
      </drainZonesShadow>
    </node>
    <node name="::855871" nid="13068" row="2983" minCol="50868" maxCol="50870" minColSha="98119" maxColSha="115551" color="EX-yellow-orange">
      <drainZones>
        <drainZone minCol="50868" maxCol="50870" />
      </drainZones>
      <drainZonesShadow>
        <drainZoneShadow minCol="98119" maxCol="98121" />
      </drainZonesShadow>
    </node>
    <node name="::855872" nid="13065" row="2984" minCol="50871" maxCol="50873" minColSha="98122" maxColSha="153854" color="EX-pure-blue">
      <drainZones>
        <drainZone minCol="50871" maxCol="50873" />
      </drainZones>
      <drainZonesShadow>
        <drainZoneShadow minCol="98122" maxCol="98124" />
      </drainZonesShadow>
    </node>
    <node name="::855905" nid="13094" row="2985" minCol="50874" maxCol="50876" minColSha="98125" maxColSha="105231" color="EX-dark-yellow-green">
      <drainZones>
        <drainZone minCol="50874" maxCol="50876" />
      </drainZones>
      <drainZonesShadow>
        <drainZoneShadow minCol="98125" maxCol="98127" />
      </drainZonesShadow>
    </node>
    <node name="::855913" nid="13842" row="2986" minCol="50877" maxCol="50879" minColSha="98128" maxColSha="134354" color="EX-dark-magenta">
      <drainZones>
        <drainZone minCol="50877" maxCol="50879" />
      </drainZones>
      <drainZonesShadow>
        <drainZoneShadow minCol="98128" maxCol="98130" />
      </drainZonesShadow>
    </node>
    <node name="::855947" nid="11602" row="2987" minCol="50880" maxCol="50882" minColSha="98131" maxColSha="108705" color="EX-dark-green">
      <drainZones>
        <drainZone minCol="50880" maxCol="50882" />
      </drainZones>
      <drainZonesShadow>
        <drainZoneShadow minCol="98131" maxCol="98133" />
      </drainZonesShadow>
    </node>
    <node name="::856005" nid="12307" row="2988" minCol="50883" maxCol="50885" minColSha="98134" maxColSha="135854" color="EX-blue-magenta">
      <drainZones>
        <drainZone minCol="50883" maxCol="50885" />
      </drainZones>
      <drainZonesShadow>
        <drainZoneShadow minCol="98134" maxCol="98136" />
      </drainZonesShadow>
    </node>
    <node name="::856038" nid="13729" row="2989" minCol="50886" maxCol="50888" minColSha="98137" maxColSha="105233" color="EX-yellow-green">
      <drainZones>
        <drainZone minCol="50886" maxCol="50888" />
      </drainZones>
      <drainZonesShadow>
        <drainZoneShadow minCol="98137" maxCol="98139" />
      </drainZonesShadow>
    </node>
    <node name="::856053" nid="13087" row="2990" minCol="50889" maxCol="50891" minColSha="98140" maxColSha="147228" color="EX-magenta">
      <drainZones>
        <drainZone minCol="50889" maxCol="50891" />
      </drainZones>
      <drainZonesShadow>
        <drainZoneShadow minCol="98140" maxCol="98142" />
      </drainZonesShadow>
    </node>
    <node name="::856107" nid="12530" row="2991" minCol="50892" maxCol="50894" minColSha="98143" maxColSha="125872" color="EX-green">
      <drainZones>
        <drainZone minCol="50892" maxCol="50894" />
      </drainZones>
      <drainZonesShadow>
        <drainZoneShadow minCol="98143" maxCol="98145" />
      </drainZonesShadow>
    </node>
    <node name="::856137" nid="12528" row="2992" minCol="50895" maxCol="50897" minColSha="98146" maxColSha="112205" color="EX-yellow">
      <drainZones>
        <drainZone minCol="50895" maxCol="50897" />
      </drainZones>
      <drainZonesShadow>
        <drainZoneShadow minCol="98146" maxCol="98148" />
      </drainZonesShadow>
    </node>
    <node name="::856212" nid="11932" row="2993" minCol="50898" maxCol="50900" minColSha="98149" maxColSha="141613" color="EX-purple">
      <drainZones>
        <drainZone minCol="50898" maxCol="50900" />
      </drainZones>
      <drainZonesShadow>
        <drainZoneShadow minCol="98149" maxCol="98151" />
      </drainZonesShadow>
    </node>
    <node name="::856281" nid="14026" row="2994" minCol="50901" maxCol="50903" minColSha="98152" maxColSha="156296" color="EX-dark-purple">
      <drainZones>
        <drainZone minCol="50901" maxCol="50903" />
      </drainZones>
      <drainZonesShadow>
        <drainZoneShadow minCol="98152" maxCol="98154" />
      </drainZonesShadow>
    </node>
    <node name="::856330" nid="12260" row="2995" minCol="50904" maxCol="50906" minColSha="98155" maxColSha="111423" color="EX-dark-red">
      <drainZones>
        <drainZone minCol="50904" maxCol="50906" />
      </drainZones>
      <drainZonesShadow>
        <drainZoneShadow minCol="98155" maxCol="98157" />
      </drainZonesShadow>
    </node>
    <node name="::856333" nid="13299" row="2996" minCol="50907" maxCol="50909" minColSha="98158" maxColSha="137927" color="EX-pale-green">
      <drainZones>
        <drainZone minCol="50907" maxCol="50909" />
      </drainZones>
      <drainZonesShadow>
        <drainZoneShadow minCol="98158" maxCol="98160" />
      </drainZonesShadow>
    </node>
    <node name="::856335" nid="13302" row="2997" minCol="50910" maxCol="50912" minColSha="98161" maxColSha="118157" color="EX-pale-blue">
      <drainZones>
        <drainZone minCol="50910" maxCol="50912" />
      </drainZones>
      <drainZonesShadow>
        <drainZoneShadow minCol="98161" maxCol="98163" />
      </drainZonesShadow>
    </node>
    <node name="::856339" nid="13304" row="2998" minCol="50913" maxCol="50915" minColSha="98164" maxColSha="138198" color="EX-dark-tan">
      <drainZones>
        <drainZone minCol="50913" maxCol="50915" />
      </drainZones>
      <drainZonesShadow>
        <drainZoneShadow minCol="98164" maxCol="98166" />
      </drainZonesShadow>
    </node>
    <node name="::856397" nid="12532" row="2999" minCol="50916" maxCol="50918" minColSha="98167" maxColSha="141998" color="EX-pale-blue-magenta">
      <drainZones>
        <drainZone minCol="50916" maxCol="50918" />
      </drainZones>
      <drainZonesShadow>
        <drainZoneShadow minCol="98167" maxCol="98169" />
      </drainZonesShadow>
    </node>
    <node name="::856501" nid="13975" row="3000" minCol="50919" maxCol="50921" minColSha="98170" maxColSha="148046" color="EX-pale-yellow orange">
      <drainZones>
        <drainZone minCol="50919" maxCol="50921" />
      </drainZones>
      <drainZonesShadow>
        <drainZoneShadow minCol="98170" maxCol="98172" />
      </drainZonesShadow>
    </node>
    <node name="::856541" nid="10862" row="3001" minCol="50922" maxCol="50924" minColSha="98173" maxColSha="137032" color="EX-medium-magenta">
      <drainZones>
        <drainZone minCol="50922" maxCol="50924" />
      </drainZones>
      <drainZonesShadow>
        <drainZoneShadow minCol="98173" maxCol="98175" />
      </drainZonesShadow>
    </node>
    <node name="::856582" nid="13322" row="3002" minCol="50925" maxCol="50927" minColSha="98176" maxColSha="146398" color="EX-pale-red">
      <drainZones>
        <drainZone minCol="50925" maxCol="50927" />
      </drainZones>
      <drainZonesShadow>
        <drainZoneShadow minCol="98176" maxCol="98178" />
      </drainZonesShadow>
    </node>
    <node name="::856636" nid="10605" row="3003" minCol="50928" maxCol="50930" minColSha="98179" maxColSha="115555" color="EX-pale-cyan">
      <drainZones>
        <drainZone minCol="50928" maxCol="50930" />
      </drainZones>
      <drainZonesShadow>
        <drainZoneShadow minCol="98179" maxCol="98181" />
      </drainZonesShadow>
    </node>
    <node name="::856658" nid="13360" row="3004" minCol="50931" maxCol="50933" minColSha="98182" maxColSha="112550" color="EX-pale-yellow-green">
      <drainZones>
        <drainZone minCol="50931" maxCol="50933" />
      </drainZones>
      <drainZonesShadow>
        <drainZoneShadow minCol="98182" maxCol="98184" />
      </drainZonesShadow>
    </node>
    <node name="::856756" nid="13670" row="3005" minCol="50934" maxCol="50936" minColSha="98185" maxColSha="104833" color="EX-pale-purple">
      <drainZones>
        <drainZone minCol="50934" maxCol="50936" />
      </drainZones>
      <drainZonesShadow>
        <drainZoneShadow minCol="98185" maxCol="98187" />
      </drainZonesShadow>
    </node>
    <node name="::856789" nid="13308" row="3006" minCol="50937" maxCol="50939" minColSha="98188" maxColSha="140956" color="EX-pale-magenta">
      <drainZones>
        <drainZone minCol="50937" maxCol="50939" />
      </drainZones>
      <drainZonesShadow>
        <drainZoneShadow minCol="98188" maxCol="98190" />
      </drainZonesShadow>
    </node>
    <node name="::856893" nid="11246" row="3007" minCol="50940" maxCol="50942" minColSha="98191" maxColSha="129155" color="EX-pale-red-orange">
      <drainZones>
        <drainZone minCol="50940" maxCol="50942" />
      </drainZones>
      <drainZonesShadow>
        <drainZoneShadow minCol="98191" maxCol="98193" />
      </drainZonesShadow>
    </node>
    <node name="::856896" nid="12225" row="3008" minCol="50943" maxCol="50945" minColSha="98194" maxColSha="116232" color="EX-blue">
      <drainZones>
        <drainZone minCol="50943" maxCol="50945" />
      </drainZones>
      <drainZonesShadow>
        <drainZoneShadow minCol="98194" maxCol="98196" />
      </drainZonesShadow>
    </node>
    <node name="::856922" nid="11604" row="3009" minCol="50946" maxCol="50948" minColSha="98197" maxColSha="127188" color="EX-orange">
      <drainZones>
        <drainZone minCol="50946" maxCol="50948" />
      </drainZones>
      <drainZonesShadow>
        <drainZoneShadow minCol="98197" maxCol="98199" />
      </drainZonesShadow>
    </node>
    <node name="::856932" nid="11754" row="3010" minCol="50949" maxCol="50951" minColSha="98200" maxColSha="147111" color="EX-dark-cyan">
      <drainZones>
        <drainZone minCol="50949" maxCol="50951" />
      </drainZones>
      <drainZonesShadow>
        <drainZoneShadow minCol="98200" maxCol="98202" />
      </drainZonesShadow>
    </node>
    <node name="::856935" nid="12224" row="3011" minCol="50952" maxCol="50954" minColSha="98203" maxColSha="135557" color="EX-red">
      <drainZones>
        <drainZone minCol="50952" maxCol="50954" />
      </drainZones>
      <drainZonesShadow>
        <drainZoneShadow minCol="98203" maxCol="98205" />
      </drainZonesShadow>
    </node>
    <node name="::9164910" nid="10755" row="3012" minCol="50955" maxCol="50957" minColSha="98206" maxColSha="137659" color="EX-dark-orange">
      <drainZones>
        <drainZone minCol="50955" maxCol="50957" />
      </drainZones>
      <drainZonesShadow>
        <drainZoneShadow minCol="98206" maxCol="98208" />
      </drainZonesShadow>
    </node>
    <node name="::9164975" nid="10757" row="3013" minCol="50958" maxCol="50960" minColSha="98209" maxColSha="137660" color="EX-dark-gray-purple">
      <drainZones>
        <drainZone minCol="50958" maxCol="50960" />
      </drainZones>
      <drainZonesShadow>
        <drainZoneShadow minCol="98209" maxCol="98211" />
      </drainZonesShadow>
    </node>
    <node name="::1466398" nid="10691" row="3014" minCol="50961" maxCol="50962" minColSha="98212" maxColSha="103715" color="EX-cyan">
      <drainZones>
        <drainZone minCol="50961" maxCol="50962" />
      </drainZones>
      <drainZonesShadow>
        <drainZoneShadow minCol="98212" maxCol="98213" />
      </drainZonesShadow>
    </node>
    <node name="::1466427" nid="10950" row="3015" minCol="50963" maxCol="50964" minColSha="98214" maxColSha="115556" color="EX-yellow-orange">
      <drainZones>
        <drainZone minCol="50963" maxCol="50964" />
      </drainZones>
      <drainZonesShadow>
        <drainZoneShadow minCol="98214" maxCol="98215" />
      </drainZonesShadow>
    </node>
    <node name="::1466452" nid="11414" row="3016" minCol="50965" maxCol="50966" minColSha="98216" maxColSha="132710" color="EX-pure-blue">
      <drainZones>
        <drainZone minCol="50965" maxCol="50966" />
      </drainZones>
      <drainZonesShadow>
        <drainZoneShadow minCol="98216" maxCol="98217" />
      </drainZonesShadow>
    </node>
    <node name="::1466466" nid="11432" row="3017" minCol="50967" maxCol="50968" minColSha="98218" maxColSha="115557" color="EX-dark-yellow-green">
      <drainZones>
        <drainZone minCol="50967" maxCol="50968" />
      </drainZones>
      <drainZonesShadow>
        <drainZoneShadow minCol="98218" maxCol="98219" />
      </drainZonesShadow>
    </node>
    <node name="::1466467" nid="11430" row="3018" minCol="50969" maxCol="50970" minColSha="98220" maxColSha="144329" color="EX-dark-magenta">
      <drainZones>
        <drainZone minCol="50969" maxCol="50970" />
      </drainZones>
      <drainZonesShadow>
        <drainZoneShadow minCol="98220" maxCol="98221" />
      </drainZonesShadow>
    </node>
    <node name="::1466470" nid="11427" row="3019" minCol="50971" maxCol="50972" minColSha="98222" maxColSha="103456" color="EX-dark-green">
      <drainZones>
        <drainZone minCol="50971" maxCol="50972" />
      </drainZones>
      <drainZonesShadow>
        <drainZoneShadow minCol="98222" maxCol="98223" />
      </drainZonesShadow>
    </node>
    <node name="::1466478" nid="11425" row="3020" minCol="50973" maxCol="50974" minColSha="98224" maxColSha="99944" color="EX-blue-magenta">
      <drainZones>
        <drainZone minCol="50973" maxCol="50974" />
      </drainZones>
      <drainZonesShadow>
        <drainZoneShadow minCol="98224" maxCol="98225" />
      </drainZonesShadow>
    </node>
    <node name="::1466524" nid="11807" row="3021" minCol="50975" maxCol="50976" minColSha="98226" maxColSha="115558" color="EX-yellow-green">
      <drainZones>
        <drainZone minCol="50975" maxCol="50976" />
      </drainZones>
      <drainZonesShadow>
        <drainZoneShadow minCol="98226" maxCol="98227" />
      </drainZonesShadow>
    </node>
    <node name="::1466530" nid="11817" row="3022" minCol="50977" maxCol="50978" minColSha="98228" maxColSha="103458" color="EX-magenta">
      <drainZones>
        <drainZone minCol="50977" maxCol="50978" />
      </drainZones>
      <drainZonesShadow>
        <drainZoneShadow minCol="98228" maxCol="98229" />
      </drainZonesShadow>
    </node>
    <node name="::2746859" nid="11824" row="3023" minCol="50979" maxCol="50980" minColSha="98230" maxColSha="101356" color="EX-green">
      <drainZones>
        <drainZone minCol="50979" maxCol="50980" />
      </drainZones>
      <drainZonesShadow>
        <drainZoneShadow minCol="98230" maxCol="98231" />
      </drainZonesShadow>
    </node>
    <node name="::3628034" nid="11853" row="3024" minCol="50981" maxCol="50982" minColSha="98232" maxColSha="125873" color="EX-yellow">
      <drainZones>
        <drainZone minCol="50981" maxCol="50982" />
      </drainZones>
      <drainZonesShadow>
        <drainZoneShadow minCol="98232" maxCol="98233" />
      </drainZonesShadow>
    </node>
    <node name="::3799972" nid="11859" row="3025" minCol="50983" maxCol="50984" minColSha="98234" maxColSha="101357" color="EX-purple">
      <drainZones>
        <drainZone minCol="50983" maxCol="50984" />
      </drainZones>
      <drainZonesShadow>
        <drainZoneShadow minCol="98234" maxCol="98235" />
      </drainZonesShadow>
    </node>
    <node name="::3799975" nid="11858" row="3026" minCol="50985" maxCol="50986" minColSha="98236" maxColSha="125874" color="EX-dark-purple">
      <drainZones>
        <drainZone minCol="50985" maxCol="50986" />
      </drainZones>
      <drainZonesShadow>
        <drainZoneShadow minCol="98236" maxCol="98237" />
      </drainZonesShadow>
    </node>
    <node name="::5848745" nid="11872" row="3027" minCol="50987" maxCol="50988" minColSha="98238" maxColSha="137661" color="EX-dark-red">
      <drainZones>
        <drainZone minCol="50987" maxCol="50988" />
      </drainZones>
      <drainZonesShadow>
        <drainZoneShadow minCol="98238" maxCol="98239" />
      </drainZonesShadow>
    </node>
    <node name="::850376" nid="10876" row="3028" minCol="50989" maxCol="50990" minColSha="98240" maxColSha="111566" color="EX-pale-green">
      <drainZones>
        <drainZone minCol="50989" maxCol="50990" />
      </drainZones>
      <drainZonesShadow>
        <drainZoneShadow minCol="98240" maxCol="98241" />
      </drainZonesShadow>
    </node>
    <node name="::850476" nid="14019" row="3029" minCol="50991" maxCol="50992" minColSha="98242" maxColSha="105241" color="EX-pale-blue">
      <drainZones>
        <drainZone minCol="50991" maxCol="50992" />
      </drainZones>
      <drainZonesShadow>
        <drainZoneShadow minCol="98242" maxCol="98243" />
      </drainZonesShadow>
    </node>
    <node name="::850477" nid="14021" row="3030" minCol="50993" maxCol="50994" minColSha="98244" maxColSha="105242" color="EX-dark-tan">
      <drainZones>
        <drainZone minCol="50993" maxCol="50994" />
      </drainZones>
      <drainZonesShadow>
        <drainZoneShadow minCol="98244" maxCol="98245" />
      </drainZonesShadow>
    </node>
    <node name="::850480" nid="14010" row="3031" minCol="50995" maxCol="50996" minColSha="98246" maxColSha="105243" color="EX-pale-blue-magenta">
      <drainZones>
        <drainZone minCol="50995" maxCol="50996" />
      </drainZones>
      <drainZonesShadow>
        <drainZoneShadow minCol="98246" maxCol="98247" />
      </drainZonesShadow>
    </node>
    <node name="::850487" nid="14038" row="3032" minCol="50997" maxCol="50998" minColSha="98248" maxColSha="115559" color="EX-pale-yellow orange">
      <drainZones>
        <drainZone minCol="50997" maxCol="50998" />
      </drainZones>
      <drainZonesShadow>
        <drainZoneShadow minCol="98248" maxCol="98249" />
      </drainZonesShadow>
    </node>
    <node name="::850595" nid="12310" row="3033" minCol="50999" maxCol="51000" minColSha="98250" maxColSha="153871" color="EX-medium-magenta">
      <drainZones>
        <drainZone minCol="50999" maxCol="51000" />
      </drainZones>
      <drainZonesShadow>
        <drainZoneShadow minCol="98250" maxCol="98251" />
      </drainZonesShadow>
    </node>
    <node name="::850642" nid="13372" row="3034" minCol="51001" maxCol="51002" minColSha="98252" maxColSha="144075" color="EX-pale-red">
      <drainZones>
        <drainZone minCol="51001" maxCol="51002" />
      </drainZones>
      <drainZonesShadow>
        <drainZoneShadow minCol="98252" maxCol="98253" />
      </drainZonesShadow>
    </node>
    <node name="::850653" nid="13421" row="3035" minCol="51003" maxCol="51004" minColSha="98254" maxColSha="110311" color="EX-pale-cyan">
      <drainZones>
        <drainZone minCol="51003" maxCol="51004" />
      </drainZones>
      <drainZonesShadow>
        <drainZoneShadow minCol="98254" maxCol="98255" />
      </drainZonesShadow>
    </node>
    <node name="::850659" nid="13416" row="3036" minCol="51005" maxCol="51006" minColSha="98256" maxColSha="105244" color="EX-pale-yellow-green">
      <drainZones>
        <drainZone minCol="51005" maxCol="51006" />
      </drainZones>
      <drainZonesShadow>
        <drainZoneShadow minCol="98256" maxCol="98257" />
      </drainZonesShadow>
    </node>
    <node name="::850660" nid="13441" row="3037" minCol="51007" maxCol="51008" minColSha="98258" maxColSha="105245" color="EX-pale-purple">
      <drainZones>
        <drainZone minCol="51007" maxCol="51008" />
      </drainZones>
      <drainZonesShadow>
        <drainZoneShadow minCol="98258" maxCol="98259" />
      </drainZonesShadow>
    </node>
    <node name="::850670" nid="13122" row="3038" minCol="51009" maxCol="51010" minColSha="98260" maxColSha="142100" color="EX-pale-magenta">
      <drainZones>
        <drainZone minCol="51009" maxCol="51010" />
      </drainZones>
      <drainZonesShadow>
        <drainZoneShadow minCol="98260" maxCol="98261" />
      </drainZonesShadow>
    </node>
    <node name="::850725" nid="13733" row="3039" minCol="51011" maxCol="51012" minColSha="98262" maxColSha="127109" color="EX-pale-red-orange">
      <drainZones>
        <drainZone minCol="51011" maxCol="51012" />
      </drainZones>
      <drainZonesShadow>
        <drainZoneShadow minCol="98262" maxCol="98263" />
      </drainZonesShadow>
    </node>
    <node name="::850739" nid="13741" row="3040" minCol="51013" maxCol="51014" minColSha="98264" maxColSha="105247" color="EX-blue">
      <drainZones>
        <drainZone minCol="51013" maxCol="51014" />
      </drainZones>
      <drainZonesShadow>
        <drainZoneShadow minCol="98264" maxCol="98265" />
      </drainZonesShadow>
    </node>
    <node name="::850743" nid="10761" row="3041" minCol="51015" maxCol="51016" minColSha="98266" maxColSha="125286" color="EX-orange">
      <drainZones>
        <drainZone minCol="51015" maxCol="51016" />
      </drainZones>
      <drainZonesShadow>
        <drainZoneShadow minCol="98266" maxCol="98267" />
      </drainZonesShadow>
    </node>
    <node name="::850757" nid="13767" row="3042" minCol="51017" maxCol="51018" minColSha="98268" maxColSha="99954" color="EX-dark-cyan">
      <drainZones>
        <drainZone minCol="51017" maxCol="51018" />
      </drainZones>
      <drainZonesShadow>
        <drainZoneShadow minCol="98268" maxCol="98269" />
      </drainZonesShadow>
    </node>
    <node name="::850759" nid="13793" row="3043" minCol="51019" maxCol="51020" minColSha="98270" maxColSha="110312" color="EX-red">
      <drainZones>
        <drainZone minCol="51019" maxCol="51020" />
      </drainZones>
      <drainZonesShadow>
        <drainZoneShadow minCol="98270" maxCol="98271" />
      </drainZonesShadow>
    </node>
    <node name="::850781" nid="13828" row="3044" minCol="51021" maxCol="51022" minColSha="98272" maxColSha="146262" color="EX-dark-orange">
      <drainZones>
        <drainZone minCol="51021" maxCol="51022" />
      </drainZones>
      <drainZonesShadow>
        <drainZoneShadow minCol="98272" maxCol="98273" />
      </drainZonesShadow>
    </node>
    <node name="::850783" nid="11904" row="3045" minCol="51023" maxCol="51024" minColSha="98274" maxColSha="146626" color="EX-dark-gray-purple">
      <drainZones>
        <drainZone minCol="51023" maxCol="51024" />
      </drainZones>
      <drainZonesShadow>
        <drainZoneShadow minCol="98274" maxCol="98275" />
      </drainZonesShadow>
    </node>
    <node name="::850794" nid="10647" row="3046" minCol="51025" maxCol="51026" minColSha="98276" maxColSha="149430" color="EX-cyan">
      <drainZones>
        <drainZone minCol="51025" maxCol="51026" />
      </drainZones>
      <drainZonesShadow>
        <drainZoneShadow minCol="98276" maxCol="98277" />
      </drainZonesShadow>
    </node>
    <node name="::850817" nid="10721" row="3047" minCol="51027" maxCol="51028" minColSha="98278" maxColSha="118520" color="EX-yellow-orange">
      <drainZones>
        <drainZone minCol="51027" maxCol="51028" />
      </drainZones>
      <drainZonesShadow>
        <drainZoneShadow minCol="98278" maxCol="98279" />
      </drainZonesShadow>
    </node>
    <node name="::850834" nid="13370" row="3048" minCol="51029" maxCol="51030" minColSha="98280" maxColSha="147728" color="EX-pure-blue">
      <drainZones>
        <drainZone minCol="51029" maxCol="51030" />
      </drainZones>
      <drainZonesShadow>
        <drainZoneShadow minCol="98280" maxCol="98281" />
      </drainZonesShadow>
    </node>
    <node name="::850955" nid="11157" row="3049" minCol="51031" maxCol="51032" minColSha="98282" maxColSha="125875" color="EX-dark-yellow-green">
      <drainZones>
        <drainZone minCol="51031" maxCol="51032" />
      </drainZones>
      <drainZonesShadow>
        <drainZoneShadow minCol="98282" maxCol="98283" />
      </drainZonesShadow>
    </node>
    <node name="::850997" nid="11459" row="3050" minCol="51033" maxCol="51034" minColSha="98284" maxColSha="119294" color="EX-dark-magenta">
      <drainZones>
        <drainZone minCol="51033" maxCol="51034" />
      </drainZones>
      <drainZonesShadow>
        <drainZoneShadow minCol="98284" maxCol="98285" />
      </drainZonesShadow>
    </node>
    <node name="::851006" nid="11486" row="3051" minCol="51035" maxCol="51036" minColSha="98286" maxColSha="128296" color="EX-dark-green">
      <drainZones>
        <drainZone minCol="51035" maxCol="51036" />
      </drainZones>
      <drainZonesShadow>
        <drainZoneShadow minCol="98286" maxCol="98287" />
      </drainZonesShadow>
    </node>
    <node name="::851044" nid="13356" row="3052" minCol="51037" maxCol="51038" minColSha="98288" maxColSha="147729" color="EX-blue-magenta">
      <drainZones>
        <drainZone minCol="51037" maxCol="51038" />
      </drainZones>
      <drainZonesShadow>
        <drainZoneShadow minCol="98288" maxCol="98289" />
      </drainZonesShadow>
    </node>
    <node name="::851128" nid="12749" row="3053" minCol="51039" maxCol="51040" minColSha="98290" maxColSha="141678" color="EX-yellow-green">
      <drainZones>
        <drainZone minCol="51039" maxCol="51040" />
      </drainZones>
      <drainZonesShadow>
        <drainZoneShadow minCol="98290" maxCol="98291" />
      </drainZonesShadow>
    </node>
    <node name="::851185" nid="13932" row="3054" minCol="51041" maxCol="51042" minColSha="98292" maxColSha="105248" color="EX-magenta">
      <drainZones>
        <drainZone minCol="51041" maxCol="51042" />
      </drainZones>
      <drainZonesShadow>
        <drainZoneShadow minCol="98292" maxCol="98293" />
      </drainZonesShadow>
    </node>
    <node name="::851233" nid="13967" row="3055" minCol="51043" maxCol="51044" minColSha="98294" maxColSha="105249" color="EX-green">
      <drainZones>
        <drainZone minCol="51043" maxCol="51044" />
      </drainZones>
      <drainZonesShadow>
        <drainZoneShadow minCol="98294" maxCol="98295" />
      </drainZonesShadow>
    </node>
    <node name="::851356" nid="10886" row="3056" minCol="51045" maxCol="51046" minColSha="98296" maxColSha="151343" color="EX-yellow">
      <drainZones>
        <drainZone minCol="51045" maxCol="51046" />
      </drainZones>
      <drainZonesShadow>
        <drainZoneShadow minCol="98296" maxCol="98297" />
      </drainZonesShadow>
    </node>
    <node name="::851398" nid="12700" row="3057" minCol="51047" maxCol="51048" minColSha="98298" maxColSha="155400" color="EX-purple">
      <drainZones>
        <drainZone minCol="51047" maxCol="51048" />
      </drainZones>
      <drainZonesShadow>
        <drainZoneShadow minCol="98298" maxCol="98299" />
      </drainZonesShadow>
    </node>
    <node name="::851449" nid="11234" row="3058" minCol="51049" maxCol="51050" minColSha="98300" maxColSha="134357" color="EX-dark-purple">
      <drainZones>
        <drainZone minCol="51049" maxCol="51050" />
      </drainZones>
      <drainZonesShadow>
        <drainZoneShadow minCol="98300" maxCol="98301" />
      </drainZonesShadow>
    </node>
    <node name="::851511" nid="11971" row="3059" minCol="51051" maxCol="51052" minColSha="98302" maxColSha="102492" color="EX-dark-red">
      <drainZones>
        <drainZone minCol="51051" maxCol="51052" />
      </drainZones>
      <drainZonesShadow>
        <drainZoneShadow minCol="98302" maxCol="98303" />
      </drainZonesShadow>
    </node>
    <node name="::851581" nid="11313" row="3060" minCol="51053" maxCol="51054" minColSha="98304" maxColSha="135275" color="EX-pale-green">
      <drainZones>
        <drainZone minCol="51053" maxCol="51054" />
      </drainZones>
      <drainZonesShadow>
        <drainZoneShadow minCol="98304" maxCol="98305" />
      </drainZonesShadow>
    </node>
    <node name="::851602" nid="11305" row="3061" minCol="51055" maxCol="51056" minColSha="98306" maxColSha="99964" color="EX-pale-blue">
      <drainZones>
        <drainZone minCol="51055" maxCol="51056" />
      </drainZones>
      <drainZonesShadow>
        <drainZoneShadow minCol="98306" maxCol="98307" />
      </drainZonesShadow>
    </node>
    <node name="::851612" nid="11624" row="3062" minCol="51057" maxCol="51058" minColSha="98308" maxColSha="120015" color="EX-dark-tan">
      <drainZones>
        <drainZone minCol="51057" maxCol="51058" />
      </drainZones>
      <drainZonesShadow>
        <drainZoneShadow minCol="98308" maxCol="98309" />
      </drainZonesShadow>
    </node>
    <node name="::851630" nid="13347" row="3063" minCol="51059" maxCol="51060" minColSha="98310" maxColSha="147730" color="EX-pale-blue-magenta">
      <drainZones>
        <drainZone minCol="51059" maxCol="51060" />
      </drainZones>
      <drainZonesShadow>
        <drainZoneShadow minCol="98310" maxCol="98311" />
      </drainZonesShadow>
    </node>
    <node name="::851663" nid="12821" row="3064" minCol="51061" maxCol="51062" minColSha="98312" maxColSha="115830" color="EX-pale-yellow orange">
      <drainZones>
        <drainZone minCol="51061" maxCol="51062" />
      </drainZones>
      <drainZonesShadow>
        <drainZoneShadow minCol="98312" maxCol="98313" />
      </drainZonesShadow>
    </node>
    <node name="::851664" nid="12823" row="3065" minCol="51063" maxCol="51064" minColSha="98314" maxColSha="103459" color="EX-medium-magenta">
      <drainZones>
        <drainZone minCol="51063" maxCol="51064" />
      </drainZones>
      <drainZonesShadow>
        <drainZoneShadow minCol="98314" maxCol="98315" />
      </drainZonesShadow>
    </node>
    <node name="::851693" nid="11683" row="3066" minCol="51065" maxCol="51066" minColSha="98316" maxColSha="115561" color="EX-pale-red">
      <drainZones>
        <drainZone minCol="51065" maxCol="51066" />
      </drainZones>
      <drainZonesShadow>
        <drainZoneShadow minCol="98316" maxCol="98317" />
      </drainZonesShadow>
    </node>
    <node name="::851778" nid="11729" row="3067" minCol="51067" maxCol="51068" minColSha="98318" maxColSha="110313" color="EX-pale-cyan">
      <drainZones>
        <drainZone minCol="51067" maxCol="51068" />
      </drainZones>
      <drainZonesShadow>
        <drainZoneShadow minCol="98318" maxCol="98319" />
      </drainZonesShadow>
    </node>
    <node name="::851808" nid="14007" row="3068" minCol="51069" maxCol="51070" minColSha="98320" maxColSha="144330" color="EX-pale-yellow-green">
      <drainZones>
        <drainZone minCol="51069" maxCol="51070" />
      </drainZones>
      <drainZonesShadow>
        <drainZoneShadow minCol="98320" maxCol="98321" />
      </drainZonesShadow>
    </node>
    <node name="::851829" nid="11757" row="3069" minCol="51071" maxCol="51072" minColSha="98322" maxColSha="115562" color="EX-pale-purple">
      <drainZones>
        <drainZone minCol="51071" maxCol="51072" />
      </drainZones>
      <drainZonesShadow>
        <drainZoneShadow minCol="98322" maxCol="98323" />
      </drainZonesShadow>
    </node>
    <node name="::851836" nid="11753" row="3070" minCol="51073" maxCol="51074" minColSha="98324" maxColSha="134358" color="EX-pale-magenta">
      <drainZones>
        <drainZone minCol="51073" maxCol="51074" />
      </drainZones>
      <drainZonesShadow>
        <drainZoneShadow minCol="98324" maxCol="98325" />
      </drainZonesShadow>
    </node>
    <node name="::851868" nid="11763" row="3071" minCol="51075" maxCol="51076" minColSha="98326" maxColSha="146323" color="EX-pale-red-orange">
      <drainZones>
        <drainZone minCol="51075" maxCol="51076" />
      </drainZones>
      <drainZonesShadow>
        <drainZoneShadow minCol="98326" maxCol="98327" />
      </drainZonesShadow>
    </node>
    <node name="::851880" nid="12029" row="3072" minCol="51077" maxCol="51078" minColSha="98328" maxColSha="99967" color="EX-blue">
      <drainZones>
        <drainZone minCol="51077" maxCol="51078" />
      </drainZones>
      <drainZonesShadow>
        <drainZoneShadow minCol="98328" maxCol="98329" />
      </drainZonesShadow>
    </node>
    <node name="::851888" nid="12864" row="3073" minCol="51079" maxCol="51080" minColSha="98330" maxColSha="109726" color="EX-orange">
      <drainZones>
        <drainZone minCol="51079" maxCol="51080" />
      </drainZones>
      <drainZonesShadow>
        <drainZoneShadow minCol="98330" maxCol="98331" />
      </drainZonesShadow>
    </node>
    <node name="::851917" nid="13579" row="3074" minCol="51081" maxCol="51082" minColSha="98332" maxColSha="142825" color="EX-dark-cyan">
      <drainZones>
        <drainZone minCol="51081" maxCol="51082" />
      </drainZones>
      <drainZonesShadow>
        <drainZoneShadow minCol="98332" maxCol="98333" />
      </drainZonesShadow>
    </node>
    <node name="::851936" nid="12072" row="3075" minCol="51083" maxCol="51084" minColSha="98334" maxColSha="115564" color="EX-red">
      <drainZones>
        <drainZone minCol="51083" maxCol="51084" />
      </drainZones>
      <drainZonesShadow>
        <drainZoneShadow minCol="98334" maxCol="98335" />
      </drainZonesShadow>
    </node>
    <node name="::851970" nid="10710" row="3076" minCol="51085" maxCol="51086" minColSha="98336" maxColSha="102929" color="EX-dark-orange">
      <drainZones>
        <drainZone minCol="51085" maxCol="51086" />
      </drainZones>
      <drainZonesShadow>
        <drainZoneShadow minCol="98336" maxCol="98337" />
      </drainZonesShadow>
    </node>
    <node name="::852048" nid="12146" row="3077" minCol="51087" maxCol="51088" minColSha="98338" maxColSha="115565" color="EX-dark-gray-purple">
      <drainZones>
        <drainZone minCol="51087" maxCol="51088" />
      </drainZones>
      <drainZonesShadow>
        <drainZoneShadow minCol="98338" maxCol="98339" />
      </drainZonesShadow>
    </node>
    <node name="::852125" nid="12449" row="3078" minCol="51089" maxCol="51090" minColSha="98340" maxColSha="105251" color="EX-cyan">
      <drainZones>
        <drainZone minCol="51089" maxCol="51090" />
      </drainZones>
      <drainZonesShadow>
        <drainZoneShadow minCol="98340" maxCol="98341" />
      </drainZonesShadow>
    </node>
    <node name="::852155" nid="12506" row="3079" minCol="51091" maxCol="51092" minColSha="98342" maxColSha="115566" color="EX-yellow-orange">
      <drainZones>
        <drainZone minCol="51091" maxCol="51092" />
      </drainZones>
      <drainZonesShadow>
        <drainZoneShadow minCol="98342" maxCol="98343" />
      </drainZonesShadow>
    </node>
    <node name="::852174" nid="12910" row="3080" minCol="51093" maxCol="51094" minColSha="98344" maxColSha="114255" color="EX-pure-blue">
      <drainZones>
        <drainZone minCol="51093" maxCol="51094" />
      </drainZones>
      <drainZonesShadow>
        <drainZoneShadow minCol="98344" maxCol="98345" />
      </drainZonesShadow>
    </node>
    <node name="::852189" nid="12529" row="3081" minCol="51095" maxCol="51096" minColSha="98346" maxColSha="155704" color="EX-dark-yellow-green">
      <drainZones>
        <drainZone minCol="51095" maxCol="51096" />
      </drainZones>
      <drainZonesShadow>
        <drainZoneShadow minCol="98346" maxCol="98347" />
      </drainZonesShadow>
    </node>
    <node name="::852310" nid="12101" row="3082" minCol="51097" maxCol="51098" minColSha="98348" maxColSha="102493" color="EX-dark-magenta">
      <drainZones>
        <drainZone minCol="51097" maxCol="51098" />
      </drainZones>
      <drainZonesShadow>
        <drainZoneShadow minCol="98348" maxCol="98349" />
      </drainZonesShadow>
    </node>
    <node name="::852321" nid="12589" row="3083" minCol="51099" maxCol="51100" minColSha="98350" maxColSha="105253" color="EX-dark-green">
      <drainZones>
        <drainZone minCol="51099" maxCol="51100" />
      </drainZones>
      <drainZonesShadow>
        <drainZoneShadow minCol="98350" maxCol="98351" />
      </drainZonesShadow>
    </node>
    <node name="::852366" nid="11248" row="3084" minCol="51101" maxCol="51102" minColSha="98352" maxColSha="114127" color="EX-blue-magenta">
      <drainZones>
        <drainZone minCol="51101" maxCol="51102" />
      </drainZones>
      <drainZonesShadow>
        <drainZoneShadow minCol="98352" maxCol="98353" />
      </drainZonesShadow>
    </node>
    <node name="::852375" nid="13345" row="3085" minCol="51103" maxCol="51104" minColSha="98354" maxColSha="147731" color="EX-yellow-green">
      <drainZones>
        <drainZone minCol="51103" maxCol="51104" />
      </drainZones>
      <drainZonesShadow>
        <drainZoneShadow minCol="98354" maxCol="98355" />
      </drainZonesShadow>
    </node>
    <node name="::852482" nid="13439" row="3086" minCol="51105" maxCol="51106" minColSha="98356" maxColSha="137277" color="EX-magenta">
      <drainZones>
        <drainZone minCol="51105" maxCol="51106" />
      </drainZones>
      <drainZonesShadow>
        <drainZoneShadow minCol="98356" maxCol="98357" />
      </drainZonesShadow>
    </node>
    <node name="::852521" nid="13431" row="3087" minCol="51107" maxCol="51108" minColSha="98358" maxColSha="115568" color="EX-green">
      <drainZones>
        <drainZone minCol="51107" maxCol="51108" />
      </drainZones>
      <drainZonesShadow>
        <drainZoneShadow minCol="98358" maxCol="98359" />
      </drainZonesShadow>
    </node>
    <node name="::852608" nid="12476" row="3088" minCol="51109" maxCol="51110" minColSha="98360" maxColSha="103461" color="EX-yellow">
      <drainZones>
        <drainZone minCol="51109" maxCol="51110" />
      </drainZones>
      <drainZonesShadow>
        <drainZoneShadow minCol="98360" maxCol="98361" />
      </drainZonesShadow>
    </node>
    <node name="::852616" nid="13309" row="3089" minCol="51111" maxCol="51112" minColSha="98362" maxColSha="143579" color="EX-purple">
      <drainZones>
        <drainZone minCol="51111" maxCol="51112" />
      </drainZones>
      <drainZonesShadow>
        <drainZoneShadow minCol="98362" maxCol="98363" />
      </drainZonesShadow>
    </node>
    <node name="::852632" nid="12143" row="3090" minCol="51113" maxCol="51114" minColSha="98364" maxColSha="143768" color="EX-dark-purple">
      <drainZones>
        <drainZone minCol="51113" maxCol="51114" />
      </drainZones>
      <drainZonesShadow>
        <drainZoneShadow minCol="98364" maxCol="98365" />
      </drainZonesShadow>
    </node>
    <node name="::852648" nid="11287" row="3091" minCol="51115" maxCol="51116" minColSha="98366" maxColSha="101365" color="EX-dark-red">
      <drainZones>
        <drainZone minCol="51115" maxCol="51116" />
      </drainZones>
      <drainZonesShadow>
        <drainZoneShadow minCol="98366" maxCol="98367" />
      </drainZonesShadow>
    </node>
    <node name="::852735" nid="13678" row="3092" minCol="51117" maxCol="51118" minColSha="98368" maxColSha="150658" color="EX-pale-green">
      <drainZones>
        <drainZone minCol="51117" maxCol="51118" />
      </drainZones>
      <drainZonesShadow>
        <drainZoneShadow minCol="98368" maxCol="98369" />
      </drainZonesShadow>
    </node>
    <node name="::852761" nid="13664" row="3093" minCol="51119" maxCol="51120" minColSha="98370" maxColSha="141147" color="EX-pale-blue">
      <drainZones>
        <drainZone minCol="51119" maxCol="51120" />
      </drainZones>
      <drainZonesShadow>
        <drainZoneShadow minCol="98370" maxCol="98371" />
      </drainZonesShadow>
    </node>
    <node name="::852791" nid="13092" row="3094" minCol="51121" maxCol="51122" minColSha="98372" maxColSha="141525" color="EX-dark-tan">
      <drainZones>
        <drainZone minCol="51121" maxCol="51122" />
      </drainZones>
      <drainZonesShadow>
        <drainZoneShadow minCol="98372" maxCol="98373" />
      </drainZonesShadow>
    </node>
    <node name="::852795" nid="10890" row="3095" minCol="51123" maxCol="51124" minColSha="98374" maxColSha="115569" color="EX-pale-blue-magenta">
      <drainZones>
        <drainZone minCol="51123" maxCol="51124" />
      </drainZones>
      <drainZonesShadow>
        <drainZoneShadow minCol="98374" maxCol="98375" />
      </drainZonesShadow>
    </node>
    <node name="::852898" nid="12455" row="3096" minCol="51125" maxCol="51126" minColSha="98376" maxColSha="115570" color="EX-pale-yellow orange">
      <drainZones>
        <drainZone minCol="51125" maxCol="51126" />
      </drainZones>
      <drainZonesShadow>
        <drainZoneShadow minCol="98376" maxCol="98377" />
      </drainZonesShadow>
    </node>
    <node name="::852917" nid="13382" row="3097" minCol="51127" maxCol="51128" minColSha="98378" maxColSha="147732" color="EX-medium-magenta">
      <drainZones>
        <drainZone minCol="51127" maxCol="51128" />
      </drainZones>
      <drainZonesShadow>
        <drainZoneShadow minCol="98378" maxCol="98379" />
      </drainZonesShadow>
    </node>
    <node name="::852935" nid="13693" row="3098" minCol="51129" maxCol="51130" minColSha="98380" maxColSha="115571" color="EX-pale-red">
      <drainZones>
        <drainZone minCol="51129" maxCol="51130" />
      </drainZones>
      <drainZonesShadow>
        <drainZoneShadow minCol="98380" maxCol="98381" />
      </drainZonesShadow>
    </node>
    <node name="::853007" nid="13697" row="3099" minCol="51131" maxCol="51132" minColSha="98382" maxColSha="106342" color="EX-pale-cyan">
      <drainZones>
        <drainZone minCol="51131" maxCol="51132" />
      </drainZones>
      <drainZonesShadow>
        <drainZoneShadow minCol="98382" maxCol="98383" />
      </drainZonesShadow>
    </node>
    <node name="::853028" nid="13684" row="3100" minCol="51133" maxCol="51134" minColSha="98384" maxColSha="115572" color="EX-pale-yellow-green">
      <drainZones>
        <drainZone minCol="51133" maxCol="51134" />
      </drainZones>
      <drainZonesShadow>
        <drainZoneShadow minCol="98384" maxCol="98385" />
      </drainZonesShadow>
    </node>
    <node name="::853042" nid="13683" row="3101" minCol="51135" maxCol="51136" minColSha="98386" maxColSha="99981" color="EX-pale-purple">
      <drainZones>
        <drainZone minCol="51135" maxCol="51136" />
      </drainZones>
      <drainZonesShadow>
        <drainZoneShadow minCol="98386" maxCol="98387" />
      </drainZonesShadow>
    </node>
    <node name="::853108" nid="13710" row="3102" minCol="51137" maxCol="51138" minColSha="98388" maxColSha="120700" color="EX-pale-magenta">
      <drainZones>
        <drainZone minCol="51137" maxCol="51138" />
      </drainZones>
      <drainZonesShadow>
        <drainZoneShadow minCol="98388" maxCol="98389" />
      </drainZonesShadow>
    </node>
    <node name="::853127" nid="13715" row="3103" minCol="51139" maxCol="51140" minColSha="98390" maxColSha="125834" color="EX-pale-red-orange">
      <drainZones>
        <drainZone minCol="51139" maxCol="51140" />
      </drainZones>
      <drainZonesShadow>
        <drainZoneShadow minCol="98390" maxCol="98391" />
      </drainZonesShadow>
    </node>
    <node name="::853145" nid="13713" row="3104" minCol="51141" maxCol="51142" minColSha="98392" maxColSha="118449" color="EX-blue">
      <drainZones>
        <drainZone minCol="51141" maxCol="51142" />
      </drainZones>
      <drainZonesShadow>
        <drainZoneShadow minCol="98392" maxCol="98393" />
      </drainZonesShadow>
    </node>
    <node name="::853151" nid="13718" row="3105" minCol="51143" maxCol="51144" minColSha="98394" maxColSha="125876" color="EX-orange">
      <drainZones>
        <drainZone minCol="51143" maxCol="51144" />
      </drainZones>
      <drainZonesShadow>
        <drainZoneShadow minCol="98394" maxCol="98395" />
      </drainZonesShadow>
    </node>
    <node name="::853205" nid="11257" row="3106" minCol="51145" maxCol="51146" minColSha="98396" maxColSha="143168" color="EX-dark-cyan">
      <drainZones>
        <drainZone minCol="51145" maxCol="51146" />
      </drainZones>
      <drainZonesShadow>
        <drainZoneShadow minCol="98396" maxCol="98397" />
      </drainZonesShadow>
    </node>
    <node name="::853224" nid="12258" row="3107" minCol="51147" maxCol="51148" minColSha="98398" maxColSha="150890" color="EX-red">
      <drainZones>
        <drainZone minCol="51147" maxCol="51148" />
      </drainZones>
      <drainZonesShadow>
        <drainZoneShadow minCol="98398" maxCol="98399" />
      </drainZonesShadow>
    </node>
    <node name="::853257" nid="13721" row="3108" minCol="51149" maxCol="51150" minColSha="98400" maxColSha="104354" color="EX-dark-orange">
      <drainZones>
        <drainZone minCol="51149" maxCol="51150" />
      </drainZones>
      <drainZonesShadow>
        <drainZoneShadow minCol="98400" maxCol="98401" />
      </drainZonesShadow>
    </node>
    <node name="::853268" nid="11328" row="3109" minCol="51151" maxCol="51152" minColSha="98402" maxColSha="101366" color="EX-dark-gray-purple">
      <drainZones>
        <drainZone minCol="51151" maxCol="51152" />
      </drainZones>
      <drainZonesShadow>
        <drainZoneShadow minCol="98402" maxCol="98403" />
      </drainZonesShadow>
    </node>
    <node name="::853309" nid="13720" row="3110" minCol="51153" maxCol="51154" minColSha="98404" maxColSha="119295" color="EX-cyan">
      <drainZones>
        <drainZone minCol="51153" maxCol="51154" />
      </drainZones>
      <drainZonesShadow>
        <drainZoneShadow minCol="98404" maxCol="98405" />
      </drainZonesShadow>
    </node>
    <node name="::853411" nid="13384" row="3111" minCol="51155" maxCol="51156" minColSha="98406" maxColSha="147733" color="EX-yellow-orange">
      <drainZones>
        <drainZone minCol="51155" maxCol="51156" />
      </drainZones>
      <drainZonesShadow>
        <drainZoneShadow minCol="98406" maxCol="98407" />
      </drainZonesShadow>
    </node>
    <node name="::853454" nid="12542" row="3112" minCol="51157" maxCol="51158" minColSha="98408" maxColSha="137432" color="EX-pure-blue">
      <drainZones>
        <drainZone minCol="51157" maxCol="51158" />
      </drainZones>
      <drainZonesShadow>
        <drainZoneShadow minCol="98408" maxCol="98409" />
      </drainZonesShadow>
    </node>
    <node name="::853541" nid="11710" row="3113" minCol="51159" maxCol="51160" minColSha="98410" maxColSha="122303" color="EX-dark-yellow-green">
      <drainZones>
        <drainZone minCol="51159" maxCol="51160" />
      </drainZones>
      <drainZonesShadow>
        <drainZoneShadow minCol="98410" maxCol="98411" />
      </drainZonesShadow>
    </node>
    <node name="::853561" nid="12535" row="3114" minCol="51161" maxCol="51162" minColSha="98412" maxColSha="122451" color="EX-dark-magenta">
      <drainZones>
        <drainZone minCol="51161" maxCol="51162" />
      </drainZones>
      <drainZonesShadow>
        <drainZoneShadow minCol="98412" maxCol="98413" />
      </drainZonesShadow>
    </node>
    <node name="::853580" nid="12934" row="3115" minCol="51163" maxCol="51164" minColSha="98414" maxColSha="115574" color="EX-dark-green">
      <drainZones>
        <drainZone minCol="51163" maxCol="51164" />
      </drainZones>
      <drainZonesShadow>
        <drainZoneShadow minCol="98414" maxCol="98415" />
      </drainZonesShadow>
    </node>
    <node name="::853588" nid="13403" row="3116" minCol="51165" maxCol="51166" minColSha="98416" maxColSha="140957" color="EX-blue-magenta">
      <drainZones>
        <drainZone minCol="51165" maxCol="51166" />
      </drainZones>
      <drainZonesShadow>
        <drainZoneShadow minCol="98416" maxCol="98417" />
      </drainZonesShadow>
    </node>
    <node name="::853623" nid="12070" row="3117" minCol="51167" maxCol="51168" minColSha="98418" maxColSha="142777" color="EX-yellow-green">
      <drainZones>
        <drainZone minCol="51167" maxCol="51168" />
      </drainZones>
      <drainZonesShadow>
        <drainZoneShadow minCol="98418" maxCol="98419" />
      </drainZonesShadow>
    </node>
    <node name="::853753" nid="12923" row="3118" minCol="51169" maxCol="51170" minColSha="98420" maxColSha="105074" color="EX-magenta">
      <drainZones>
        <drainZone minCol="51169" maxCol="51170" />
      </drainZones>
      <drainZonesShadow>
        <drainZoneShadow minCol="98420" maxCol="98421" />
      </drainZonesShadow>
    </node>
    <node name="::853754" nid="12922" row="3119" minCol="51171" maxCol="51172" minColSha="98422" maxColSha="103462" color="EX-green">
      <drainZones>
        <drainZone minCol="51171" maxCol="51172" />
      </drainZones>
      <drainZonesShadow>
        <drainZoneShadow minCol="98422" maxCol="98423" />
      </drainZonesShadow>
    </node>
    <node name="::853776" nid="12545" row="3120" minCol="51173" maxCol="51174" minColSha="98424" maxColSha="140757" color="EX-yellow">
      <drainZones>
        <drainZone minCol="51173" maxCol="51174" />
      </drainZones>
      <drainZonesShadow>
        <drainZoneShadow minCol="98424" maxCol="98425" />
      </drainZonesShadow>
    </node>
    <node name="::853911" nid="13387" row="3121" minCol="51175" maxCol="51176" minColSha="98426" maxColSha="147734" color="EX-purple">
      <drainZones>
        <drainZone minCol="51175" maxCol="51176" />
      </drainZones>
      <drainZonesShadow>
        <drainZoneShadow minCol="98426" maxCol="98427" />
      </drainZonesShadow>
    </node>
    <node name="::853930" nid="10894" row="3122" minCol="51177" maxCol="51178" minColSha="98428" maxColSha="154400" color="EX-dark-purple">
      <drainZones>
        <drainZone minCol="51177" maxCol="51178" />
      </drainZones>
      <drainZonesShadow>
        <drainZoneShadow minCol="98428" maxCol="98429" />
      </drainZonesShadow>
    </node>
    <node name="::853935" nid="12271" row="3123" minCol="51179" maxCol="51180" minColSha="98430" maxColSha="118450" color="EX-dark-red">
      <drainZones>
        <drainZone minCol="51179" maxCol="51180" />
      </drainZones>
      <drainZonesShadow>
        <drainZoneShadow minCol="98430" maxCol="98431" />
      </drainZonesShadow>
    </node>
    <node name="::853989" nid="11023" row="3124" minCol="51181" maxCol="51182" minColSha="98432" maxColSha="130739" color="EX-pale-green">
      <drainZones>
        <drainZone minCol="51181" maxCol="51182" />
      </drainZones>
      <drainZonesShadow>
        <drainZoneShadow minCol="98432" maxCol="98433" />
      </drainZonesShadow>
    </node>
    <node name="::853999" nid="12957" row="3125" minCol="51183" maxCol="51184" minColSha="98434" maxColSha="115576" color="EX-pale-blue">
      <drainZones>
        <drainZone minCol="51183" maxCol="51184" />
      </drainZones>
      <drainZonesShadow>
        <drainZoneShadow minCol="98434" maxCol="98435" />
      </drainZonesShadow>
    </node>
    <node name="::854003" nid="12961" row="3126" minCol="51185" maxCol="51186" minColSha="98436" maxColSha="115577" color="EX-dark-tan">
      <drainZones>
        <drainZone minCol="51185" maxCol="51186" />
      </drainZones>
      <drainZonesShadow>
        <drainZoneShadow minCol="98436" maxCol="98437" />
      </drainZonesShadow>
    </node>
    <node name="::854006" nid="11750" row="3127" minCol="51187" maxCol="51188" minColSha="98438" maxColSha="103463" color="EX-pale-blue-magenta">
      <drainZones>
        <drainZone minCol="51187" maxCol="51188" />
      </drainZones>
      <drainZonesShadow>
        <drainZoneShadow minCol="98438" maxCol="98439" />
      </drainZonesShadow>
    </node>
    <node name="::854070" nid="11770" row="3128" minCol="51189" maxCol="51190" minColSha="98440" maxColSha="101369" color="EX-pale-yellow orange">
      <drainZones>
        <drainZone minCol="51189" maxCol="51190" />
      </drainZones>
      <drainZonesShadow>
        <drainZoneShadow minCol="98440" maxCol="98441" />
      </drainZonesShadow>
    </node>
    <node name="::854099" nid="13756" row="3129" minCol="51191" maxCol="51192" minColSha="98442" maxColSha="115578" color="EX-medium-magenta">
      <drainZones>
        <drainZone minCol="51191" maxCol="51192" />
      </drainZones>
      <drainZonesShadow>
        <drainZoneShadow minCol="98442" maxCol="98443" />
      </drainZonesShadow>
    </node>
    <node name="::854104" nid="13754" row="3130" minCol="51193" maxCol="51194" minColSha="98444" maxColSha="110314" color="EX-pale-red">
      <drainZones>
        <drainZone minCol="51193" maxCol="51194" />
      </drainZones>
      <drainZonesShadow>
        <drainZoneShadow minCol="98444" maxCol="98445" />
      </drainZonesShadow>
    </node>
    <node name="::854110" nid="10896" row="3131" minCol="51195" maxCol="51196" minColSha="98446" maxColSha="112208" color="EX-pale-cyan">
      <drainZones>
        <drainZone minCol="51195" maxCol="51196" />
      </drainZones>
      <drainZonesShadow>
        <drainZoneShadow minCol="98446" maxCol="98447" />
      </drainZonesShadow>
    </node>
    <node name="::854135" nid="10895" row="3132" minCol="51197" maxCol="51198" minColSha="98448" maxColSha="118358" color="EX-pale-yellow-green">
      <drainZones>
        <drainZone minCol="51197" maxCol="51198" />
      </drainZones>
      <drainZonesShadow>
        <drainZoneShadow minCol="98448" maxCol="98449" />
      </drainZonesShadow>
    </node>
    <node name="::854136" nid="13759" row="3133" minCol="51199" maxCol="51200" minColSha="98450" maxColSha="109727" color="EX-pale-purple">
      <drainZones>
        <drainZone minCol="51199" maxCol="51200" />
      </drainZones>
      <drainZonesShadow>
        <drainZoneShadow minCol="98450" maxCol="98451" />
      </drainZonesShadow>
    </node>
    <node name="::854145" nid="12277" row="3134" minCol="51201" maxCol="51202" minColSha="98452" maxColSha="122858" color="EX-pale-magenta">
      <drainZones>
        <drainZone minCol="51201" maxCol="51202" />
      </drainZones>
      <drainZonesShadow>
        <drainZoneShadow minCol="98452" maxCol="98453" />
      </drainZonesShadow>
    </node>
    <node name="::854146" nid="13743" row="3135" minCol="51203" maxCol="51204" minColSha="98454" maxColSha="115580" color="EX-pale-red-orange">
      <drainZones>
        <drainZone minCol="51203" maxCol="51204" />
      </drainZones>
      <drainZonesShadow>
        <drainZoneShadow minCol="98454" maxCol="98455" />
      </drainZonesShadow>
    </node>
    <node name="::854160" nid="13742" row="3136" minCol="51205" maxCol="51206" minColSha="98456" maxColSha="99998" color="EX-blue">
      <drainZones>
        <drainZone minCol="51205" maxCol="51206" />
      </drainZones>
      <drainZonesShadow>
        <drainZoneShadow minCol="98456" maxCol="98457" />
      </drainZonesShadow>
    </node>
    <node name="::854177" nid="12943" row="3137" minCol="51207" maxCol="51208" minColSha="98458" maxColSha="115581" color="EX-orange">
      <drainZones>
        <drainZone minCol="51207" maxCol="51208" />
      </drainZones>
      <drainZonesShadow>
        <drainZoneShadow minCol="98458" maxCol="98459" />
      </drainZonesShadow>
    </node>
    <node name="::854298" nid="13386" row="3138" minCol="51209" maxCol="51210" minColSha="98460" maxColSha="147735" color="EX-dark-cyan">
      <drainZones>
        <drainZone minCol="51209" maxCol="51210" />
      </drainZones>
      <drainZonesShadow>
        <drainZoneShadow minCol="98460" maxCol="98461" />
      </drainZonesShadow>
    </node>
    <node name="::854299" nid="11773" row="3139" minCol="51211" maxCol="51212" minColSha="98462" maxColSha="101370" color="EX-red">
      <drainZones>
        <drainZone minCol="51211" maxCol="51212" />
      </drainZones>
      <drainZonesShadow>
        <drainZoneShadow minCol="98462" maxCol="98463" />
      </drainZonesShadow>
    </node>
    <node name="::854320" nid="12978" row="3140" minCol="51213" maxCol="51214" minColSha="98464" maxColSha="134361" color="EX-dark-orange">
      <drainZones>
        <drainZone minCol="51213" maxCol="51214" />
      </drainZones>
      <drainZonesShadow>
        <drainZoneShadow minCol="98464" maxCol="98465" />
      </drainZonesShadow>
    </node>
    <node name="::854323" nid="13745" row="3141" minCol="51215" maxCol="51216" minColSha="98466" maxColSha="115582" color="EX-dark-gray-purple">
      <drainZones>
        <drainZone minCol="51215" maxCol="51216" />
      </drainZones>
      <drainZonesShadow>
        <drainZoneShadow minCol="98466" maxCol="98467" />
      </drainZonesShadow>
    </node>
    <node name="::854362" nid="12965" row="3142" minCol="51217" maxCol="51218" minColSha="98468" maxColSha="105260" color="EX-cyan">
      <drainZones>
        <drainZone minCol="51217" maxCol="51218" />
      </drainZones>
      <drainZonesShadow>
        <drainZoneShadow minCol="98468" maxCol="98469" />
      </drainZonesShadow>
    </node>
    <node name="::854429" nid="13771" row="3143" minCol="51219" maxCol="51220" minColSha="98470" maxColSha="144455" color="EX-yellow-orange">
      <drainZones>
        <drainZone minCol="51219" maxCol="51220" />
      </drainZones>
      <drainZonesShadow>
        <drainZoneShadow minCol="98470" maxCol="98471" />
      </drainZonesShadow>
    </node>
    <node name="::854460" nid="13773" row="3144" minCol="51221" maxCol="51222" minColSha="98472" maxColSha="100003" color="EX-pure-blue">
      <drainZones>
        <drainZone minCol="51221" maxCol="51222" />
      </drainZones>
      <drainZonesShadow>
        <drainZoneShadow minCol="98472" maxCol="98473" />
      </drainZonesShadow>
    </node>
    <node name="::854473" nid="13760" row="3145" minCol="51223" maxCol="51224" minColSha="98474" maxColSha="115583" color="EX-dark-yellow-green">
      <drainZones>
        <drainZone minCol="51223" maxCol="51224" />
      </drainZones>
      <drainZonesShadow>
        <drainZoneShadow minCol="98474" maxCol="98475" />
      </drainZonesShadow>
    </node>
    <node name="::854517" nid="12306" row="3146" minCol="51225" maxCol="51226" minColSha="98476" maxColSha="138039" color="EX-dark-magenta">
      <drainZones>
        <drainZone minCol="51225" maxCol="51226" />
      </drainZones>
      <drainZonesShadow>
        <drainZoneShadow minCol="98476" maxCol="98477" />
      </drainZonesShadow>
    </node>
    <node name="::854522" nid="11787" row="3147" minCol="51227" maxCol="51228" minColSha="98478" maxColSha="101371" color="EX-dark-green">
      <drainZones>
        <drainZone minCol="51227" maxCol="51228" />
      </drainZones>
      <drainZonesShadow>
        <drainZoneShadow minCol="98478" maxCol="98479" />
      </drainZonesShadow>
    </node>
    <node name="::854536" nid="12076" row="3148" minCol="51229" maxCol="51230" minColSha="98480" maxColSha="110952" color="EX-blue-magenta">
      <drainZones>
        <drainZone minCol="51229" maxCol="51230" />
      </drainZones>
      <drainZonesShadow>
        <drainZoneShadow minCol="98480" maxCol="98481" />
      </drainZonesShadow>
    </node>
    <node name="::854559" nid="12183" row="3149" minCol="51231" maxCol="51232" minColSha="98482" maxColSha="127110" color="EX-yellow-green">
      <drainZones>
        <drainZone minCol="51231" maxCol="51232" />
      </drainZones>
      <drainZonesShadow>
        <drainZoneShadow minCol="98482" maxCol="98483" />
      </drainZonesShadow>
    </node>
    <node name="::854560" nid="10909" row="3150" minCol="51233" maxCol="51234" minColSha="98484" maxColSha="153817" color="EX-magenta">
      <drainZones>
        <drainZone minCol="51233" maxCol="51234" />
      </drainZones>
      <drainZonesShadow>
        <drainZoneShadow minCol="98484" maxCol="98485" />
      </drainZonesShadow>
    </node>
    <node name="::854564" nid="13276" row="3151" minCol="51235" maxCol="51236" minColSha="98486" maxColSha="105261" color="EX-green">
      <drainZones>
        <drainZone minCol="51235" maxCol="51236" />
      </drainZones>
      <drainZonesShadow>
        <drainZoneShadow minCol="98486" maxCol="98487" />
      </drainZonesShadow>
    </node>
    <node name="::854567" nid="13763" row="3152" minCol="51237" maxCol="51238" minColSha="98488" maxColSha="116077" color="EX-yellow">
      <drainZones>
        <drainZone minCol="51237" maxCol="51238" />
      </drainZones>
      <drainZonesShadow>
        <drainZoneShadow minCol="98488" maxCol="98489" />
      </drainZonesShadow>
    </node>
    <node name="::854569" nid="13275" row="3153" minCol="51239" maxCol="51240" minColSha="98490" maxColSha="103464" color="EX-purple">
      <drainZones>
        <drainZone minCol="51239" maxCol="51240" />
      </drainZones>
      <drainZonesShadow>
        <drainZoneShadow minCol="98490" maxCol="98491" />
      </drainZonesShadow>
    </node>
    <node name="::854571" nid="12685" row="3154" minCol="51241" maxCol="51242" minColSha="98492" maxColSha="115585" color="EX-dark-purple">
      <drainZones>
        <drainZone minCol="51241" maxCol="51242" />
      </drainZones>
      <drainZonesShadow>
        <drainZoneShadow minCol="98492" maxCol="98493" />
      </drainZonesShadow>
    </node>
    <node name="::854604" nid="12238" row="3155" minCol="51243" maxCol="51244" minColSha="98494" maxColSha="149064" color="EX-dark-red">
      <drainZones>
        <drainZone minCol="51243" maxCol="51244" />
      </drainZones>
      <drainZonesShadow>
        <drainZoneShadow minCol="98494" maxCol="98495" />
      </drainZonesShadow>
    </node>
    <node name="::854614" nid="13374" row="3156" minCol="51245" maxCol="51246" minColSha="98496" maxColSha="147736" color="EX-pale-green">
      <drainZones>
        <drainZone minCol="51245" maxCol="51246" />
      </drainZones>
      <drainZonesShadow>
        <drainZoneShadow minCol="98496" maxCol="98497" />
      </drainZonesShadow>
    </node>
    <node name="::854641" nid="11709" row="3157" minCol="51247" maxCol="51248" minColSha="98498" maxColSha="122420" color="EX-pale-blue">
      <drainZones>
        <drainZone minCol="51247" maxCol="51248" />
      </drainZones>
      <drainZonesShadow>
        <drainZoneShadow minCol="98498" maxCol="98499" />
      </drainZonesShadow>
    </node>
    <node name="::854672" nid="13293" row="3158" minCol="51249" maxCol="51250" minColSha="98500" maxColSha="135320" color="EX-dark-tan">
      <drainZones>
        <drainZone minCol="51249" maxCol="51250" />
      </drainZones>
      <drainZonesShadow>
        <drainZoneShadow minCol="98500" maxCol="98501" />
      </drainZonesShadow>
    </node>
    <node name="::854724" nid="12276" row="3159" minCol="51251" maxCol="51252" minColSha="98502" maxColSha="122536" color="EX-pale-blue-magenta">
      <drainZones>
        <drainZone minCol="51251" maxCol="51252" />
      </drainZones>
      <drainZonesShadow>
        <drainZoneShadow minCol="98502" maxCol="98503" />
      </drainZonesShadow>
    </node>
    <node name="::854804" nid="13018" row="3160" minCol="51253" maxCol="51254" minColSha="98504" maxColSha="116612" color="EX-pale-yellow orange">
      <drainZones>
        <drainZone minCol="51253" maxCol="51254" />
      </drainZones>
      <drainZonesShadow>
        <drainZoneShadow minCol="98504" maxCol="98505" />
      </drainZonesShadow>
    </node>
    <node name="::854807" nid="13375" row="3161" minCol="51255" maxCol="51256" minColSha="98506" maxColSha="147737" color="EX-medium-magenta">
      <drainZones>
        <drainZone minCol="51255" maxCol="51256" />
      </drainZones>
      <drainZonesShadow>
        <drainZoneShadow minCol="98506" maxCol="98507" />
      </drainZonesShadow>
    </node>
    <node name="::854849" nid="13413" row="3162" minCol="51257" maxCol="51258" minColSha="98508" maxColSha="118159" color="EX-pale-red">
      <drainZones>
        <drainZone minCol="51257" maxCol="51258" />
      </drainZones>
      <drainZonesShadow>
        <drainZoneShadow minCol="98508" maxCol="98509" />
      </drainZonesShadow>
    </node>
    <node name="::854857" nid="10902" row="3163" minCol="51259" maxCol="51260" minColSha="98510" maxColSha="123314" color="EX-pale-cyan">
      <drainZones>
        <drainZone minCol="51259" maxCol="51260" />
      </drainZones>
      <drainZonesShadow>
        <drainZoneShadow minCol="98510" maxCol="98511" />
      </drainZonesShadow>
    </node>
    <node name="::854859" nid="13003" row="3164" minCol="51261" maxCol="51262" minColSha="98512" maxColSha="115589" color="EX-pale-yellow-green">
      <drainZones>
        <drainZone minCol="51261" maxCol="51262" />
      </drainZones>
      <drainZonesShadow>
        <drainZoneShadow minCol="98512" maxCol="98513" />
      </drainZonesShadow>
    </node>
    <node name="::854860" nid="13779" row="3165" minCol="51263" maxCol="51264" minColSha="98514" maxColSha="115590" color="EX-pale-purple">
      <drainZones>
        <drainZone minCol="51263" maxCol="51264" />
      </drainZones>
      <drainZonesShadow>
        <drainZoneShadow minCol="98514" maxCol="98515" />
      </drainZonesShadow>
    </node>
    <node name="::854899" nid="13007" row="3166" minCol="51265" maxCol="51266" minColSha="98516" maxColSha="138988" color="EX-pale-magenta">
      <drainZones>
        <drainZone minCol="51265" maxCol="51266" />
      </drainZones>
      <drainZonesShadow>
        <drainZoneShadow minCol="98516" maxCol="98517" />
      </drainZonesShadow>
    </node>
    <node name="::854936" nid="13036" row="3167" minCol="51267" maxCol="51268" minColSha="98518" maxColSha="110316" color="EX-pale-red-orange">
      <drainZones>
        <drainZone minCol="51267" maxCol="51268" />
      </drainZones>
      <drainZonesShadow>
        <drainZoneShadow minCol="98518" maxCol="98519" />
      </drainZonesShadow>
    </node>
    <node name="::854952" nid="13035" row="3168" minCol="51269" maxCol="51270" minColSha="98520" maxColSha="124761" color="EX-blue">
      <drainZones>
        <drainZone minCol="51269" maxCol="51270" />
      </drainZones>
      <drainZonesShadow>
        <drainZoneShadow minCol="98520" maxCol="98521" />
      </drainZonesShadow>
    </node>
    <node name="::854955" nid="13539" row="3169" minCol="51271" maxCol="51272" minColSha="98522" maxColSha="124582" color="EX-orange">
      <drainZones>
        <drainZone minCol="51271" maxCol="51272" />
      </drainZones>
      <drainZonesShadow>
        <drainZoneShadow minCol="98522" maxCol="98523" />
      </drainZonesShadow>
    </node>
    <node name="::854969" nid="12136" row="3170" minCol="51273" maxCol="51274" minColSha="98524" maxColSha="105267" color="EX-dark-cyan">
      <drainZones>
        <drainZone minCol="51273" maxCol="51274" />
      </drainZones>
      <drainZonesShadow>
        <drainZoneShadow minCol="98524" maxCol="98525" />
      </drainZonesShadow>
    </node>
    <node name="::855032" nid="13987" row="3171" minCol="51275" maxCol="51276" minColSha="98526" maxColSha="107808" color="EX-red">
      <drainZones>
        <drainZone minCol="51275" maxCol="51276" />
      </drainZones>
      <drainZonesShadow>
        <drainZoneShadow minCol="98526" maxCol="98527" />
      </drainZonesShadow>
    </node>
    <node name="::855056" nid="13024" row="3172" minCol="51277" maxCol="51278" minColSha="98528" maxColSha="105268" color="EX-dark-orange">
      <drainZones>
        <drainZone minCol="51277" maxCol="51278" />
      </drainZones>
      <drainZonesShadow>
        <drainZoneShadow minCol="98528" maxCol="98529" />
      </drainZonesShadow>
    </node>
    <node name="::855124" nid="13400" row="3173" minCol="51279" maxCol="51280" minColSha="98530" maxColSha="147738" color="EX-dark-gray-purple">
      <drainZones>
        <drainZone minCol="51279" maxCol="51280" />
      </drainZones>
      <drainZonesShadow>
        <drainZoneShadow minCol="98530" maxCol="98531" />
      </drainZonesShadow>
    </node>
    <node name="::855127" nid="13781" row="3174" minCol="51281" maxCol="51282" minColSha="98532" maxColSha="110317" color="EX-cyan">
      <drainZones>
        <drainZone minCol="51281" maxCol="51282" />
      </drainZones>
      <drainZonesShadow>
        <drainZoneShadow minCol="98532" maxCol="98533" />
      </drainZonesShadow>
    </node>
    <node name="::855160" nid="13376" row="3175" minCol="51283" maxCol="51284" minColSha="98534" maxColSha="102500" color="EX-yellow-orange">
      <drainZones>
        <drainZone minCol="51283" maxCol="51284" />
      </drainZones>
      <drainZonesShadow>
        <drainZoneShadow minCol="98534" maxCol="98535" />
      </drainZonesShadow>
    </node>
    <node name="::855162" nid="13815" row="3176" minCol="51285" maxCol="51286" minColSha="98536" maxColSha="106512" color="EX-pure-blue">
      <drainZones>
        <drainZone minCol="51285" maxCol="51286" />
      </drainZones>
      <drainZonesShadow>
        <drainZoneShadow minCol="98536" maxCol="98537" />
      </drainZonesShadow>
    </node>
    <node name="::855178" nid="13026" row="3177" minCol="51287" maxCol="51288" minColSha="98538" maxColSha="106142" color="EX-dark-yellow-green">
      <drainZones>
        <drainZone minCol="51287" maxCol="51288" />
      </drainZones>
      <drainZonesShadow>
        <drainZoneShadow minCol="98538" maxCol="98539" />
      </drainZonesShadow>
    </node>
    <node name="::855285" nid="12520" row="3178" minCol="51289" maxCol="51290" minColSha="98540" maxColSha="145598" color="EX-dark-magenta">
      <drainZones>
        <drainZone minCol="51289" maxCol="51290" />
      </drainZones>
      <drainZonesShadow>
        <drainZoneShadow minCol="98540" maxCol="98541" />
      </drainZonesShadow>
    </node>
    <node name="::855287" nid="13606" row="3179" minCol="51291" maxCol="51292" minColSha="98542" maxColSha="102501" color="EX-dark-green">
      <drainZones>
        <drainZone minCol="51291" maxCol="51292" />
      </drainZones>
      <drainZonesShadow>
        <drainZoneShadow minCol="98542" maxCol="98543" />
      </drainZonesShadow>
    </node>
    <node name="::855375" nid="13038" row="3180" minCol="51293" maxCol="51294" minColSha="98544" maxColSha="115591" color="EX-blue-magenta">
      <drainZones>
        <drainZone minCol="51293" maxCol="51294" />
      </drainZones>
      <drainZonesShadow>
        <drainZoneShadow minCol="98544" maxCol="98545" />
      </drainZonesShadow>
    </node>
    <node name="::855385" nid="12712" row="3181" minCol="51295" maxCol="51296" minColSha="98546" maxColSha="130209" color="EX-yellow-green">
      <drainZones>
        <drainZone minCol="51295" maxCol="51296" />
      </drainZones>
      <drainZonesShadow>
        <drainZoneShadow minCol="98546" maxCol="98547" />
      </drainZonesShadow>
    </node>
    <node name="::855452" nid="12484" row="3182" minCol="51297" maxCol="51298" minColSha="98548" maxColSha="105271" color="EX-magenta">
      <drainZones>
        <drainZone minCol="51297" maxCol="51298" />
      </drainZones>
      <drainZonesShadow>
        <drainZoneShadow minCol="98548" maxCol="98549" />
      </drainZonesShadow>
    </node>
    <node name="::855510" nid="13809" row="3183" minCol="51299" maxCol="51300" minColSha="98550" maxColSha="120572" color="EX-green">
      <drainZones>
        <drainZone minCol="51299" maxCol="51300" />
      </drainZones>
      <drainZonesShadow>
        <drainZoneShadow minCol="98550" maxCol="98551" />
      </drainZonesShadow>
    </node>
    <node name="::855559" nid="12694" row="3184" minCol="51301" maxCol="51302" minColSha="98552" maxColSha="115592" color="EX-yellow">
      <drainZones>
        <drainZone minCol="51301" maxCol="51302" />
      </drainZones>
      <drainZonesShadow>
        <drainZoneShadow minCol="98552" maxCol="98553" />
      </drainZonesShadow>
    </node>
    <node name="::855644" nid="12739" row="3185" minCol="51303" maxCol="51304" minColSha="98554" maxColSha="134362" color="EX-purple">
      <drainZones>
        <drainZone minCol="51303" maxCol="51304" />
      </drainZones>
      <drainZonesShadow>
        <drainZoneShadow minCol="98554" maxCol="98555" />
      </drainZonesShadow>
    </node>
    <node name="::855670" nid="13398" row="3186" minCol="51305" maxCol="51306" minColSha="98556" maxColSha="147739" color="EX-dark-purple">
      <drainZones>
        <drainZone minCol="51305" maxCol="51306" />
      </drainZones>
      <drainZonesShadow>
        <drainZoneShadow minCol="98556" maxCol="98557" />
      </drainZonesShadow>
    </node>
    <node name="::855698" nid="13055" row="3187" minCol="51307" maxCol="51308" minColSha="98558" maxColSha="113278" color="EX-dark-red">
      <drainZones>
        <drainZone minCol="51307" maxCol="51308" />
      </drainZones>
      <drainZonesShadow>
        <drainZoneShadow minCol="98558" maxCol="98559" />
      </drainZonesShadow>
    </node>
    <node name="::855808" nid="13430" row="3188" minCol="51309" maxCol="51310" minColSha="98560" maxColSha="118686" color="EX-pale-green">
      <drainZones>
        <drainZone minCol="51309" maxCol="51310" />
      </drainZones>
      <drainZonesShadow>
        <drainZoneShadow minCol="98560" maxCol="98561" />
      </drainZonesShadow>
    </node>
    <node name="::855817" nid="12205" row="3189" minCol="51311" maxCol="51312" minColSha="98562" maxColSha="135807" color="EX-pale-blue">
      <drainZones>
        <drainZone minCol="51311" maxCol="51312" />
      </drainZones>
      <drainZonesShadow>
        <drainZoneShadow minCol="98562" maxCol="98563" />
      </drainZonesShadow>
    </node>
    <node name="::855824" nid="13681" row="3190" minCol="51313" maxCol="51314" minColSha="98564" maxColSha="105273" color="EX-dark-tan">
      <drainZones>
        <drainZone minCol="51313" maxCol="51314" />
      </drainZones>
      <drainZonesShadow>
        <drainZoneShadow minCol="98564" maxCol="98565" />
      </drainZonesShadow>
    </node>
    <node name="::855835" nid="13982" row="3191" minCol="51315" maxCol="51316" minColSha="98566" maxColSha="144340" color="EX-pale-blue-magenta">
      <drainZones>
        <drainZone minCol="51315" maxCol="51316" />
      </drainZones>
      <drainZonesShadow>
        <drainZoneShadow minCol="98566" maxCol="98567" />
      </drainZonesShadow>
    </node>
    <node name="::855855" nid="12464" row="3192" minCol="51317" maxCol="51318" minColSha="98568" maxColSha="109198" color="EX-pale-yellow orange">
      <drainZones>
        <drainZone minCol="51317" maxCol="51318" />
      </drainZones>
      <drainZonesShadow>
        <drainZoneShadow minCol="98568" maxCol="98569" />
      </drainZonesShadow>
    </node>
    <node name="::855877" nid="12206" row="3193" minCol="51319" maxCol="51320" minColSha="98570" maxColSha="109199" color="EX-medium-magenta">
      <drainZones>
        <drainZone minCol="51319" maxCol="51320" />
      </drainZones>
      <drainZonesShadow>
        <drainZoneShadow minCol="98570" maxCol="98571" />
      </drainZonesShadow>
    </node>
    <node name="::855938" nid="13973" row="3194" minCol="51321" maxCol="51322" minColSha="98572" maxColSha="134363" color="EX-pale-red">
      <drainZones>
        <drainZone minCol="51321" maxCol="51322" />
      </drainZones>
      <drainZonesShadow>
        <drainZoneShadow minCol="98572" maxCol="98573" />
      </drainZonesShadow>
    </node>
    <node name="::855940" nid="13081" row="3195" minCol="51323" maxCol="51324" minColSha="98574" maxColSha="106513" color="EX-pale-cyan">
      <drainZones>
        <drainZone minCol="51323" maxCol="51324" />
      </drainZones>
      <drainZonesShadow>
        <drainZoneShadow minCol="98574" maxCol="98575" />
      </drainZonesShadow>
    </node>
    <node name="::855944" nid="13563" row="3196" minCol="51325" maxCol="51326" minColSha="98576" maxColSha="129417" color="EX-pale-yellow-green">
      <drainZones>
        <drainZone minCol="51325" maxCol="51326" />
      </drainZones>
      <drainZonesShadow>
        <drainZoneShadow minCol="98576" maxCol="98577" />
      </drainZonesShadow>
    </node>
    <node name="::856037" nid="13083" row="3197" minCol="51327" maxCol="51328" minColSha="98578" maxColSha="134364" color="EX-pale-purple">
      <drainZones>
        <drainZone minCol="51327" maxCol="51328" />
      </drainZones>
      <drainZonesShadow>
        <drainZoneShadow minCol="98578" maxCol="98579" />
      </drainZonesShadow>
    </node>
    <node name="::856072" nid="14005" row="3198" minCol="51329" maxCol="51330" minColSha="98580" maxColSha="144331" color="EX-pale-magenta">
      <drainZones>
        <drainZone minCol="51329" maxCol="51330" />
      </drainZones>
      <drainZonesShadow>
        <drainZoneShadow minCol="98580" maxCol="98581" />
      </drainZonesShadow>
    </node>
    <node name="::856199" nid="13089" row="3199" minCol="51331" maxCol="51332" minColSha="98582" maxColSha="116078" color="EX-pale-red-orange">
      <drainZones>
        <drainZone minCol="51331" maxCol="51332" />
      </drainZones>
      <drainZonesShadow>
        <drainZoneShadow minCol="98582" maxCol="98583" />
      </drainZonesShadow>
    </node>
    <node name="::856270" nid="12639" row="3200" minCol="51333" maxCol="51334" minColSha="98584" maxColSha="111193" color="EX-blue">
      <drainZones>
        <drainZone minCol="51333" maxCol="51334" />
      </drainZones>
      <drainZonesShadow>
        <drainZoneShadow minCol="98584" maxCol="98585" />
      </drainZonesShadow>
    </node>
    <node name="::856316" nid="12544" row="3201" minCol="51335" maxCol="51336" minColSha="98586" maxColSha="143818" color="EX-orange">
      <drainZones>
        <drainZone minCol="51335" maxCol="51336" />
      </drainZones>
      <drainZonesShadow>
        <drainZoneShadow minCol="98586" maxCol="98587" />
      </drainZonesShadow>
    </node>
    <node name="::856332" nid="13301" row="3202" minCol="51337" maxCol="51338" minColSha="98588" maxColSha="105277" color="EX-dark-cyan">
      <drainZones>
        <drainZone minCol="51337" maxCol="51338" />
      </drainZones>
      <drainZonesShadow>
        <drainZoneShadow minCol="98588" maxCol="98589" />
      </drainZonesShadow>
    </node>
    <node name="::856334" nid="13303" row="3203" minCol="51339" maxCol="51340" minColSha="98590" maxColSha="105278" color="EX-red">
      <drainZones>
        <drainZone minCol="51339" maxCol="51340" />
      </drainZones>
      <drainZonesShadow>
        <drainZoneShadow minCol="98590" maxCol="98591" />
      </drainZonesShadow>
    </node>
    <node name="::856336" nid="13305" row="3204" minCol="51341" maxCol="51342" minColSha="98592" maxColSha="105279" color="EX-dark-orange">
      <drainZones>
        <drainZone minCol="51341" maxCol="51342" />
      </drainZones>
      <drainZonesShadow>
        <drainZoneShadow minCol="98592" maxCol="98593" />
      </drainZonesShadow>
    </node>
    <node name="::856341" nid="13292" row="3205" minCol="51343" maxCol="51344" minColSha="98594" maxColSha="105280" color="EX-dark-gray-purple">
      <drainZones>
        <drainZone minCol="51343" maxCol="51344" />
      </drainZones>
      <drainZonesShadow>
        <drainZoneShadow minCol="98594" maxCol="98595" />
      </drainZonesShadow>
    </node>
    <node name="::856436" nid="12564" row="3206" minCol="51345" maxCol="51346" minColSha="98596" maxColSha="101378" color="EX-cyan">
      <drainZones>
        <drainZone minCol="51345" maxCol="51346" />
      </drainZones>
      <drainZonesShadow>
        <drainZoneShadow minCol="98596" maxCol="98597" />
      </drainZonesShadow>
    </node>
    <node name="::856445" nid="13867" row="3207" minCol="51347" maxCol="51348" minColSha="98598" maxColSha="139219" color="EX-yellow-orange">
      <drainZones>
        <drainZone minCol="51347" maxCol="51348" />
      </drainZones>
      <drainZonesShadow>
        <drainZoneShadow minCol="98598" maxCol="98599" />
      </drainZonesShadow>
    </node>
    <node name="::856451" nid="13318" row="3208" minCol="51349" maxCol="51350" minColSha="98600" maxColSha="140817" color="EX-pure-blue">
      <drainZones>
        <drainZone minCol="51349" maxCol="51350" />
      </drainZones>
      <drainZonesShadow>
        <drainZoneShadow minCol="98600" maxCol="98601" />
      </drainZonesShadow>
    </node>
    <node name="::856500" nid="12216" row="3209" minCol="51351" maxCol="51352" minColSha="98602" maxColSha="133500" color="EX-dark-yellow-green">
      <drainZones>
        <drainZone minCol="51351" maxCol="51352" />
      </drainZones>
      <drainZonesShadow>
        <drainZoneShadow minCol="98602" maxCol="98603" />
      </drainZonesShadow>
    </node>
    <node name="::856533" nid="12585" row="3210" minCol="51353" maxCol="51354" minColSha="98604" maxColSha="106514" color="EX-dark-magenta">
      <drainZones>
        <drainZone minCol="51353" maxCol="51354" />
      </drainZones>
      <drainZonesShadow>
        <drainZoneShadow minCol="98604" maxCol="98605" />
      </drainZonesShadow>
    </node>
    <node name="::856548" nid="12267" row="3211" minCol="51355" maxCol="51356" minColSha="98606" maxColSha="149156" color="EX-dark-green">
      <drainZones>
        <drainZone minCol="51355" maxCol="51356" />
      </drainZones>
      <drainZonesShadow>
        <drainZoneShadow minCol="98606" maxCol="98607" />
      </drainZonesShadow>
    </node>
    <node name="::856620" nid="13320" row="3212" minCol="51357" maxCol="51358" minColSha="98608" maxColSha="105282" color="EX-blue-magenta">
      <drainZones>
        <drainZone minCol="51357" maxCol="51358" />
      </drainZones>
      <drainZonesShadow>
        <drainZoneShadow minCol="98608" maxCol="98609" />
      </drainZonesShadow>
    </node>
    <node name="::856625" nid="13474" row="3213" minCol="51359" maxCol="51360" minColSha="98610" maxColSha="157076" color="EX-yellow-green">
      <drainZones>
        <drainZone minCol="51359" maxCol="51360" />
      </drainZones>
      <drainZonesShadow>
        <drainZoneShadow minCol="98610" maxCol="98611" />
      </drainZonesShadow>
    </node>
    <node name="::856628" nid="13324" row="3214" minCol="51361" maxCol="51362" minColSha="98612" maxColSha="105283" color="EX-magenta">
      <drainZones>
        <drainZone minCol="51361" maxCol="51362" />
      </drainZones>
      <drainZonesShadow>
        <drainZoneShadow minCol="98612" maxCol="98613" />
      </drainZonesShadow>
    </node>
    <node name="::856629" nid="13327" row="3215" minCol="51363" maxCol="51364" minColSha="98614" maxColSha="105284" color="EX-green">
      <drainZones>
        <drainZone minCol="51363" maxCol="51364" />
      </drainZones>
      <drainZonesShadow>
        <drainZoneShadow minCol="98614" maxCol="98615" />
      </drainZonesShadow>
    </node>
    <node name="::856632" nid="13326" row="3216" minCol="51365" maxCol="51366" minColSha="98616" maxColSha="105285" color="EX-yellow">
      <drainZones>
        <drainZone minCol="51365" maxCol="51366" />
      </drainZones>
      <drainZonesShadow>
        <drainZoneShadow minCol="98616" maxCol="98617" />
      </drainZonesShadow>
    </node>
    <node name="::856633" nid="13313" row="3217" minCol="51367" maxCol="51368" minColSha="98618" maxColSha="105286" color="EX-purple">
      <drainZones>
        <drainZone minCol="51367" maxCol="51368" />
      </drainZones>
      <drainZonesShadow>
        <drainZoneShadow minCol="98618" maxCol="98619" />
      </drainZonesShadow>
    </node>
    <node name="::856634" nid="13312" row="3218" minCol="51369" maxCol="51370" minColSha="98620" maxColSha="105287" color="EX-dark-purple">
      <drainZones>
        <drainZone minCol="51369" maxCol="51370" />
      </drainZones>
      <drainZonesShadow>
        <drainZoneShadow minCol="98620" maxCol="98621" />
      </drainZonesShadow>
    </node>
    <node name="::856637" nid="14018" row="3219" minCol="51371" maxCol="51372" minColSha="98622" maxColSha="144332" color="EX-dark-red">
      <drainZones>
        <drainZone minCol="51371" maxCol="51372" />
      </drainZones>
      <drainZonesShadow>
        <drainZoneShadow minCol="98622" maxCol="98623" />
      </drainZonesShadow>
    </node>
    <node name="::856653" nid="12704" row="3220" minCol="51373" maxCol="51374" minColSha="98624" maxColSha="131338" color="EX-pale-green">
      <drainZones>
        <drainZone minCol="51373" maxCol="51374" />
      </drainZones>
      <drainZonesShadow>
        <drainZoneShadow minCol="98624" maxCol="98625" />
      </drainZonesShadow>
    </node>
    <node name="::856694" nid="12217" row="3221" minCol="51375" maxCol="51376" minColSha="98626" maxColSha="115596" color="EX-pale-blue">
      <drainZones>
        <drainZone minCol="51375" maxCol="51376" />
      </drainZones>
      <drainZonesShadow>
        <drainZoneShadow minCol="98626" maxCol="98627" />
      </drainZonesShadow>
    </node>
    <node name="::856699" nid="13346" row="3222" minCol="51377" maxCol="51378" minColSha="98628" maxColSha="124356" color="EX-dark-tan">
      <drainZones>
        <drainZone minCol="51377" maxCol="51378" />
      </drainZones>
      <drainZonesShadow>
        <drainZoneShadow minCol="98628" maxCol="98629" />
      </drainZonesShadow>
    </node>
    <node name="::856705" nid="12595" row="3223" minCol="51379" maxCol="51380" minColSha="98630" maxColSha="101380" color="EX-pale-blue-magenta">
      <drainZones>
        <drainZone minCol="51379" maxCol="51380" />
      </drainZones>
      <drainZonesShadow>
        <drainZoneShadow minCol="98630" maxCol="98631" />
      </drainZonesShadow>
    </node>
    <node name="::856729" nid="11242" row="3224" minCol="51381" maxCol="51382" minColSha="98632" maxColSha="126504" color="EX-pale-yellow orange">
      <drainZones>
        <drainZone minCol="51381" maxCol="51382" />
      </drainZones>
      <drainZonesShadow>
        <drainZoneShadow minCol="98632" maxCol="98633" />
      </drainZonesShadow>
    </node>
    <node name="::856790" nid="11671" row="3225" minCol="51383" maxCol="51384" minColSha="98634" maxColSha="137751" color="EX-medium-magenta">
      <drainZones>
        <drainZone minCol="51383" maxCol="51384" />
      </drainZones>
      <drainZonesShadow>
        <drainZoneShadow minCol="98634" maxCol="98635" />
      </drainZonesShadow>
    </node>
    <node name="::856829" nid="12228" row="3226" minCol="51385" maxCol="51386" minColSha="98636" maxColSha="114946" color="EX-pale-red">
      <drainZones>
        <drainZone minCol="51385" maxCol="51386" />
      </drainZones>
      <drainZonesShadow>
        <drainZoneShadow minCol="98636" maxCol="98637" />
      </drainZonesShadow>
    </node>
    <node name="::856939" nid="13336" row="3227" minCol="51387" maxCol="51388" minColSha="98638" maxColSha="105288" color="EX-pale-cyan">
      <drainZones>
        <drainZone minCol="51387" maxCol="51388" />
      </drainZones>
      <drainZonesShadow>
        <drainZoneShadow minCol="98638" maxCol="98639" />
      </drainZonesShadow>
    </node>
    <node name="::856940" nid="13341" row="3228" minCol="51389" maxCol="51390" minColSha="98640" maxColSha="105289" color="EX-pale-yellow-green">
      <drainZones>
        <drainZone minCol="51389" maxCol="51390" />
      </drainZones>
      <drainZonesShadow>
        <drainZoneShadow minCol="98640" maxCol="98641" />
      </drainZonesShadow>
    </node>
    <node name="::9164886" nid="12709" row="3229" minCol="51391" maxCol="51392" minColSha="98642" maxColSha="137662" color="EX-pale-purple">
      <drainZones>
        <drainZone minCol="51391" maxCol="51392" />
      </drainZones>
      <drainZonesShadow>
        <drainZoneShadow minCol="98642" maxCol="98643" />
      </drainZonesShadow>
    </node>
    <node name="::9164893" nid="12710" row="3230" minCol="51393" maxCol="51394" minColSha="98644" maxColSha="137663" color="EX-pale-magenta">
      <drainZones>
        <drainZone minCol="51393" maxCol="51394" />
      </drainZones>
      <drainZonesShadow>
        <drainZoneShadow minCol="98644" maxCol="98645" />
      </drainZonesShadow>
    </node>
    <node name="::9164896" nid="12711" row="3231" minCol="51395" maxCol="51396" minColSha="98646" maxColSha="137664" color="EX-pale-red-orange">
      <drainZones>
        <drainZone minCol="51395" maxCol="51396" />
      </drainZones>
      <drainZonesShadow>
        <drainZoneShadow minCol="98646" maxCol="98647" />
      </drainZonesShadow>
    </node>
    <node name="::9164897" nid="12724" row="3232" minCol="51397" maxCol="51398" minColSha="98648" maxColSha="137665" color="EX-blue">
      <drainZones>
        <drainZone minCol="51397" maxCol="51398" />
      </drainZones>
      <drainZonesShadow>
        <drainZoneShadow minCol="98648" maxCol="98649" />
      </drainZonesShadow>
    </node>
    <node name="::9164901" nid="10872" row="3233" minCol="51399" maxCol="51400" minColSha="98650" maxColSha="143501" color="EX-orange">
      <drainZones>
        <drainZone minCol="51399" maxCol="51400" />
      </drainZones>
      <drainZonesShadow>
        <drainZoneShadow minCol="98650" maxCol="98651" />
      </drainZonesShadow>
    </node>
    <node name="::9164915" nid="10875" row="3234" minCol="51401" maxCol="51402" minColSha="98652" maxColSha="143502" color="EX-dark-cyan">
      <drainZones>
        <drainZone minCol="51401" maxCol="51402" />
      </drainZones>
      <drainZonesShadow>
        <drainZoneShadow minCol="98652" maxCol="98653" />
      </drainZonesShadow>
    </node>
    <node name="::9164945" nid="13383" row="3235" minCol="51403" maxCol="51404" minColSha="98654" maxColSha="156348" color="EX-red">
      <drainZones>
        <drainZone minCol="51403" maxCol="51404" />
      </drainZones>
      <drainZonesShadow>
        <drainZoneShadow minCol="98654" maxCol="98655" />
      </drainZonesShadow>
    </node>
    <node name="::9164951" nid="12725" row="3236" minCol="51405" maxCol="51406" minColSha="98656" maxColSha="137667" color="EX-dark-orange">
      <drainZones>
        <drainZone minCol="51405" maxCol="51406" />
      </drainZones>
      <drainZonesShadow>
        <drainZoneShadow minCol="98656" maxCol="98657" />
      </drainZonesShadow>
    </node>
    <node name="::9164955" nid="12726" row="3237" minCol="51407" maxCol="51408" minColSha="98658" maxColSha="137668" color="EX-dark-gray-purple">
      <drainZones>
        <drainZone minCol="51407" maxCol="51408" />
      </drainZones>
      <drainZonesShadow>
        <drainZoneShadow minCol="98658" maxCol="98659" />
      </drainZonesShadow>
    </node>
    <node name="::9164969" nid="12720" row="3238" minCol="51409" maxCol="51410" minColSha="98660" maxColSha="137669" color="EX-cyan">
      <drainZones>
        <drainZone minCol="51409" maxCol="51410" />
      </drainZones>
      <drainZonesShadow>
        <drainZoneShadow minCol="98660" maxCol="98661" />
      </drainZonesShadow>
    </node>
    <node name="::9164971" nid="12737" row="3239" minCol="51411" maxCol="51412" minColSha="98662" maxColSha="137670" color="EX-yellow-orange">
      <drainZones>
        <drainZone minCol="51411" maxCol="51412" />
      </drainZones>
      <drainZonesShadow>
        <drainZoneShadow minCol="98662" maxCol="98663" />
      </drainZonesShadow>
    </node>
    <node name="::9164980" nid="12734" row="3240" minCol="51413" maxCol="51414" minColSha="98664" maxColSha="137671" color="EX-pure-blue">
      <drainZones>
        <drainZone minCol="51413" maxCol="51414" />
      </drainZones>
      <drainZonesShadow>
        <drainZoneShadow minCol="98664" maxCol="98665" />
      </drainZonesShadow>
    </node>
    <node name="::9164982" nid="12736" row="3241" minCol="51415" maxCol="51416" minColSha="98666" maxColSha="137672" color="EX-dark-yellow-green">
      <drainZones>
        <drainZone minCol="51415" maxCol="51416" />
      </drainZones>
      <drainZonesShadow>
        <drainZoneShadow minCol="98666" maxCol="98667" />
      </drainZonesShadow>
    </node>
    <node name="::1466399" nid="10687" row="3242" minCol="51417" maxCol="51417" minColSha="98668" maxColSha="100020" color="EX-dark-magenta">
      <drainZones>
        <drainZone minCol="51417" maxCol="51417" />
      </drainZones>
      <drainZonesShadow>
        <drainZoneShadow minCol="98668" maxCol="98668" />
      </drainZonesShadow>
    </node>
    <node name="::1466413" nid="10714" row="3243" minCol="51418" maxCol="51418" minColSha="98669" maxColSha="100021" color="EX-dark-green">
      <drainZones>
        <drainZone minCol="51418" maxCol="51418" />
      </drainZones>
      <drainZonesShadow>
        <drainZoneShadow minCol="98669" maxCol="98669" />
      </drainZonesShadow>
    </node>
    <node name="::1466417" nid="10713" row="3244" minCol="51419" maxCol="51419" minColSha="98670" maxColSha="100022" color="EX-blue-magenta">
      <drainZones>
        <drainZone minCol="51419" maxCol="51419" />
      </drainZones>
      <drainZonesShadow>
        <drainZoneShadow minCol="98670" maxCol="98670" />
      </drainZonesShadow>
    </node>
    <node name="::1466421" nid="10712" row="3245" minCol="51420" maxCol="51420" minColSha="98671" maxColSha="100023" color="EX-yellow-green">
      <drainZones>
        <drainZone minCol="51420" maxCol="51420" />
      </drainZones>
      <drainZonesShadow>
        <drainZoneShadow minCol="98671" maxCol="98671" />
      </drainZonesShadow>
    </node>
    <node name="::1466424" nid="10735" row="3246" minCol="51421" maxCol="51421" minColSha="98672" maxColSha="113064" color="EX-magenta">
      <drainZones>
        <drainZone minCol="51421" maxCol="51421" />
      </drainZones>
      <drainZonesShadow>
        <drainZoneShadow minCol="98672" maxCol="98672" />
      </drainZonesShadow>
    </node>
    <node name="::1466440" nid="10967" row="3247" minCol="51422" maxCol="51422" minColSha="98673" maxColSha="106515" color="EX-green">
      <drainZones>
        <drainZone minCol="51422" maxCol="51422" />
      </drainZones>
      <drainZonesShadow>
        <drainZoneShadow minCol="98673" maxCol="98673" />
      </drainZonesShadow>
    </node>
    <node name="::1466453" nid="11410" row="3248" minCol="51423" maxCol="51423" minColSha="98674" maxColSha="99044" color="EX-yellow">
      <drainZones>
        <drainZone minCol="51423" maxCol="51423" />
      </drainZones>
      <drainZonesShadow>
        <drainZoneShadow minCol="98674" maxCol="98674" />
      </drainZonesShadow>
    </node>
    <node name="::1466461" nid="11407" row="3249" minCol="51424" maxCol="51424" minColSha="98675" maxColSha="100024" color="EX-purple">
      <drainZones>
        <drainZone minCol="51424" maxCol="51424" />
      </drainZones>
      <drainZonesShadow>
        <drainZoneShadow minCol="98675" maxCol="98675" />
      </drainZonesShadow>
    </node>
    <node name="::1466462" nid="11436" row="3250" minCol="51425" maxCol="51425" minColSha="98676" maxColSha="103466" color="EX-dark-purple">
      <drainZones>
        <drainZone minCol="51425" maxCol="51425" />
      </drainZones>
      <drainZonesShadow>
        <drainZoneShadow minCol="98676" maxCol="98676" />
      </drainZonesShadow>
    </node>
    <node name="::1466465" nid="11434" row="3251" minCol="51426" maxCol="51426" minColSha="98677" maxColSha="100025" color="EX-dark-red">
      <drainZones>
        <drainZone minCol="51426" maxCol="51426" />
      </drainZones>
      <drainZonesShadow>
        <drainZoneShadow minCol="98677" maxCol="98677" />
      </drainZonesShadow>
    </node>
    <node name="::1466476" nid="11426" row="3252" minCol="51427" maxCol="51427" minColSha="98678" maxColSha="100026" color="EX-pale-green">
      <drainZones>
        <drainZone minCol="51427" maxCol="51427" />
      </drainZones>
      <drainZonesShadow>
        <drainZoneShadow minCol="98678" maxCol="98678" />
      </drainZonesShadow>
    </node>
    <node name="::1466492" nid="11446" row="3253" minCol="51428" maxCol="51428" minColSha="98679" maxColSha="115598" color="EX-pale-blue">
      <drainZones>
        <drainZone minCol="51428" maxCol="51428" />
      </drainZones>
      <drainZonesShadow>
        <drainZoneShadow minCol="98679" maxCol="98679" />
      </drainZonesShadow>
    </node>
    <node name="::1466494" nid="11470" row="3254" minCol="51429" maxCol="51429" minColSha="98680" maxColSha="115599" color="EX-dark-tan">
      <drainZones>
        <drainZone minCol="51429" maxCol="51429" />
      </drainZones>
      <drainZonesShadow>
        <drainZoneShadow minCol="98680" maxCol="98680" />
      </drainZonesShadow>
    </node>
    <node name="::1466497" nid="11469" row="3255" minCol="51430" maxCol="51430" minColSha="98681" maxColSha="100027" color="EX-pale-blue-magenta">
      <drainZones>
        <drainZone minCol="51430" maxCol="51430" />
      </drainZones>
      <drainZonesShadow>
        <drainZoneShadow minCol="98681" maxCol="98681" />
      </drainZonesShadow>
    </node>
    <node name="::1466510" nid="11468" row="3256" minCol="51431" maxCol="51431" minColSha="98682" maxColSha="99045" color="EX-pale-yellow orange">
      <drainZones>
        <drainZone minCol="51431" maxCol="51431" />
      </drainZones>
      <drainZonesShadow>
        <drainZoneShadow minCol="98682" maxCol="98682" />
      </drainZonesShadow>
    </node>
    <node name="::1466514" nid="11490" row="3257" minCol="51432" maxCol="51432" minColSha="98683" maxColSha="103467" color="EX-medium-magenta">
      <drainZones>
        <drainZone minCol="51432" maxCol="51432" />
      </drainZones>
      <drainZonesShadow>
        <drainZoneShadow minCol="98683" maxCol="98683" />
      </drainZonesShadow>
    </node>
    <node name="::1466517" nid="11488" row="3258" minCol="51433" maxCol="51433" minColSha="98684" maxColSha="157014" color="EX-pale-red">
      <drainZones>
        <drainZone minCol="51433" maxCol="51433" />
      </drainZones>
      <drainZonesShadow>
        <drainZoneShadow minCol="98684" maxCol="98684" />
      </drainZonesShadow>
    </node>
    <node name="::1466521" nid="11485" row="3259" minCol="51434" maxCol="51434" minColSha="98685" maxColSha="99046" color="EX-pale-cyan">
      <drainZones>
        <drainZone minCol="51434" maxCol="51434" />
      </drainZones>
      <drainZonesShadow>
        <drainZoneShadow minCol="98685" maxCol="98685" />
      </drainZonesShadow>
    </node>
    <node name="::1466522" nid="11484" row="3260" minCol="51435" maxCol="51435" minColSha="98686" maxColSha="160990" color="EX-pale-yellow-green">
      <drainZones>
        <drainZone minCol="51435" maxCol="51435" />
      </drainZones>
      <drainZonesShadow>
        <drainZoneShadow minCol="98686" maxCol="98686" />
      </drainZonesShadow>
    </node>
    <node name="::1466526" nid="11806" row="3261" minCol="51436" maxCol="51436" minColSha="98687" maxColSha="115600" color="EX-pale-purple">
      <drainZones>
        <drainZone minCol="51436" maxCol="51436" />
      </drainZones>
      <drainZonesShadow>
        <drainZoneShadow minCol="98687" maxCol="98687" />
      </drainZonesShadow>
    </node>
    <node name="::1466532" nid="11815" row="3262" minCol="51437" maxCol="51437" minColSha="98688" maxColSha="105290" color="EX-pale-magenta">
      <drainZones>
        <drainZone minCol="51437" maxCol="51437" />
      </drainZones>
      <drainZonesShadow>
        <drainZoneShadow minCol="98688" maxCol="98688" />
      </drainZonesShadow>
    </node>
    <node name="::2777172" nid="11835" row="3263" minCol="51438" maxCol="51438" minColSha="98689" maxColSha="100028" color="EX-pale-red-orange">
      <drainZones>
        <drainZone minCol="51438" maxCol="51438" />
      </drainZones>
      <drainZonesShadow>
        <drainZoneShadow minCol="98689" maxCol="98689" />
      </drainZonesShadow>
    </node>
    <node name="::2827705" nid="11850" row="3264" minCol="51439" maxCol="51439" minColSha="98690" maxColSha="105291" color="EX-blue">
      <drainZones>
        <drainZone minCol="51439" maxCol="51439" />
      </drainZones>
      <drainZonesShadow>
        <drainZoneShadow minCol="98690" maxCol="98690" />
      </drainZonesShadow>
    </node>
    <node name="::3077355" nid="11854" row="3265" minCol="51440" maxCol="51440" minColSha="98691" maxColSha="100029" color="EX-orange">
      <drainZones>
        <drainZone minCol="51440" maxCol="51440" />
      </drainZones>
      <drainZonesShadow>
        <drainZoneShadow minCol="98691" maxCol="98691" />
      </drainZonesShadow>
    </node>
    <node name="::3799967" nid="11862" row="3266" minCol="51441" maxCol="51441" minColSha="98692" maxColSha="100030" color="EX-dark-cyan">
      <drainZones>
        <drainZone minCol="51441" maxCol="51441" />
      </drainZones>
      <drainZonesShadow>
        <drainZoneShadow minCol="98692" maxCol="98692" />
      </drainZonesShadow>
    </node>
    <node name="::3799977" nid="11857" row="3267" minCol="51442" maxCol="51442" minColSha="98693" maxColSha="100031" color="EX-red">
      <drainZones>
        <drainZone minCol="51442" maxCol="51442" />
      </drainZones>
      <drainZonesShadow>
        <drainZoneShadow minCol="98693" maxCol="98693" />
      </drainZonesShadow>
    </node>
    <node name="::3799978" nid="11867" row="3268" minCol="51443" maxCol="51443" minColSha="98694" maxColSha="100032" color="EX-dark-orange">
      <drainZones>
        <drainZone minCol="51443" maxCol="51443" />
      </drainZones>
      <drainZonesShadow>
        <drainZoneShadow minCol="98694" maxCol="98694" />
      </drainZonesShadow>
    </node>
    <node name="::850308" nid="12757" row="3269" minCol="51444" maxCol="51444" minColSha="98695" maxColSha="128748" color="EX-dark-gray-purple">
      <drainZones>
        <drainZone minCol="51444" maxCol="51444" />
      </drainZones>
      <drainZonesShadow>
        <drainZoneShadow minCol="98695" maxCol="98695" />
      </drainZonesShadow>
    </node>
    <node name="::850331" nid="11785" row="3270" minCol="51445" maxCol="51445" minColSha="98696" maxColSha="100033" color="EX-cyan">
      <drainZones>
        <drainZone minCol="51445" maxCol="51445" />
      </drainZones>
      <drainZonesShadow>
        <drainZoneShadow minCol="98696" maxCol="98696" />
      </drainZonesShadow>
    </node>
    <node name="::850351" nid="13934" row="3271" minCol="51446" maxCol="51446" minColSha="98697" maxColSha="118687" color="EX-yellow-orange">
      <drainZones>
        <drainZone minCol="51446" maxCol="51446" />
      </drainZones>
      <drainZonesShadow>
        <drainZoneShadow minCol="98697" maxCol="98697" />
      </drainZonesShadow>
    </node>
    <node name="::850356" nid="13930" row="3272" minCol="51447" maxCol="51447" minColSha="98698" maxColSha="100034" color="EX-pure-blue">
      <drainZones>
        <drainZone minCol="51447" maxCol="51447" />
      </drainZones>
      <drainZonesShadow>
        <drainZoneShadow minCol="98698" maxCol="98698" />
      </drainZonesShadow>
    </node>
    <node name="::850377" nid="10878" row="3273" minCol="51448" maxCol="51448" minColSha="98699" maxColSha="100035" color="EX-dark-yellow-green">
      <drainZones>
        <drainZone minCol="51448" maxCol="51448" />
      </drainZones>
      <drainZonesShadow>
        <drainZoneShadow minCol="98699" maxCol="98699" />
      </drainZonesShadow>
    </node>
    <node name="::850378" nid="11094" row="3274" minCol="51449" maxCol="51449" minColSha="98700" maxColSha="157432" color="EX-dark-magenta">
      <drainZones>
        <drainZone minCol="51449" maxCol="51449" />
      </drainZones>
      <drainZonesShadow>
        <drainZoneShadow minCol="98700" maxCol="98700" />
      </drainZonesShadow>
    </node>
    <node name="::850391" nid="11188" row="3275" minCol="51450" maxCol="51450" minColSha="98701" maxColSha="101381" color="EX-dark-green">
      <drainZones>
        <drainZone minCol="51450" maxCol="51450" />
      </drainZones>
      <drainZonesShadow>
        <drainZoneShadow minCol="98701" maxCol="98701" />
      </drainZonesShadow>
    </node>
    <node name="::850417" nid="12020" row="3276" minCol="51451" maxCol="51451" minColSha="98702" maxColSha="104241" color="EX-blue-magenta">
      <drainZones>
        <drainZone minCol="51451" maxCol="51451" />
      </drainZones>
      <drainZonesShadow>
        <drainZoneShadow minCol="98702" maxCol="98702" />
      </drainZonesShadow>
    </node>
    <node name="::850421" nid="12036" row="3277" minCol="51452" maxCol="51452" minColSha="98703" maxColSha="100036" color="EX-yellow-green">
      <drainZones>
        <drainZone minCol="51452" maxCol="51452" />
      </drainZones>
      <drainZonesShadow>
        <drainZoneShadow minCol="98703" maxCol="98703" />
      </drainZonesShadow>
    </node>
    <node name="::850458" nid="13991" row="3278" minCol="51453" maxCol="51453" minColSha="98704" maxColSha="100037" color="EX-magenta">
      <drainZones>
        <drainZone minCol="51453" maxCol="51453" />
      </drainZones>
      <drainZonesShadow>
        <drainZoneShadow minCol="98704" maxCol="98704" />
      </drainZonesShadow>
    </node>
    <node name="::850468" nid="14006" row="3279" minCol="51454" maxCol="51454" minColSha="98705" maxColSha="115601" color="EX-green">
      <drainZones>
        <drainZone minCol="51454" maxCol="51454" />
      </drainZones>
      <drainZonesShadow>
        <drainZoneShadow minCol="98705" maxCol="98705" />
      </drainZonesShadow>
    </node>
    <node name="::850486" nid="14037" row="3280" minCol="51455" maxCol="51455" minColSha="98706" maxColSha="116079" color="EX-yellow">
      <drainZones>
        <drainZone minCol="51455" maxCol="51455" />
      </drainZones>
      <drainZonesShadow>
        <drainZoneShadow minCol="98706" maxCol="98706" />
      </drainZonesShadow>
    </node>
    <node name="::850492" nid="10593" row="3281" minCol="51456" maxCol="51456" minColSha="98707" maxColSha="112211" color="EX-purple">
      <drainZones>
        <drainZone minCol="51456" maxCol="51456" />
      </drainZones>
      <drainZonesShadow>
        <drainZoneShadow minCol="98707" maxCol="98707" />
      </drainZonesShadow>
    </node>
    <node name="::850537" nid="13142" row="3282" minCol="51457" maxCol="51457" minColSha="98708" maxColSha="126855" color="EX-dark-purple">
      <drainZones>
        <drainZone minCol="51457" maxCol="51457" />
      </drainZones>
      <drainZonesShadow>
        <drainZoneShadow minCol="98708" maxCol="98708" />
      </drainZonesShadow>
    </node>
    <node name="::850547" nid="13478" row="3283" minCol="51458" maxCol="51458" minColSha="98709" maxColSha="101382" color="EX-dark-red">
      <drainZones>
        <drainZone minCol="51458" maxCol="51458" />
      </drainZones>
      <drainZonesShadow>
        <drainZoneShadow minCol="98709" maxCol="98709" />
      </drainZonesShadow>
    </node>
    <node name="::850565" nid="11527" row="3284" minCol="51459" maxCol="51459" minColSha="98710" maxColSha="100038" color="EX-pale-green">
      <drainZones>
        <drainZone minCol="51459" maxCol="51459" />
      </drainZones>
      <drainZonesShadow>
        <drainZoneShadow minCol="98710" maxCol="98710" />
      </drainZonesShadow>
    </node>
    <node name="::850573" nid="11635" row="3285" minCol="51460" maxCol="51460" minColSha="98711" maxColSha="99047" color="EX-pale-blue">
      <drainZones>
        <drainZone minCol="51460" maxCol="51460" />
      </drainZones>
      <drainZonesShadow>
        <drainZoneShadow minCol="98711" maxCol="98711" />
      </drainZonesShadow>
    </node>
    <node name="::850579" nid="11918" row="3286" minCol="51461" maxCol="51461" minColSha="98712" maxColSha="100039" color="EX-dark-tan">
      <drainZones>
        <drainZone minCol="51461" maxCol="51461" />
      </drainZones>
      <drainZonesShadow>
        <drainZoneShadow minCol="98712" maxCol="98712" />
      </drainZonesShadow>
    </node>
    <node name="::850583" nid="11948" row="3287" minCol="51462" maxCol="51462" minColSha="98713" maxColSha="115602" color="EX-pale-blue-magenta">
      <drainZones>
        <drainZone minCol="51462" maxCol="51462" />
      </drainZones>
      <drainZonesShadow>
        <drainZoneShadow minCol="98713" maxCol="98713" />
      </drainZonesShadow>
    </node>
    <node name="::850635" nid="13050" row="3288" minCol="51463" maxCol="51463" minColSha="98714" maxColSha="115603" color="EX-pale-yellow orange">
      <drainZones>
        <drainZone minCol="51463" maxCol="51463" />
      </drainZones>
      <drainZonesShadow>
        <drainZoneShadow minCol="98714" maxCol="98714" />
      </drainZonesShadow>
    </node>
    <node name="::850662" nid="13438" row="3289" minCol="51464" maxCol="51464" minColSha="98715" maxColSha="115604" color="EX-medium-magenta">
      <drainZones>
        <drainZone minCol="51464" maxCol="51464" />
      </drainZones>
      <drainZonesShadow>
        <drainZoneShadow minCol="98715" maxCol="98715" />
      </drainZonesShadow>
    </node>
    <node name="::850668" nid="13054" row="3290" minCol="51465" maxCol="51465" minColSha="98716" maxColSha="108329" color="EX-pale-red">
      <drainZones>
        <drainZone minCol="51465" maxCol="51465" />
      </drainZones>
      <drainZonesShadow>
        <drainZoneShadow minCol="98716" maxCol="98716" />
      </drainZonesShadow>
    </node>
    <node name="::850673" nid="13458" row="3291" minCol="51466" maxCol="51466" minColSha="98717" maxColSha="115605" color="EX-pale-cyan">
      <drainZones>
        <drainZone minCol="51466" maxCol="51466" />
      </drainZones>
      <drainZonesShadow>
        <drainZoneShadow minCol="98717" maxCol="98717" />
      </drainZonesShadow>
    </node>
    <node name="::850700" nid="13484" row="3292" minCol="51467" maxCol="51467" minColSha="98718" maxColSha="100040" color="EX-pale-yellow-green">
      <drainZones>
        <drainZone minCol="51467" maxCol="51467" />
      </drainZones>
      <drainZonesShadow>
        <drainZoneShadow minCol="98718" maxCol="98718" />
      </drainZonesShadow>
    </node>
    <node name="::850710" nid="13494" row="3293" minCol="51468" maxCol="51468" minColSha="98719" maxColSha="138617" color="EX-pale-purple">
      <drainZones>
        <drainZone minCol="51468" maxCol="51468" />
      </drainZones>
      <drainZonesShadow>
        <drainZoneShadow minCol="98719" maxCol="98719" />
      </drainZonesShadow>
    </node>
    <node name="::850726" nid="13737" row="3294" minCol="51469" maxCol="51469" minColSha="98720" maxColSha="115606" color="EX-pale-magenta">
      <drainZones>
        <drainZone minCol="51469" maxCol="51469" />
      </drainZones>
      <drainZonesShadow>
        <drainZoneShadow minCol="98720" maxCol="98720" />
      </drainZonesShadow>
    </node>
    <node name="::850731" nid="13727" row="3295" minCol="51470" maxCol="51470" minColSha="98721" maxColSha="100041" color="EX-pale-red-orange">
      <drainZones>
        <drainZone minCol="51470" maxCol="51470" />
      </drainZones>
      <drainZonesShadow>
        <drainZoneShadow minCol="98721" maxCol="98721" />
      </drainZonesShadow>
    </node>
    <node name="::850797" nid="10669" row="3296" minCol="51471" maxCol="51471" minColSha="98722" maxColSha="100042" color="EX-blue">
      <drainZones>
        <drainZone minCol="51471" maxCol="51471" />
      </drainZones>
      <drainZonesShadow>
        <drainZoneShadow minCol="98722" maxCol="98722" />
      </drainZonesShadow>
    </node>
    <node name="::850804" nid="10681" row="3297" minCol="51472" maxCol="51472" minColSha="98723" maxColSha="147702" color="EX-orange">
      <drainZones>
        <drainZone minCol="51472" maxCol="51472" />
      </drainZones>
      <drainZonesShadow>
        <drainZoneShadow minCol="98723" maxCol="98723" />
      </drainZonesShadow>
    </node>
    <node name="::850805" nid="10680" row="3298" minCol="51473" maxCol="51473" minColSha="98724" maxColSha="139906" color="EX-dark-cyan">
      <drainZones>
        <drainZone minCol="51473" maxCol="51473" />
      </drainZones>
      <drainZonesShadow>
        <drainZoneShadow minCol="98724" maxCol="98724" />
      </drainZonesShadow>
    </node>
    <node name="::850809" nid="10703" row="3299" minCol="51474" maxCol="51474" minColSha="98725" maxColSha="100043" color="EX-red">
      <drainZones>
        <drainZone minCol="51474" maxCol="51474" />
      </drainZones>
      <drainZonesShadow>
        <drainZoneShadow minCol="98725" maxCol="98725" />
      </drainZonesShadow>
    </node>
    <node name="::850845" nid="10779" row="3300" minCol="51475" maxCol="51475" minColSha="98726" maxColSha="135628" color="EX-dark-orange">
      <drainZones>
        <drainZone minCol="51475" maxCol="51475" />
      </drainZones>
      <drainZonesShadow>
        <drainZoneShadow minCol="98726" maxCol="98726" />
      </drainZonesShadow>
    </node>
    <node name="::850858" nid="10769" row="3301" minCol="51476" maxCol="51476" minColSha="98727" maxColSha="100044" color="EX-dark-gray-purple">
      <drainZones>
        <drainZone minCol="51476" maxCol="51476" />
      </drainZones>
      <drainZonesShadow>
        <drainZoneShadow minCol="98727" maxCol="98727" />
      </drainZonesShadow>
    </node>
    <node name="::850902" nid="11085" row="3302" minCol="51477" maxCol="51477" minColSha="98728" maxColSha="100045" color="EX-cyan">
      <drainZones>
        <drainZone minCol="51477" maxCol="51477" />
      </drainZones>
      <drainZonesShadow>
        <drainZoneShadow minCol="98728" maxCol="98728" />
      </drainZonesShadow>
    </node>
    <node name="::850987" nid="11456" row="3303" minCol="51478" maxCol="51478" minColSha="98729" maxColSha="115235" color="EX-yellow-orange">
      <drainZones>
        <drainZone minCol="51478" maxCol="51478" />
      </drainZones>
      <drainZonesShadow>
        <drainZoneShadow minCol="98729" maxCol="98729" />
      </drainZonesShadow>
    </node>
    <node name="::851054" nid="11538" row="3304" minCol="51479" maxCol="51479" minColSha="98730" maxColSha="109728" color="EX-pure-blue">
      <drainZones>
        <drainZone minCol="51479" maxCol="51479" />
      </drainZones>
      <drainZonesShadow>
        <drainZoneShadow minCol="98730" maxCol="98730" />
      </drainZonesShadow>
    </node>
    <node name="::851057" nid="11561" row="3305" minCol="51480" maxCol="51480" minColSha="98731" maxColSha="147703" color="EX-dark-yellow-green">
      <drainZones>
        <drainZone minCol="51480" maxCol="51480" />
      </drainZones>
      <drainZonesShadow>
        <drainZoneShadow minCol="98731" maxCol="98731" />
      </drainZonesShadow>
    </node>
    <node name="::851060" nid="11547" row="3306" minCol="51481" maxCol="51481" minColSha="98732" maxColSha="99048" color="EX-dark-magenta">
      <drainZones>
        <drainZone minCol="51481" maxCol="51481" />
      </drainZones>
      <drainZonesShadow>
        <drainZoneShadow minCol="98732" maxCol="98732" />
      </drainZonesShadow>
    </node>
    <node name="::851281" nid="13996" row="3307" minCol="51482" maxCol="51482" minColSha="98733" maxColSha="115607" color="EX-dark-green">
      <drainZones>
        <drainZone minCol="51482" maxCol="51482" />
      </drainZones>
      <drainZonesShadow>
        <drainZoneShadow minCol="98733" maxCol="98733" />
      </drainZonesShadow>
    </node>
    <node name="::851292" nid="13997" row="3308" minCol="51483" maxCol="51483" minColSha="98734" maxColSha="105292" color="EX-blue-magenta">
      <drainZones>
        <drainZone minCol="51483" maxCol="51483" />
      </drainZones>
      <drainZonesShadow>
        <drainZoneShadow minCol="98734" maxCol="98734" />
      </drainZonesShadow>
    </node>
    <node name="::851395" nid="10921" row="3309" minCol="51484" maxCol="51484" minColSha="98735" maxColSha="115354" color="EX-yellow-green">
      <drainZones>
        <drainZone minCol="51484" maxCol="51484" />
      </drainZones>
      <drainZonesShadow>
        <drainZoneShadow minCol="98735" maxCol="98735" />
      </drainZonesShadow>
    </node>
    <node name="::851413" nid="11210" row="3310" minCol="51485" maxCol="51485" minColSha="98736" maxColSha="100046" color="EX-magenta">
      <drainZones>
        <drainZone minCol="51485" maxCol="51485" />
      </drainZones>
      <drainZonesShadow>
        <drainZoneShadow minCol="98736" maxCol="98736" />
      </drainZonesShadow>
    </node>
    <node name="::851438" nid="11500" row="3311" minCol="51486" maxCol="51486" minColSha="98737" maxColSha="164677" color="EX-green">
      <drainZones>
        <drainZone minCol="51486" maxCol="51486" />
      </drainZones>
      <drainZonesShadow>
        <drainZoneShadow minCol="98737" maxCol="98737" />
      </drainZonesShadow>
    </node>
    <node name="::851439" nid="11233" row="3312" minCol="51487" maxCol="51487" minColSha="98738" maxColSha="100047" color="EX-yellow">
      <drainZones>
        <drainZone minCol="51487" maxCol="51487" />
      </drainZones>
      <drainZonesShadow>
        <drainZoneShadow minCol="98738" maxCol="98738" />
      </drainZonesShadow>
    </node>
    <node name="::851662" nid="11670" row="3313" minCol="51488" maxCol="51488" minColSha="98739" maxColSha="147704" color="EX-purple">
      <drainZones>
        <drainZone minCol="51488" maxCol="51488" />
      </drainZones>
      <drainZonesShadow>
        <drainZoneShadow minCol="98739" maxCol="98739" />
      </drainZonesShadow>
    </node>
    <node name="::851675" nid="10720" row="3314" minCol="51489" maxCol="51489" minColSha="98740" maxColSha="102930" color="EX-dark-purple">
      <drainZones>
        <drainZone minCol="51489" maxCol="51489" />
      </drainZones>
      <drainZonesShadow>
        <drainZoneShadow minCol="98740" maxCol="98740" />
      </drainZonesShadow>
    </node>
    <node name="::851687" nid="11680" row="3315" minCol="51490" maxCol="51490" minColSha="98741" maxColSha="113279" color="EX-dark-red">
      <drainZones>
        <drainZone minCol="51490" maxCol="51490" />
      </drainZones>
      <drainZonesShadow>
        <drainZoneShadow minCol="98741" maxCol="98741" />
      </drainZonesShadow>
    </node>
    <node name="::851703" nid="11696" row="3316" minCol="51491" maxCol="51491" minColSha="98742" maxColSha="100048" color="EX-pale-green">
      <drainZones>
        <drainZone minCol="51491" maxCol="51491" />
      </drainZones>
      <drainZonesShadow>
        <drainZoneShadow minCol="98742" maxCol="98742" />
      </drainZonesShadow>
    </node>
    <node name="::851779" nid="11744" row="3317" minCol="51492" maxCol="51492" minColSha="98743" maxColSha="157574" color="EX-pale-blue">
      <drainZones>
        <drainZone minCol="51492" maxCol="51492" />
      </drainZones>
      <drainZonesShadow>
        <drainZoneShadow minCol="98743" maxCol="98743" />
      </drainZonesShadow>
    </node>
    <node name="::851790" nid="11737" row="3318" minCol="51493" maxCol="51493" minColSha="98744" maxColSha="115608" color="EX-dark-tan">
      <drainZones>
        <drainZone minCol="51493" maxCol="51493" />
      </drainZones>
      <drainZonesShadow>
        <drainZoneShadow minCol="98744" maxCol="98744" />
      </drainZonesShadow>
    </node>
    <node name="::851792" nid="12844" row="3319" minCol="51494" maxCol="51494" minColSha="98745" maxColSha="101383" color="EX-pale-blue-magenta">
      <drainZones>
        <drainZone minCol="51494" maxCol="51494" />
      </drainZones>
      <drainZonesShadow>
        <drainZoneShadow minCol="98745" maxCol="98745" />
      </drainZonesShadow>
    </node>
    <node name="::851795" nid="10724" row="3320" minCol="51495" maxCol="51495" minColSha="98746" maxColSha="102931" color="EX-pale-yellow orange">
      <drainZones>
        <drainZone minCol="51495" maxCol="51495" />
      </drainZones>
      <drainZonesShadow>
        <drainZoneShadow minCol="98746" maxCol="98746" />
      </drainZonesShadow>
    </node>
    <node name="::851822" nid="11755" row="3321" minCol="51496" maxCol="51496" minColSha="98747" maxColSha="128706" color="EX-medium-magenta">
      <drainZones>
        <drainZone minCol="51496" maxCol="51496" />
      </drainZones>
      <drainZonesShadow>
        <drainZoneShadow minCol="98747" maxCol="98747" />
      </drainZonesShadow>
    </node>
    <node name="::851875" nid="11761" row="3322" minCol="51497" maxCol="51497" minColSha="98748" maxColSha="99049" color="EX-pale-red">
      <drainZones>
        <drainZone minCol="51497" maxCol="51497" />
      </drainZones>
      <drainZonesShadow>
        <drainZoneShadow minCol="98748" maxCol="98748" />
      </drainZonesShadow>
    </node>
    <node name="::851876" nid="11765" row="3323" minCol="51498" maxCol="51498" minColSha="98749" maxColSha="115609" color="EX-pale-cyan">
      <drainZones>
        <drainZone minCol="51498" maxCol="51498" />
      </drainZones>
      <drainZonesShadow>
        <drainZoneShadow minCol="98749" maxCol="98749" />
      </drainZonesShadow>
    </node>
    <node name="::851899" nid="12051" row="3324" minCol="51499" maxCol="51499" minColSha="98750" maxColSha="115610" color="EX-pale-yellow-green">
      <drainZones>
        <drainZone minCol="51499" maxCol="51499" />
      </drainZones>
      <drainZonesShadow>
        <drainZoneShadow minCol="98750" maxCol="98750" />
      </drainZonesShadow>
    </node>
    <node name="::851986" nid="12126" row="3325" minCol="51500" maxCol="51500" minColSha="98751" maxColSha="100049" color="EX-pale-purple">
      <drainZones>
        <drainZone minCol="51500" maxCol="51500" />
      </drainZones>
      <drainZonesShadow>
        <drainZoneShadow minCol="98751" maxCol="98751" />
      </drainZonesShadow>
    </node>
    <node name="::851995" nid="11492" row="3326" minCol="51501" maxCol="51501" minColSha="98752" maxColSha="137535" color="EX-pale-magenta">
      <drainZones>
        <drainZone minCol="51501" maxCol="51501" />
      </drainZones>
      <drainZonesShadow>
        <drainZoneShadow minCol="98752" maxCol="98752" />
      </drainZonesShadow>
    </node>
    <node name="::852011" nid="12121" row="3327" minCol="51502" maxCol="51502" minColSha="98753" maxColSha="100050" color="EX-pale-red-orange">
      <drainZones>
        <drainZone minCol="51502" maxCol="51502" />
      </drainZones>
      <drainZonesShadow>
        <drainZoneShadow minCol="98753" maxCol="98753" />
      </drainZonesShadow>
    </node>
    <node name="::852045" nid="12155" row="3328" minCol="51503" maxCol="51503" minColSha="98754" maxColSha="100051" color="EX-blue">
      <drainZones>
        <drainZone minCol="51503" maxCol="51503" />
      </drainZones>
      <drainZonesShadow>
        <drainZoneShadow minCol="98754" maxCol="98754" />
      </drainZonesShadow>
    </node>
    <node name="::852054" nid="12151" row="3329" minCol="51504" maxCol="51504" minColSha="98755" maxColSha="100052" color="EX-orange">
      <drainZones>
        <drainZone minCol="51504" maxCol="51504" />
      </drainZones>
      <drainZonesShadow>
        <drainZoneShadow minCol="98755" maxCol="98755" />
      </drainZonesShadow>
    </node>
    <node name="::852102" nid="12185" row="3330" minCol="51505" maxCol="51505" minColSha="98756" maxColSha="105293" color="EX-dark-cyan">
      <drainZones>
        <drainZone minCol="51505" maxCol="51505" />
      </drainZones>
      <drainZonesShadow>
        <drainZoneShadow minCol="98756" maxCol="98756" />
      </drainZonesShadow>
    </node>
    <node name="::852123" nid="12451" row="3331" minCol="51506" maxCol="51506" minColSha="98757" maxColSha="100053" color="EX-red">
      <drainZones>
        <drainZone minCol="51506" maxCol="51506" />
      </drainZones>
      <drainZonesShadow>
        <drainZoneShadow minCol="98757" maxCol="98757" />
      </drainZonesShadow>
    </node>
    <node name="::852144" nid="11249" row="3332" minCol="51507" maxCol="51507" minColSha="98758" maxColSha="122968" color="EX-dark-orange">
      <drainZones>
        <drainZone minCol="51507" maxCol="51507" />
      </drainZones>
      <drainZonesShadow>
        <drainZoneShadow minCol="98758" maxCol="98758" />
      </drainZonesShadow>
    </node>
    <node name="::852175" nid="12912" row="3333" minCol="51508" maxCol="51508" minColSha="98759" maxColSha="101384" color="EX-dark-gray-purple">
      <drainZones>
        <drainZone minCol="51508" maxCol="51508" />
      </drainZones>
      <drainZonesShadow>
        <drainZoneShadow minCol="98759" maxCol="98759" />
      </drainZonesShadow>
    </node>
    <node name="::852179" nid="12060" row="3334" minCol="51509" maxCol="51509" minColSha="98760" maxColSha="102503" color="EX-cyan">
      <drainZones>
        <drainZone minCol="51509" maxCol="51509" />
      </drainZones>
      <drainZonesShadow>
        <drainZoneShadow minCol="98760" maxCol="98760" />
      </drainZonesShadow>
    </node>
    <node name="::852270" nid="13342" row="3335" minCol="51510" maxCol="51510" minColSha="98761" maxColSha="118160" color="EX-yellow-orange">
      <drainZones>
        <drainZone minCol="51510" maxCol="51510" />
      </drainZones>
      <drainZonesShadow>
        <drainZoneShadow minCol="98761" maxCol="98761" />
      </drainZonesShadow>
    </node>
    <node name="::852293" nid="13332" row="3336" minCol="51511" maxCol="51511" minColSha="98762" maxColSha="115611" color="EX-pure-blue">
      <drainZones>
        <drainZone minCol="51511" maxCol="51511" />
      </drainZones>
      <drainZonesShadow>
        <drainZoneShadow minCol="98762" maxCol="98762" />
      </drainZonesShadow>
    </node>
    <node name="::852300" nid="12472" row="3337" minCol="51512" maxCol="51512" minColSha="98763" maxColSha="103468" color="EX-dark-yellow-green">
      <drainZones>
        <drainZone minCol="51512" maxCol="51512" />
      </drainZones>
      <drainZonesShadow>
        <drainZoneShadow minCol="98763" maxCol="98763" />
      </drainZonesShadow>
    </node>
    <node name="::852374" nid="12057" row="3338" minCol="51513" maxCol="51513" minColSha="98764" maxColSha="147705" color="EX-dark-magenta">
      <drainZones>
        <drainZone minCol="51513" maxCol="51513" />
      </drainZones>
      <drainZonesShadow>
        <drainZoneShadow minCol="98764" maxCol="98764" />
      </drainZonesShadow>
    </node>
    <node name="::852389" nid="13399" row="3339" minCol="51514" maxCol="51514" minColSha="98765" maxColSha="106516" color="EX-dark-green">
      <drainZones>
        <drainZone minCol="51514" maxCol="51514" />
      </drainZones>
      <drainZonesShadow>
        <drainZoneShadow minCol="98765" maxCol="98765" />
      </drainZonesShadow>
    </node>
    <node name="::852401" nid="13405" row="3340" minCol="51515" maxCol="51515" minColSha="98766" maxColSha="99050" color="EX-blue-magenta">
      <drainZones>
        <drainZone minCol="51515" maxCol="51515" />
      </drainZones>
      <drainZonesShadow>
        <drainZoneShadow minCol="98766" maxCol="98766" />
      </drainZonesShadow>
    </node>
    <node name="::852444" nid="12366" row="3341" minCol="51516" maxCol="51516" minColSha="98767" maxColSha="102504" color="EX-yellow-green">
      <drainZones>
        <drainZone minCol="51516" maxCol="51516" />
      </drainZones>
      <drainZonesShadow>
        <drainZoneShadow minCol="98767" maxCol="98767" />
      </drainZonesShadow>
    </node>
    <node name="::852491" nid="13445" row="3342" minCol="51517" maxCol="51517" minColSha="98768" maxColSha="100054" color="EX-magenta">
      <drainZones>
        <drainZone minCol="51517" maxCol="51517" />
      </drainZones>
      <drainZonesShadow>
        <drainZoneShadow minCol="98768" maxCol="98768" />
      </drainZonesShadow>
    </node>
    <node name="::852514" nid="13389" row="3343" minCol="51518" maxCol="51518" minColSha="98769" maxColSha="126856" color="EX-green">
      <drainZones>
        <drainZone minCol="51518" maxCol="51518" />
      </drainZones>
      <drainZonesShadow>
        <drainZoneShadow minCol="98769" maxCol="98769" />
      </drainZonesShadow>
    </node>
    <node name="::852557" nid="13460" row="3344" minCol="51519" maxCol="51519" minColSha="98770" maxColSha="139287" color="EX-yellow">
      <drainZones>
        <drainZone minCol="51519" maxCol="51519" />
      </drainZones>
      <drainZonesShadow>
        <drainZoneShadow minCol="98770" maxCol="98770" />
      </drainZonesShadow>
    </node>
    <node name="::852600" nid="13448" row="3345" minCol="51520" maxCol="51520" minColSha="98771" maxColSha="100055" color="EX-purple">
      <drainZones>
        <drainZone minCol="51520" maxCol="51520" />
      </drainZones>
      <drainZonesShadow>
        <drainZoneShadow minCol="98771" maxCol="98771" />
      </drainZonesShadow>
    </node>
    <node name="::852603" nid="13452" row="3346" minCol="51521" maxCol="51521" minColSha="98772" maxColSha="115612" color="EX-dark-purple">
      <drainZones>
        <drainZone minCol="51521" maxCol="51521" />
      </drainZones>
      <drainZonesShadow>
        <drainZoneShadow minCol="98772" maxCol="98772" />
      </drainZonesShadow>
    </node>
    <node name="::852605" nid="11273" row="3347" minCol="51522" maxCol="51522" minColSha="98773" maxColSha="101385" color="EX-dark-red">
      <drainZones>
        <drainZone minCol="51522" maxCol="51522" />
      </drainZones>
      <drainZonesShadow>
        <drainZoneShadow minCol="98773" maxCol="98773" />
      </drainZonesShadow>
    </node>
    <node name="::852615" nid="13429" row="3348" minCol="51523" maxCol="51523" minColSha="98774" maxColSha="118161" color="EX-pale-green">
      <drainZones>
        <drainZone minCol="51523" maxCol="51523" />
      </drainZones>
      <drainZonesShadow>
        <drainZoneShadow minCol="98774" maxCol="98774" />
      </drainZonesShadow>
    </node>
    <node name="::852623" nid="13457" row="3349" minCol="51524" maxCol="51524" minColSha="98775" maxColSha="115613" color="EX-pale-blue">
      <drainZones>
        <drainZone minCol="51524" maxCol="51524" />
      </drainZones>
      <drainZonesShadow>
        <drainZoneShadow minCol="98775" maxCol="98775" />
      </drainZonesShadow>
    </node>
    <node name="::852630" nid="13456" row="3350" minCol="51525" maxCol="51525" minColSha="98776" maxColSha="115614" color="EX-dark-tan">
      <drainZones>
        <drainZone minCol="51525" maxCol="51525" />
      </drainZones>
      <drainZonesShadow>
        <drainZoneShadow minCol="98776" maxCol="98776" />
      </drainZonesShadow>
    </node>
    <node name="::852634" nid="12475" row="3351" minCol="51526" maxCol="51526" minColSha="98777" maxColSha="103469" color="EX-pale-blue-magenta">
      <drainZones>
        <drainZone minCol="51526" maxCol="51526" />
      </drainZones>
      <drainZonesShadow>
        <drainZoneShadow minCol="98777" maxCol="98777" />
      </drainZonesShadow>
    </node>
    <node name="::852679" nid="13659" row="3352" minCol="51527" maxCol="51527" minColSha="98778" maxColSha="100056" color="EX-pale-yellow orange">
      <drainZones>
        <drainZone minCol="51527" maxCol="51527" />
      </drainZones>
      <drainZonesShadow>
        <drainZoneShadow minCol="98778" maxCol="98778" />
      </drainZonesShadow>
    </node>
    <node name="::852682" nid="13658" row="3353" minCol="51528" maxCol="51528" minColSha="98779" maxColSha="115615" color="EX-medium-magenta">
      <drainZones>
        <drainZone minCol="51528" maxCol="51528" />
      </drainZones>
      <drainZonesShadow>
        <drainZoneShadow minCol="98779" maxCol="98779" />
      </drainZonesShadow>
    </node>
    <node name="::852708" nid="13673" row="3354" minCol="51529" maxCol="51529" minColSha="98780" maxColSha="112904" color="EX-pale-red">
      <drainZones>
        <drainZone minCol="51529" maxCol="51529" />
      </drainZones>
      <drainZonesShadow>
        <drainZoneShadow minCol="98780" maxCol="98780" />
      </drainZonesShadow>
    </node>
    <node name="::852717" nid="12411" row="3355" minCol="51530" maxCol="51530" minColSha="98781" maxColSha="102505" color="EX-pale-cyan">
      <drainZones>
        <drainZone minCol="51530" maxCol="51530" />
      </drainZones>
      <drainZonesShadow>
        <drainZoneShadow minCol="98781" maxCol="98781" />
      </drainZonesShadow>
    </node>
    <node name="::852737" nid="13677" row="3356" minCol="51531" maxCol="51531" minColSha="98782" maxColSha="121928" color="EX-pale-yellow-green">
      <drainZones>
        <drainZone minCol="51531" maxCol="51531" />
      </drainZones>
      <drainZonesShadow>
        <drainZoneShadow minCol="98782" maxCol="98782" />
      </drainZonesShadow>
    </node>
    <node name="::852777" nid="12227" row="3357" minCol="51532" maxCol="51532" minColSha="98783" maxColSha="118451" color="EX-pale-purple">
      <drainZones>
        <drainZone minCol="51532" maxCol="51532" />
      </drainZones>
      <drainZonesShadow>
        <drainZoneShadow minCol="98783" maxCol="98783" />
      </drainZonesShadow>
    </node>
    <node name="::852831" nid="12056" row="3358" minCol="51533" maxCol="51533" minColSha="98784" maxColSha="147706" color="EX-pale-magenta">
      <drainZones>
        <drainZone minCol="51533" maxCol="51533" />
      </drainZones>
      <drainZonesShadow>
        <drainZoneShadow minCol="98784" maxCol="98784" />
      </drainZonesShadow>
    </node>
    <node name="::852851" nid="12571" row="3359" minCol="51534" maxCol="51534" minColSha="98785" maxColSha="105294" color="EX-pale-red-orange">
      <drainZones>
        <drainZone minCol="51534" maxCol="51534" />
      </drainZones>
      <drainZonesShadow>
        <drainZoneShadow minCol="98785" maxCol="98785" />
      </drainZonesShadow>
    </node>
    <node name="::852944" nid="13696" row="3360" minCol="51535" maxCol="51535" minColSha="98786" maxColSha="100057" color="EX-blue">
      <drainZones>
        <drainZone minCol="51535" maxCol="51535" />
      </drainZones>
      <drainZonesShadow>
        <drainZoneShadow minCol="98786" maxCol="98786" />
      </drainZonesShadow>
    </node>
    <node name="::853005" nid="10790" row="3361" minCol="51536" maxCol="51536" minColSha="98787" maxColSha="102932" color="EX-orange">
      <drainZones>
        <drainZone minCol="51536" maxCol="51536" />
      </drainZones>
      <drainZonesShadow>
        <drainZoneShadow minCol="98787" maxCol="98787" />
      </drainZonesShadow>
    </node>
    <node name="::853006" nid="13698" row="3362" minCol="51537" maxCol="51537" minColSha="98788" maxColSha="100058" color="EX-dark-cyan">
      <drainZones>
        <drainZone minCol="51537" maxCol="51537" />
      </drainZones>
      <drainZonesShadow>
        <drainZoneShadow minCol="98788" maxCol="98788" />
      </drainZonesShadow>
    </node>
    <node name="::853022" nid="12059" row="3363" minCol="51538" maxCol="51538" minColSha="98789" maxColSha="147707" color="EX-red">
      <drainZones>
        <drainZone minCol="51538" maxCol="51538" />
      </drainZones>
      <drainZonesShadow>
        <drainZoneShadow minCol="98789" maxCol="98789" />
      </drainZonesShadow>
    </node>
    <node name="::853074" nid="12058" row="3364" minCol="51539" maxCol="51539" minColSha="98790" maxColSha="147708" color="EX-dark-orange">
      <drainZones>
        <drainZone minCol="51539" maxCol="51539" />
      </drainZones>
      <drainZonesShadow>
        <drainZoneShadow minCol="98790" maxCol="98790" />
      </drainZonesShadow>
    </node>
    <node name="::853190" nid="12263" row="3365" minCol="51540" maxCol="51540" minColSha="98791" maxColSha="150891" color="EX-dark-gray-purple">
      <drainZones>
        <drainZone minCol="51540" maxCol="51540" />
      </drainZones>
      <drainZonesShadow>
        <drainZoneShadow minCol="98791" maxCol="98791" />
      </drainZonesShadow>
    </node>
    <node name="::853232" nid="12259" row="3366" minCol="51541" maxCol="51541" minColSha="98792" maxColSha="115616" color="EX-cyan">
      <drainZones>
        <drainZone minCol="51541" maxCol="51541" />
      </drainZones>
      <drainZonesShadow>
        <drainZoneShadow minCol="98792" maxCol="98792" />
      </drainZonesShadow>
    </node>
    <node name="::853316" nid="13704" row="3367" minCol="51542" maxCol="51542" minColSha="98793" maxColSha="100059" color="EX-yellow-orange">
      <drainZones>
        <drainZone minCol="51542" maxCol="51542" />
      </drainZones>
      <drainZonesShadow>
        <drainZoneShadow minCol="98793" maxCol="98793" />
      </drainZonesShadow>
    </node>
    <node name="::853326" nid="12929" row="3368" minCol="51543" maxCol="51543" minColSha="98794" maxColSha="105295" color="EX-pure-blue">
      <drainZones>
        <drainZone minCol="51543" maxCol="51543" />
      </drainZones>
      <drainZonesShadow>
        <drainZoneShadow minCol="98794" maxCol="98794" />
      </drainZonesShadow>
    </node>
    <node name="::853368" nid="12275" row="3369" minCol="51544" maxCol="51544" minColSha="98795" maxColSha="99051" color="EX-dark-yellow-green">
      <drainZones>
        <drainZone minCol="51544" maxCol="51544" />
      </drainZones>
      <drainZonesShadow>
        <drainZoneShadow minCol="98795" maxCol="98795" />
      </drainZonesShadow>
    </node>
    <node name="::853401" nid="12114" row="3370" minCol="51545" maxCol="51545" minColSha="98796" maxColSha="125183" color="EX-dark-magenta">
      <drainZones>
        <drainZone minCol="51545" maxCol="51545" />
      </drainZones>
      <drainZonesShadow>
        <drainZoneShadow minCol="98796" maxCol="98796" />
      </drainZonesShadow>
    </node>
    <node name="::853403" nid="12086" row="3371" minCol="51546" maxCol="51546" minColSha="98797" maxColSha="147709" color="EX-dark-green">
      <drainZones>
        <drainZone minCol="51546" maxCol="51546" />
      </drainZones>
      <drainZonesShadow>
        <drainZoneShadow minCol="98797" maxCol="98797" />
      </drainZonesShadow>
    </node>
    <node name="::853407" nid="13700" row="3372" minCol="51547" maxCol="51547" minColSha="98798" maxColSha="100060" color="EX-blue-magenta">
      <drainZones>
        <drainZone minCol="51547" maxCol="51547" />
      </drainZones>
      <drainZonesShadow>
        <drainZoneShadow minCol="98798" maxCol="98798" />
      </drainZonesShadow>
    </node>
    <node name="::853412" nid="12088" row="3373" minCol="51548" maxCol="51548" minColSha="98799" maxColSha="147710" color="EX-yellow-green">
      <drainZones>
        <drainZone minCol="51548" maxCol="51548" />
      </drainZones>
      <drainZonesShadow>
        <drainZoneShadow minCol="98799" maxCol="98799" />
      </drainZonesShadow>
    </node>
    <node name="::853413" nid="13732" row="3374" minCol="51549" maxCol="51549" minColSha="98800" maxColSha="100061" color="EX-magenta">
      <drainZones>
        <drainZone minCol="51549" maxCol="51549" />
      </drainZones>
      <drainZonesShadow>
        <drainZoneShadow minCol="98800" maxCol="98800" />
      </drainZonesShadow>
    </node>
    <node name="::853414" nid="13731" row="3375" minCol="51550" maxCol="51550" minColSha="98801" maxColSha="100062" color="EX-green">
      <drainZones>
        <drainZone minCol="51550" maxCol="51550" />
      </drainZones>
      <drainZonesShadow>
        <drainZoneShadow minCol="98801" maxCol="98801" />
      </drainZonesShadow>
    </node>
    <node name="::853487" nid="13371" row="3376" minCol="51551" maxCol="51551" minColSha="98802" maxColSha="124357" color="EX-yellow">
      <drainZones>
        <drainZone minCol="51551" maxCol="51551" />
      </drainZones>
      <drainZonesShadow>
        <drainZoneShadow minCol="98802" maxCol="98802" />
      </drainZonesShadow>
    </node>
    <node name="::853514" nid="13410" row="3377" minCol="51552" maxCol="51552" minColSha="98803" maxColSha="118162" color="EX-purple">
      <drainZones>
        <drainZone minCol="51552" maxCol="51552" />
      </drainZones>
      <drainZonesShadow>
        <drainZoneShadow minCol="98803" maxCol="98803" />
      </drainZonesShadow>
    </node>
    <node name="::853584" nid="12282" row="3378" minCol="51553" maxCol="51553" minColSha="98804" maxColSha="106517" color="EX-dark-purple">
      <drainZones>
        <drainZone minCol="51553" maxCol="51553" />
      </drainZones>
      <drainZonesShadow>
        <drainZoneShadow minCol="98804" maxCol="98804" />
      </drainZonesShadow>
    </node>
    <node name="::853616" nid="12936" row="3379" minCol="51554" maxCol="51554" minColSha="98805" maxColSha="105296" color="EX-dark-red">
      <drainZones>
        <drainZone minCol="51554" maxCol="51554" />
      </drainZones>
      <drainZonesShadow>
        <drainZoneShadow minCol="98805" maxCol="98805" />
      </drainZonesShadow>
    </node>
    <node name="::853620" nid="13736" row="3380" minCol="51555" maxCol="51555" minColSha="98806" maxColSha="100063" color="EX-pale-green">
      <drainZones>
        <drainZone minCol="51555" maxCol="51555" />
      </drainZones>
      <drainZonesShadow>
        <drainZoneShadow minCol="98806" maxCol="98806" />
      </drainZonesShadow>
    </node>
    <node name="::853648" nid="11699" row="3381" minCol="51556" maxCol="51556" minColSha="98807" maxColSha="101386" color="EX-pale-blue">
      <drainZones>
        <drainZone minCol="51556" maxCol="51556" />
      </drainZones>
      <drainZonesShadow>
        <drainZoneShadow minCol="98807" maxCol="98807" />
      </drainZonesShadow>
    </node>
    <node name="::853703" nid="12087" row="3382" minCol="51557" maxCol="51557" minColSha="98808" maxColSha="147711" color="EX-dark-tan">
      <drainZones>
        <drainZone minCol="51557" maxCol="51557" />
      </drainZones>
      <drainZonesShadow>
        <drainZoneShadow minCol="98808" maxCol="98808" />
      </drainZonesShadow>
    </node>
    <node name="::853763" nid="12135" row="3383" minCol="51558" maxCol="51558" minColSha="98809" maxColSha="156894" color="EX-pale-blue-magenta">
      <drainZones>
        <drainZone minCol="51558" maxCol="51558" />
      </drainZones>
      <drainZonesShadow>
        <drainZoneShadow minCol="98809" maxCol="98809" />
      </drainZonesShadow>
    </node>
    <node name="::853810" nid="12640" row="3384" minCol="51559" maxCol="51559" minColSha="98810" maxColSha="140818" color="EX-pale-yellow orange">
      <drainZones>
        <drainZone minCol="51559" maxCol="51559" />
      </drainZones>
      <drainZonesShadow>
        <drainZoneShadow minCol="98810" maxCol="98810" />
      </drainZonesShadow>
    </node>
    <node name="::853852" nid="12641" row="3385" minCol="51560" maxCol="51560" minColSha="98811" maxColSha="147029" color="EX-medium-magenta">
      <drainZones>
        <drainZone minCol="51560" maxCol="51560" />
      </drainZones>
      <drainZonesShadow>
        <drainZoneShadow minCol="98811" maxCol="98811" />
      </drainZonesShadow>
    </node>
    <node name="::853874" nid="12657" row="3386" minCol="51561" maxCol="51561" minColSha="98812" maxColSha="115617" color="EX-pale-red">
      <drainZones>
        <drainZone minCol="51561" maxCol="51561" />
      </drainZones>
      <drainZonesShadow>
        <drainZoneShadow minCol="98812" maxCol="98812" />
      </drainZonesShadow>
    </node>
    <node name="::853897" nid="12090" row="3387" minCol="51562" maxCol="51562" minColSha="98813" maxColSha="147712" color="EX-pale-cyan">
      <drainZones>
        <drainZone minCol="51562" maxCol="51562" />
      </drainZones>
      <drainZonesShadow>
        <drainZoneShadow minCol="98813" maxCol="98813" />
      </drainZonesShadow>
    </node>
    <node name="::853927" nid="13722" row="3388" minCol="51563" maxCol="51563" minColSha="98814" maxColSha="100064" color="EX-pale-yellow-green">
      <drainZones>
        <drainZone minCol="51563" maxCol="51563" />
      </drainZones>
      <drainZonesShadow>
        <drainZoneShadow minCol="98814" maxCol="98814" />
      </drainZonesShadow>
    </node>
    <node name="::853962" nid="13724" row="3389" minCol="51564" maxCol="51564" minColSha="98815" maxColSha="100065" color="EX-pale-purple">
      <drainZones>
        <drainZone minCol="51564" maxCol="51564" />
      </drainZones>
      <drainZonesShadow>
        <drainZoneShadow minCol="98815" maxCol="98815" />
      </drainZonesShadow>
    </node>
    <node name="::853996" nid="12650" row="3390" minCol="51565" maxCol="51565" minColSha="98816" maxColSha="147575" color="EX-pale-magenta">
      <drainZones>
        <drainZone minCol="51565" maxCol="51565" />
      </drainZones>
      <drainZonesShadow>
        <drainZoneShadow minCol="98816" maxCol="98816" />
      </drainZonesShadow>
    </node>
    <node name="::854000" nid="12674" row="3391" minCol="51566" maxCol="51566" minColSha="98817" maxColSha="115618" color="EX-pale-red-orange">
      <drainZones>
        <drainZone minCol="51566" maxCol="51566" />
      </drainZones>
      <drainZonesShadow>
        <drainZoneShadow minCol="98817" maxCol="98817" />
      </drainZonesShadow>
    </node>
    <node name="::854008" nid="13753" row="3392" minCol="51567" maxCol="51567" minColSha="98818" maxColSha="100066" color="EX-blue">
      <drainZones>
        <drainZone minCol="51567" maxCol="51567" />
      </drainZones>
      <drainZonesShadow>
        <drainZoneShadow minCol="98818" maxCol="98818" />
      </drainZonesShadow>
    </node>
    <node name="::854013" nid="12237" row="3393" minCol="51568" maxCol="51568" minColSha="98819" maxColSha="149065" color="EX-orange">
      <drainZones>
        <drainZone minCol="51568" maxCol="51568" />
      </drainZones>
      <drainZonesShadow>
        <drainZoneShadow minCol="98819" maxCol="98819" />
      </drainZonesShadow>
    </node>
    <node name="::854109" nid="13757" row="3394" minCol="51569" maxCol="51569" minColSha="98820" maxColSha="100067" color="EX-dark-cyan">
      <drainZones>
        <drainZone minCol="51569" maxCol="51569" />
      </drainZones>
      <drainZonesShadow>
        <drainZoneShadow minCol="98820" maxCol="98820" />
      </drainZonesShadow>
    </node>
    <node name="::854134" nid="12665" row="3395" minCol="51570" maxCol="51570" minColSha="98821" maxColSha="115619" color="EX-red">
      <drainZones>
        <drainZone minCol="51570" maxCol="51570" />
      </drainZones>
      <drainZonesShadow>
        <drainZoneShadow minCol="98821" maxCol="98821" />
      </drainZonesShadow>
    </node>
    <node name="::854169" nid="12089" row="3396" minCol="51571" maxCol="51571" minColSha="98822" maxColSha="147713" color="EX-dark-orange">
      <drainZones>
        <drainZone minCol="51571" maxCol="51571" />
      </drainZones>
      <drainZonesShadow>
        <drainZoneShadow minCol="98822" maxCol="98822" />
      </drainZonesShadow>
    </node>
    <node name="::854281" nid="13748" row="3397" minCol="51572" maxCol="51572" minColSha="98823" maxColSha="100068" color="EX-dark-gray-purple">
      <drainZones>
        <drainZone minCol="51572" maxCol="51572" />
      </drainZones>
      <drainZonesShadow>
        <drainZoneShadow minCol="98823" maxCol="98823" />
      </drainZonesShadow>
    </node>
    <node name="::854293" nid="13234" row="3398" minCol="51573" maxCol="51573" minColSha="98824" maxColSha="102506" color="EX-cyan">
      <drainZones>
        <drainZone minCol="51573" maxCol="51573" />
      </drainZones>
      <drainZonesShadow>
        <drainZoneShadow minCol="98824" maxCol="98824" />
      </drainZonesShadow>
    </node>
    <node name="::854365" nid="11777" row="3399" minCol="51574" maxCol="51574" minColSha="98825" maxColSha="101387" color="EX-yellow-orange">
      <drainZones>
        <drainZone minCol="51574" maxCol="51574" />
      </drainZones>
      <drainZonesShadow>
        <drainZoneShadow minCol="98825" maxCol="98825" />
      </drainZonesShadow>
    </node>
    <node name="::854448" nid="13775" row="3400" minCol="51575" maxCol="51575" minColSha="98826" maxColSha="100069" color="EX-pure-blue">
      <drainZones>
        <drainZone minCol="51575" maxCol="51575" />
      </drainZones>
      <drainZonesShadow>
        <drainZoneShadow minCol="98826" maxCol="98826" />
      </drainZonesShadow>
    </node>
    <node name="::854466" nid="12990" row="3401" minCol="51576" maxCol="51576" minColSha="98827" maxColSha="105297" color="EX-dark-yellow-green">
      <drainZones>
        <drainZone minCol="51576" maxCol="51576" />
      </drainZones>
      <drainZonesShadow>
        <drainZoneShadow minCol="98827" maxCol="98827" />
      </drainZonesShadow>
    </node>
    <node name="::854483" nid="12684" row="3402" minCol="51577" maxCol="51577" minColSha="98828" maxColSha="127189" color="EX-dark-magenta">
      <drainZones>
        <drainZone minCol="51577" maxCol="51577" />
      </drainZones>
      <drainZonesShadow>
        <drainZoneShadow minCol="98828" maxCol="98828" />
      </drainZonesShadow>
    </node>
    <node name="::854523" nid="11786" row="3403" minCol="51578" maxCol="51578" minColSha="98829" maxColSha="101388" color="EX-dark-green">
      <drainZones>
        <drainZone minCol="51578" maxCol="51578" />
      </drainZones>
      <drainZonesShadow>
        <drainZoneShadow minCol="98829" maxCol="98829" />
      </drainZonesShadow>
    </node>
    <node name="::854565" nid="12994" row="3404" minCol="51579" maxCol="51579" minColSha="98830" maxColSha="105298" color="EX-blue-magenta">
      <drainZones>
        <drainZone minCol="51579" maxCol="51579" />
      </drainZones>
      <drainZonesShadow>
        <drainZoneShadow minCol="98830" maxCol="98830" />
      </drainZonesShadow>
    </node>
    <node name="::854572" nid="12998" row="3405" minCol="51580" maxCol="51580" minColSha="98831" maxColSha="105299" color="EX-yellow-green">
      <drainZones>
        <drainZone minCol="51580" maxCol="51580" />
      </drainZones>
      <drainZonesShadow>
        <drainZoneShadow minCol="98831" maxCol="98831" />
      </drainZonesShadow>
    </node>
    <node name="::854577" nid="12681" row="3406" minCol="51581" maxCol="51581" minColSha="98832" maxColSha="99052" color="EX-magenta">
      <drainZones>
        <drainZone minCol="51581" maxCol="51581" />
      </drainZones>
      <drainZonesShadow>
        <drainZoneShadow minCol="98832" maxCol="98832" />
      </drainZonesShadow>
    </node>
    <node name="::854594" nid="12659" row="3407" minCol="51582" maxCol="51582" minColSha="98833" maxColSha="125878" color="EX-green">
      <drainZones>
        <drainZone minCol="51582" maxCol="51582" />
      </drainZones>
      <drainZonesShadow>
        <drainZoneShadow minCol="98833" maxCol="98833" />
      </drainZonesShadow>
    </node>
    <node name="::854595" nid="12655" row="3408" minCol="51583" maxCol="51583" minColSha="98834" maxColSha="125879" color="EX-yellow">
      <drainZones>
        <drainZone minCol="51583" maxCol="51583" />
      </drainZones>
      <drainZonesShadow>
        <drainZoneShadow minCol="98834" maxCol="98834" />
      </drainZonesShadow>
    </node>
    <node name="::854597" nid="12647" row="3409" minCol="51584" maxCol="51584" minColSha="98835" maxColSha="125880" color="EX-purple">
      <drainZones>
        <drainZone minCol="51584" maxCol="51584" />
      </drainZones>
      <drainZonesShadow>
        <drainZoneShadow minCol="98835" maxCol="98835" />
      </drainZonesShadow>
    </node>
    <node name="::854599" nid="13768" row="3410" minCol="51585" maxCol="51585" minColSha="98836" maxColSha="100070" color="EX-dark-purple">
      <drainZones>
        <drainZone minCol="51585" maxCol="51585" />
      </drainZones>
      <drainZonesShadow>
        <drainZoneShadow minCol="98836" maxCol="98836" />
      </drainZonesShadow>
    </node>
    <node name="::854616" nid="12073" row="3411" minCol="51586" maxCol="51586" minColSha="98837" maxColSha="147714" color="EX-dark-red">
      <drainZones>
        <drainZone minCol="51586" maxCol="51586" />
      </drainZones>
      <drainZonesShadow>
        <drainZoneShadow minCol="98837" maxCol="98837" />
      </drainZonesShadow>
    </node>
    <node name="::854621" nid="13450" row="3412" minCol="51587" maxCol="51587" minColSha="98838" maxColSha="157433" color="EX-pale-green">
      <drainZones>
        <drainZone minCol="51587" maxCol="51587" />
      </drainZones>
      <drainZonesShadow>
        <drainZoneShadow minCol="98838" maxCol="98838" />
      </drainZonesShadow>
    </node>
    <node name="::854623" nid="13794" row="3413" minCol="51588" maxCol="51588" minColSha="98839" maxColSha="100071" color="EX-pale-blue">
      <drainZones>
        <drainZone minCol="51588" maxCol="51588" />
      </drainZones>
      <drainZonesShadow>
        <drainZoneShadow minCol="98839" maxCol="98839" />
      </drainZonesShadow>
    </node>
    <node name="::854631" nid="12678" row="3414" minCol="51589" maxCol="51589" minColSha="98840" maxColSha="115620" color="EX-dark-tan">
      <drainZones>
        <drainZone minCol="51589" maxCol="51589" />
      </drainZones>
      <drainZonesShadow>
        <drainZoneShadow minCol="98840" maxCol="98840" />
      </drainZonesShadow>
    </node>
    <node name="::854636" nid="12069" row="3415" minCol="51590" maxCol="51590" minColSha="98841" maxColSha="142778" color="EX-pale-blue-magenta">
      <drainZones>
        <drainZone minCol="51590" maxCol="51590" />
      </drainZones>
      <drainZonesShadow>
        <drainZoneShadow minCol="98841" maxCol="98841" />
      </drainZonesShadow>
    </node>
    <node name="::854642" nid="12679" row="3416" minCol="51591" maxCol="51591" minColSha="98842" maxColSha="115621" color="EX-pale-yellow orange">
      <drainZones>
        <drainZone minCol="51591" maxCol="51591" />
      </drainZones>
      <drainZonesShadow>
        <drainZoneShadow minCol="98842" maxCol="98842" />
      </drainZonesShadow>
    </node>
    <node name="::854696" nid="12459" row="3417" minCol="51592" maxCol="51592" minColSha="98843" maxColSha="109201" color="EX-medium-magenta">
      <drainZones>
        <drainZone minCol="51592" maxCol="51592" />
      </drainZones>
      <drainZonesShadow>
        <drainZoneShadow minCol="98843" maxCol="98843" />
      </drainZonesShadow>
    </node>
    <node name="::854708" nid="12234" row="3418" minCol="51593" maxCol="51593" minColSha="98844" maxColSha="119733" color="EX-pale-red">
      <drainZones>
        <drainZone minCol="51593" maxCol="51593" />
      </drainZones>
      <drainZonesShadow>
        <drainZoneShadow minCol="98844" maxCol="98844" />
      </drainZonesShadow>
    </node>
    <node name="::854718" nid="12683" row="3419" minCol="51594" maxCol="51594" minColSha="98845" maxColSha="115622" color="EX-pale-cyan">
      <drainZones>
        <drainZone minCol="51594" maxCol="51594" />
      </drainZones>
      <drainZonesShadow>
        <drainZoneShadow minCol="98845" maxCol="98845" />
      </drainZonesShadow>
    </node>
    <node name="::854719" nid="13799" row="3420" minCol="51595" maxCol="51595" minColSha="98846" maxColSha="100072" color="EX-pale-yellow-green">
      <drainZones>
        <drainZone minCol="51595" maxCol="51595" />
      </drainZones>
      <drainZonesShadow>
        <drainZoneShadow minCol="98846" maxCol="98846" />
      </drainZonesShadow>
    </node>
    <node name="::854726" nid="13796" row="3421" minCol="51596" maxCol="51596" minColSha="98847" maxColSha="100073" color="EX-pale-purple">
      <drainZones>
        <drainZone minCol="51596" maxCol="51596" />
      </drainZones>
      <drainZonesShadow>
        <drainZoneShadow minCol="98847" maxCol="98847" />
      </drainZonesShadow>
    </node>
    <node name="::854762" nid="13014" row="3422" minCol="51597" maxCol="51597" minColSha="98848" maxColSha="105300" color="EX-pale-magenta">
      <drainZones>
        <drainZone minCol="51597" maxCol="51597" />
      </drainZones>
      <drainZonesShadow>
        <drainZoneShadow minCol="98848" maxCol="98848" />
      </drainZonesShadow>
    </node>
    <node name="::854771" nid="12131" row="3423" minCol="51598" maxCol="51598" minColSha="98849" maxColSha="101389" color="EX-pale-red-orange">
      <drainZones>
        <drainZone minCol="51598" maxCol="51598" />
      </drainZones>
      <drainZonesShadow>
        <drainZoneShadow minCol="98849" maxCol="98849" />
      </drainZonesShadow>
    </node>
    <node name="::854774" nid="12682" row="3424" minCol="51599" maxCol="51599" minColSha="98850" maxColSha="132907" color="EX-blue">
      <drainZones>
        <drainZone minCol="51599" maxCol="51599" />
      </drainZones>
      <drainZonesShadow>
        <drainZoneShadow minCol="98850" maxCol="98850" />
      </drainZonesShadow>
    </node>
    <node name="::854788" nid="12695" row="3425" minCol="51600" maxCol="51600" minColSha="98851" maxColSha="115623" color="EX-orange">
      <drainZones>
        <drainZone minCol="51600" maxCol="51600" />
      </drainZones>
      <drainZonesShadow>
        <drainZoneShadow minCol="98851" maxCol="98851" />
      </drainZonesShadow>
    </node>
    <node name="::854845" nid="12273" row="3426" minCol="51601" maxCol="51601" minColSha="98852" maxColSha="108532" color="EX-dark-cyan">
      <drainZones>
        <drainZone minCol="51601" maxCol="51601" />
      </drainZones>
      <drainZonesShadow>
        <drainZoneShadow minCol="98852" maxCol="98852" />
      </drainZonesShadow>
    </node>
    <node name="::854846" nid="12257" row="3427" minCol="51602" maxCol="51602" minColSha="98853" maxColSha="152824" color="EX-red">
      <drainZones>
        <drainZone minCol="51602" maxCol="51602" />
      </drainZones>
      <drainZonesShadow>
        <drainZoneShadow minCol="98853" maxCol="98853" />
      </drainZonesShadow>
    </node>
    <node name="::854847" nid="12696" row="3428" minCol="51603" maxCol="51603" minColSha="98854" maxColSha="115624" color="EX-dark-orange">
      <drainZones>
        <drainZone minCol="51603" maxCol="51603" />
      </drainZones>
      <drainZonesShadow>
        <drainZoneShadow minCol="98854" maxCol="98854" />
      </drainZonesShadow>
    </node>
    <node name="::854848" nid="12235" row="3429" minCol="51604" maxCol="51604" minColSha="98855" maxColSha="119734" color="EX-dark-gray-purple">
      <drainZones>
        <drainZone minCol="51604" maxCol="51604" />
      </drainZones>
      <drainZonesShadow>
        <drainZoneShadow minCol="98855" maxCol="98855" />
      </drainZonesShadow>
    </node>
    <node name="::854862" nid="12182" row="3430" minCol="51605" maxCol="51605" minColSha="98856" maxColSha="141815" color="EX-cyan">
      <drainZones>
        <drainZone minCol="51605" maxCol="51605" />
      </drainZones>
      <drainZonesShadow>
        <drainZoneShadow minCol="98856" maxCol="98856" />
      </drainZonesShadow>
    </node>
    <node name="::854887" nid="11279" row="3431" minCol="51606" maxCol="51606" minColSha="98857" maxColSha="139414" color="EX-yellow-orange">
      <drainZones>
        <drainZone minCol="51606" maxCol="51606" />
      </drainZones>
      <drainZonesShadow>
        <drainZoneShadow minCol="98857" maxCol="98857" />
      </drainZonesShadow>
    </node>
    <node name="::854905" nid="12077" row="3432" minCol="51607" maxCol="51607" minColSha="98858" maxColSha="147715" color="EX-pure-blue">
      <drainZones>
        <drainZone minCol="51607" maxCol="51607" />
      </drainZones>
      <drainZonesShadow>
        <drainZoneShadow minCol="98858" maxCol="98858" />
      </drainZonesShadow>
    </node>
    <node name="::854911" nid="13778" row="3433" minCol="51608" maxCol="51608" minColSha="98859" maxColSha="100074" color="EX-dark-yellow-green">
      <drainZones>
        <drainZone minCol="51608" maxCol="51608" />
      </drainZones>
      <drainZonesShadow>
        <drainZoneShadow minCol="98859" maxCol="98859" />
      </drainZonesShadow>
    </node>
    <node name="::854987" nid="13401" row="3434" minCol="51609" maxCol="51609" minColSha="98860" maxColSha="131543" color="EX-dark-magenta">
      <drainZones>
        <drainZone minCol="51609" maxCol="51609" />
      </drainZones>
      <drainZonesShadow>
        <drainZoneShadow minCol="98860" maxCol="98860" />
      </drainZonesShadow>
    </node>
    <node name="::855018" nid="13037" row="3435" minCol="51610" maxCol="51610" minColSha="98861" maxColSha="105301" color="EX-dark-green">
      <drainZones>
        <drainZone minCol="51610" maxCol="51610" />
      </drainZones>
      <drainZonesShadow>
        <drainZoneShadow minCol="98861" maxCol="98861" />
      </drainZonesShadow>
    </node>
    <node name="::855084" nid="12150" row="3436" minCol="51611" maxCol="51611" minColSha="98862" maxColSha="101390" color="EX-blue-magenta">
      <drainZones>
        <drainZone minCol="51611" maxCol="51611" />
      </drainZones>
      <drainZonesShadow>
        <drainZoneShadow minCol="98862" maxCol="98862" />
      </drainZonesShadow>
    </node>
    <node name="::855134" nid="13789" row="3437" minCol="51612" maxCol="51612" minColSha="98863" maxColSha="100075" color="EX-yellow-green">
      <drainZones>
        <drainZone minCol="51612" maxCol="51612" />
      </drainZones>
      <drainZonesShadow>
        <drainZoneShadow minCol="98863" maxCol="98863" />
      </drainZonesShadow>
    </node>
    <node name="::855156" nid="13786" row="3438" minCol="51613" maxCol="51613" minColSha="98864" maxColSha="100076" color="EX-magenta">
      <drainZones>
        <drainZone minCol="51613" maxCol="51613" />
      </drainZones>
      <drainZonesShadow>
        <drainZoneShadow minCol="98864" maxCol="98864" />
      </drainZonesShadow>
    </node>
    <node name="::855192" nid="12702" row="3439" minCol="51614" maxCol="51614" minColSha="98865" maxColSha="99053" color="EX-green">
      <drainZones>
        <drainZone minCol="51614" maxCol="51614" />
      </drainZones>
      <drainZonesShadow>
        <drainZoneShadow minCol="98865" maxCol="98865" />
      </drainZonesShadow>
    </node>
    <node name="::855213" nid="13817" row="3440" minCol="51615" maxCol="51615" minColSha="98866" maxColSha="100077" color="EX-yellow">
      <drainZones>
        <drainZone minCol="51615" maxCol="51615" />
      </drainZones>
      <drainZonesShadow>
        <drainZoneShadow minCol="98866" maxCol="98866" />
      </drainZonesShadow>
    </node>
    <node name="::855223" nid="13802" row="3441" minCol="51616" maxCol="51616" minColSha="98867" maxColSha="100078" color="EX-purple">
      <drainZones>
        <drainZone minCol="51616" maxCol="51616" />
      </drainZones>
      <drainZonesShadow>
        <drainZoneShadow minCol="98867" maxCol="98867" />
      </drainZonesShadow>
    </node>
    <node name="::855251" nid="12301" row="3442" minCol="51617" maxCol="51617" minColSha="98868" maxColSha="148035" color="EX-dark-purple">
      <drainZones>
        <drainZone minCol="51617" maxCol="51617" />
      </drainZones>
      <drainZonesShadow>
        <drainZoneShadow minCol="98868" maxCol="98868" />
      </drainZonesShadow>
    </node>
    <node name="::855279" nid="12075" row="3443" minCol="51618" maxCol="51618" minColSha="98869" maxColSha="147716" color="EX-dark-red">
      <drainZones>
        <drainZone minCol="51618" maxCol="51618" />
      </drainZones>
      <drainZonesShadow>
        <drainZoneShadow minCol="98869" maxCol="98869" />
      </drainZonesShadow>
    </node>
    <node name="::855292" nid="13394" row="3444" minCol="51619" maxCol="51619" minColSha="98870" maxColSha="140688" color="EX-pale-green">
      <drainZones>
        <drainZone minCol="51619" maxCol="51619" />
      </drainZones>
      <drainZonesShadow>
        <drainZoneShadow minCol="98870" maxCol="98870" />
      </drainZonesShadow>
    </node>
    <node name="::855321" nid="12174" row="3445" minCol="51620" maxCol="51620" minColSha="98871" maxColSha="101391" color="EX-pale-blue">
      <drainZones>
        <drainZone minCol="51620" maxCol="51620" />
      </drainZones>
      <drainZonesShadow>
        <drainZoneShadow minCol="98871" maxCol="98871" />
      </drainZonesShadow>
    </node>
    <node name="::855324" nid="12714" row="3446" minCol="51621" maxCol="51621" minColSha="98872" maxColSha="110554" color="EX-dark-tan">
      <drainZones>
        <drainZone minCol="51621" maxCol="51621" />
      </drainZones>
      <drainZonesShadow>
        <drainZoneShadow minCol="98872" maxCol="98872" />
      </drainZonesShadow>
    </node>
    <node name="::855521" nid="12482" row="3447" minCol="51622" maxCol="51622" minColSha="98873" maxColSha="103470" color="EX-pale-blue-magenta">
      <drainZones>
        <drainZone minCol="51622" maxCol="51622" />
      </drainZones>
      <drainZonesShadow>
        <drainZoneShadow minCol="98873" maxCol="98873" />
      </drainZonesShadow>
    </node>
    <node name="::855564" nid="13043" row="3448" minCol="51623" maxCol="51623" minColSha="98874" maxColSha="105302" color="EX-pale-yellow orange">
      <drainZones>
        <drainZone minCol="51623" maxCol="51623" />
      </drainZones>
      <drainZonesShadow>
        <drainZoneShadow minCol="98874" maxCol="98874" />
      </drainZonesShadow>
    </node>
    <node name="::855594" nid="13813" row="3449" minCol="51624" maxCol="51624" minColSha="98875" maxColSha="100079" color="EX-medium-magenta">
      <drainZones>
        <drainZone minCol="51624" maxCol="51624" />
      </drainZones>
      <drainZonesShadow>
        <drainZoneShadow minCol="98875" maxCol="98875" />
      </drainZonesShadow>
    </node>
    <node name="::855754" nid="12284" row="3450" minCol="51625" maxCol="51625" minColSha="98876" maxColSha="144076" color="EX-pale-red">
      <drainZones>
        <drainZone minCol="51625" maxCol="51625" />
      </drainZones>
      <drainZonesShadow>
        <drainZoneShadow minCol="98876" maxCol="98876" />
      </drainZonesShadow>
    </node>
    <node name="::855770" nid="13811" row="3451" minCol="51626" maxCol="51626" minColSha="98877" maxColSha="100080" color="EX-pale-cyan">
      <drainZones>
        <drainZone minCol="51626" maxCol="51626" />
      </drainZones>
      <drainZonesShadow>
        <drainZoneShadow minCol="98877" maxCol="98877" />
      </drainZonesShadow>
    </node>
    <node name="::855776" nid="12202" row="3452" minCol="51627" maxCol="51627" minColSha="98878" maxColSha="101392" color="EX-pale-yellow-green">
      <drainZones>
        <drainZone minCol="51627" maxCol="51627" />
      </drainZones>
      <drainZonesShadow>
        <drainZoneShadow minCol="98878" maxCol="98878" />
      </drainZonesShadow>
    </node>
    <node name="::855794" nid="12713" row="3453" minCol="51628" maxCol="51628" minColSha="98879" maxColSha="99054" color="EX-pale-purple">
      <drainZones>
        <drainZone minCol="51628" maxCol="51628" />
      </drainZones>
      <drainZonesShadow>
        <drainZoneShadow minCol="98879" maxCol="98879" />
      </drainZonesShadow>
    </node>
    <node name="::855800" nid="12261" row="3454" minCol="51629" maxCol="51629" minColSha="98880" maxColSha="138430" color="EX-pale-magenta">
      <drainZones>
        <drainZone minCol="51629" maxCol="51629" />
      </drainZones>
      <drainZonesShadow>
        <drainZoneShadow minCol="98880" maxCol="98880" />
      </drainZonesShadow>
    </node>
    <node name="::855813" nid="12693" row="3455" minCol="51630" maxCol="51630" minColSha="98881" maxColSha="115625" color="EX-pale-red-orange">
      <drainZones>
        <drainZone minCol="51630" maxCol="51630" />
      </drainZones>
      <drainZonesShadow>
        <drainZoneShadow minCol="98881" maxCol="98881" />
      </drainZonesShadow>
    </node>
    <node name="::855847" nid="12731" row="3456" minCol="51631" maxCol="51631" minColSha="98882" maxColSha="137033" color="EX-blue">
      <drainZones>
        <drainZone minCol="51631" maxCol="51631" />
      </drainZones>
      <drainZonesShadow>
        <drainZoneShadow minCol="98882" maxCol="98882" />
      </drainZonesShadow>
    </node>
    <node name="::855852" nid="12732" row="3457" minCol="51632" maxCol="51632" minColSha="98883" maxColSha="106344" color="EX-orange">
      <drainZones>
        <drainZone minCol="51632" maxCol="51632" />
      </drainZones>
      <drainZonesShadow>
        <drainZoneShadow minCol="98883" maxCol="98883" />
      </drainZonesShadow>
    </node>
    <node name="::855955" nid="12705" row="3458" minCol="51633" maxCol="51633" minColSha="98884" maxColSha="115626" color="EX-dark-cyan">
      <drainZones>
        <drainZone minCol="51633" maxCol="51633" />
      </drainZones>
      <drainZonesShadow>
        <drainZoneShadow minCol="98884" maxCol="98884" />
      </drainZonesShadow>
    </node>
    <node name="::855980" nid="12270" row="3459" minCol="51634" maxCol="51634" minColSha="98885" maxColSha="112905" color="EX-red">
      <drainZones>
        <drainZone minCol="51634" maxCol="51634" />
      </drainZones>
      <drainZonesShadow>
        <drainZoneShadow minCol="98885" maxCol="98885" />
      </drainZonesShadow>
    </node>
    <node name="::856032" nid="13079" row="3460" minCol="51635" maxCol="51635" minColSha="98886" maxColSha="105303" color="EX-dark-orange">
      <drainZones>
        <drainZone minCol="51635" maxCol="51635" />
      </drainZones>
      <drainZonesShadow>
        <drainZoneShadow minCol="98886" maxCol="98886" />
      </drainZonesShadow>
    </node>
    <node name="::856066" nid="13150" row="3461" minCol="51636" maxCol="51636" minColSha="98887" maxColSha="110555" color="EX-dark-gray-purple">
      <drainZones>
        <drainZone minCol="51636" maxCol="51636" />
      </drainZones>
      <drainZonesShadow>
        <drainZoneShadow minCol="98887" maxCol="98887" />
      </drainZonesShadow>
    </node>
    <node name="::856077" nid="12505" row="3462" minCol="51637" maxCol="51637" minColSha="98888" maxColSha="101393" color="EX-cyan">
      <drainZones>
        <drainZone minCol="51637" maxCol="51637" />
      </drainZones>
      <drainZonesShadow>
        <drainZoneShadow minCol="98888" maxCol="98888" />
      </drainZonesShadow>
    </node>
    <node name="::856114" nid="12209" row="3463" minCol="51638" maxCol="51638" minColSha="98889" maxColSha="100081" color="EX-yellow-orange">
      <drainZones>
        <drainZone minCol="51638" maxCol="51638" />
      </drainZones>
      <drainZonesShadow>
        <drainZoneShadow minCol="98889" maxCol="98889" />
      </drainZonesShadow>
    </node>
    <node name="::856138" nid="12213" row="3464" minCol="51639" maxCol="51639" minColSha="98890" maxColSha="100082" color="EX-pure-blue">
      <drainZones>
        <drainZone minCol="51639" maxCol="51639" />
      </drainZones>
      <drainZonesShadow>
        <drainZoneShadow minCol="98890" maxCol="98890" />
      </drainZonesShadow>
    </node>
    <node name="::856213" nid="12210" row="3465" minCol="51640" maxCol="51640" minColSha="98891" maxColSha="100083" color="EX-dark-yellow-green">
      <drainZones>
        <drainZone minCol="51640" maxCol="51640" />
      </drainZones>
      <drainZonesShadow>
        <drainZoneShadow minCol="98891" maxCol="98891" />
      </drainZonesShadow>
    </node>
    <node name="::856245" nid="12211" row="3466" minCol="51641" maxCol="51641" minColSha="98892" maxColSha="100084" color="EX-dark-magenta">
      <drainZones>
        <drainZone minCol="51641" maxCol="51641" />
      </drainZones>
      <drainZonesShadow>
        <drainZoneShadow minCol="98892" maxCol="98892" />
      </drainZonesShadow>
    </node>
    <node name="::856284" nid="12547" row="3467" minCol="51642" maxCol="51642" minColSha="98893" maxColSha="101394" color="EX-dark-green">
      <drainZones>
        <drainZone minCol="51642" maxCol="51642" />
      </drainZones>
      <drainZonesShadow>
        <drainZoneShadow minCol="98893" maxCol="98893" />
      </drainZonesShadow>
    </node>
    <node name="::856326" nid="12706" row="3468" minCol="51643" maxCol="51643" minColSha="98894" maxColSha="115627" color="EX-blue-magenta">
      <drainZones>
        <drainZone minCol="51643" maxCol="51643" />
      </drainZones>
      <drainZonesShadow>
        <drainZoneShadow minCol="98894" maxCol="98894" />
      </drainZonesShadow>
    </node>
    <node name="::856342" nid="12221" row="3469" minCol="51644" maxCol="51644" minColSha="98895" maxColSha="100085" color="EX-yellow-green">
      <drainZones>
        <drainZone minCol="51644" maxCol="51644" />
      </drainZones>
      <drainZonesShadow>
        <drainZoneShadow minCol="98895" maxCol="98895" />
      </drainZonesShadow>
    </node>
    <node name="::856357" nid="13290" row="3470" minCol="51645" maxCol="51645" minColSha="98896" maxColSha="105304" color="EX-magenta">
      <drainZones>
        <drainZone minCol="51645" maxCol="51645" />
      </drainZones>
      <drainZonesShadow>
        <drainZoneShadow minCol="98896" maxCol="98896" />
      </drainZonesShadow>
    </node>
    <node name="::856568" nid="12463" row="3471" minCol="51646" maxCol="51646" minColSha="98897" maxColSha="109202" color="EX-green">
      <drainZones>
        <drainZone minCol="51646" maxCol="51646" />
      </drainZones>
      <drainZonesShadow>
        <drainZoneShadow minCol="98897" maxCol="98897" />
      </drainZonesShadow>
    </node>
    <node name="::856596" nid="12188" row="3472" minCol="51647" maxCol="51647" minColSha="98898" maxColSha="121803" color="EX-yellow">
      <drainZones>
        <drainZone minCol="51647" maxCol="51647" />
      </drainZones>
      <drainZonesShadow>
        <drainZoneShadow minCol="98898" maxCol="98898" />
      </drainZonesShadow>
    </node>
    <node name="::856621" nid="13325" row="3473" minCol="51648" maxCol="51648" minColSha="98899" maxColSha="105305" color="EX-purple">
      <drainZones>
        <drainZone minCol="51648" maxCol="51648" />
      </drainZones>
      <drainZonesShadow>
        <drainZoneShadow minCol="98899" maxCol="98899" />
      </drainZonesShadow>
    </node>
    <node name="::856662" nid="12703" row="3474" minCol="51649" maxCol="51649" minColSha="98900" maxColSha="115628" color="EX-dark-purple">
      <drainZones>
        <drainZone minCol="51649" maxCol="51649" />
      </drainZones>
      <drainZonesShadow>
        <drainZoneShadow minCol="98900" maxCol="98900" />
      </drainZonesShadow>
    </node>
    <node name="::856673" nid="12215" row="3475" minCol="51650" maxCol="51650" minColSha="98901" maxColSha="100086" color="EX-dark-red">
      <drainZones>
        <drainZone minCol="51650" maxCol="51650" />
      </drainZones>
      <drainZonesShadow>
        <drainZoneShadow minCol="98901" maxCol="98901" />
      </drainZonesShadow>
    </node>
    <node name="::856708" nid="12080" row="3476" minCol="51651" maxCol="51651" minColSha="98902" maxColSha="147717" color="EX-pale-green">
      <drainZones>
        <drainZone minCol="51651" maxCol="51651" />
      </drainZones>
      <drainZonesShadow>
        <drainZoneShadow minCol="98902" maxCol="98902" />
      </drainZonesShadow>
    </node>
    <node name="::856813" nid="13149" row="3477" minCol="51652" maxCol="51652" minColSha="98903" maxColSha="106518" color="EX-pale-blue">
      <drainZones>
        <drainZone minCol="51652" maxCol="51652" />
      </drainZones>
      <drainZonesShadow>
        <drainZoneShadow minCol="98903" maxCol="98903" />
      </drainZonesShadow>
    </node>
    <node name="::856818" nid="13338" row="3478" minCol="51653" maxCol="51653" minColSha="98904" maxColSha="105306" color="EX-dark-tan">
      <drainZones>
        <drainZone minCol="51653" maxCol="51653" />
      </drainZones>
      <drainZonesShadow>
        <drainZoneShadow minCol="98904" maxCol="98904" />
      </drainZonesShadow>
    </node>
    <node name="::856880" nid="11491" row="3479" minCol="51654" maxCol="51654" minColSha="98905" maxColSha="102933" color="EX-pale-blue-magenta">
      <drainZones>
        <drainZone minCol="51654" maxCol="51654" />
      </drainZones>
      <drainZonesShadow>
        <drainZoneShadow minCol="98905" maxCol="98905" />
      </drainZonesShadow>
    </node>
    <node name="::856905" nid="12078" row="3480" minCol="51655" maxCol="51655" minColSha="98906" maxColSha="147718" color="EX-pale-yellow orange">
      <drainZones>
        <drainZone minCol="51655" maxCol="51655" />
      </drainZones>
      <drainZonesShadow>
        <drainZoneShadow minCol="98906" maxCol="98906" />
      </drainZonesShadow>
    </node>
    <node name="::9164874" nid="12761" row="3481" minCol="51656" maxCol="51656" minColSha="98907" maxColSha="137673" color="EX-medium-magenta">
      <drainZones>
        <drainZone minCol="51656" maxCol="51656" />
      </drainZones>
      <drainZonesShadow>
        <drainZoneShadow minCol="98907" maxCol="98907" />
      </drainZonesShadow>
    </node>
    <node name="::9164876" nid="12759" row="3482" minCol="51657" maxCol="51657" minColSha="98908" maxColSha="137674" color="EX-pale-red">
      <drainZones>
        <drainZone minCol="51657" maxCol="51657" />
      </drainZones>
      <drainZonesShadow>
        <drainZoneShadow minCol="98908" maxCol="98908" />
      </drainZonesShadow>
    </node>
    <node name="::9164902" nid="12764" row="3483" minCol="51658" maxCol="51658" minColSha="98909" maxColSha="137675" color="EX-pale-cyan">
      <drainZones>
        <drainZone minCol="51658" maxCol="51658" />
      </drainZones>
      <drainZonesShadow>
        <drainZoneShadow minCol="98909" maxCol="98909" />
      </drainZonesShadow>
    </node>
    <node name="::9164907" nid="12762" row="3484" minCol="51659" maxCol="51659" minColSha="98910" maxColSha="137676" color="EX-pale-yellow-green">
      <drainZones>
        <drainZone minCol="51659" maxCol="51659" />
      </drainZones>
      <drainZonesShadow>
        <drainZoneShadow minCol="98910" maxCol="98910" />
      </drainZonesShadow>
    </node>
    <node name="::9164917" nid="12763" row="3485" minCol="51660" maxCol="51660" minColSha="98911" maxColSha="137677" color="EX-pale-purple">
      <drainZones>
        <drainZone minCol="51660" maxCol="51660" />
      </drainZones>
      <drainZonesShadow>
        <drainZoneShadow minCol="98911" maxCol="98911" />
      </drainZonesShadow>
    </node>
    <node name="::9164927" nid="12727" row="3486" minCol="51661" maxCol="51661" minColSha="98912" maxColSha="129631" color="EX-pale-magenta">
      <drainZones>
        <drainZone minCol="51661" maxCol="51661" />
      </drainZones>
      <drainZonesShadow>
        <drainZoneShadow minCol="98912" maxCol="98912" />
      </drainZonesShadow>
    </node>
    <node name="::9164950" nid="12756" row="3487" minCol="51662" maxCol="51662" minColSha="98913" maxColSha="137678" color="EX-pale-red-orange">
      <drainZones>
        <drainZone minCol="51662" maxCol="51662" />
      </drainZones>
      <drainZonesShadow>
        <drainZoneShadow minCol="98913" maxCol="98913" />
      </drainZonesShadow>
    </node>
    <node name="::9164957" nid="12721" row="3488" minCol="51663" maxCol="51663" minColSha="98914" maxColSha="129632" color="EX-blue">
      <drainZones>
        <drainZone minCol="51663" maxCol="51663" />
      </drainZones>
      <drainZonesShadow>
        <drainZoneShadow minCol="98914" maxCol="98914" />
      </drainZonesShadow>
    </node>
    <node name="::9164959" nid="12722" row="3489" minCol="51664" maxCol="51664" minColSha="98915" maxColSha="129633" color="EX-orange">
      <drainZones>
        <drainZone minCol="51664" maxCol="51664" />
      </drainZones>
      <drainZonesShadow>
        <drainZoneShadow minCol="98915" maxCol="98915" />
      </drainZonesShadow>
    </node>
    <node name="::9164963" nid="10759" row="3490" minCol="51665" maxCol="51665" minColSha="98916" maxColSha="128594" color="EX-dark-cyan">
      <drainZones>
        <drainZone minCol="51665" maxCol="51665" />
      </drainZones>
      <drainZonesShadow>
        <drainZoneShadow minCol="98916" maxCol="98916" />
      </drainZonesShadow>
    </node>
    <node name="::9164966" nid="12719" row="3491" minCol="51666" maxCol="51666" minColSha="98917" maxColSha="129634" color="EX-red">
      <drainZones>
        <drainZone minCol="51666" maxCol="51666" />
      </drainZones>
      <drainZonesShadow>
        <drainZoneShadow minCol="98917" maxCol="98917" />
      </drainZonesShadow>
    </node>
    <node name="::9164970" nid="13130" row="3492" minCol="51667" maxCol="51667" minColSha="98918" maxColSha="137679" color="EX-dark-orange">
      <drainZones>
        <drainZone minCol="51667" maxCol="51667" />
      </drainZones>
      <drainZonesShadow>
        <drainZoneShadow minCol="98918" maxCol="98918" />
      </drainZonesShadow>
    </node>
    <node name="::9164979" nid="13137" row="3493" minCol="51668" maxCol="51668" minColSha="98919" maxColSha="137680" color="EX-dark-gray-purple">
      <drainZones>
        <drainZone minCol="51668" maxCol="51668" />
      </drainZones>
      <drainZonesShadow>
        <drainZoneShadow minCol="98919" maxCol="98919" />
      </drainZonesShadow>
    </node>
    <node name="::9164983" nid="13138" row="3494" minCol="51669" maxCol="51669" minColSha="98920" maxColSha="137681" color="EX-cyan">
      <drainZones>
        <drainZone minCol="51669" maxCol="51669" />
      </drainZones>
      <drainZonesShadow>
        <drainZoneShadow minCol="98920" maxCol="98920" />
      </drainZonesShadow>
    </node>
    <node name="::9164986" nid="13135" row="3495" minCol="51670" maxCol="51670" minColSha="98921" maxColSha="137682" color="EX-yellow-orange">
      <drainZones>
        <drainZone minCol="51670" maxCol="51670" />
      </drainZones>
      <drainZonesShadow>
        <drainZoneShadow minCol="98921" maxCol="98921" />
      </drainZonesShadow>
    </node>
    <node name="::9164987" nid="12738" row="3496" minCol="51671" maxCol="51671" minColSha="98922" maxColSha="129635" color="EX-pure-blue">
      <drainZones>
        <drainZone minCol="51671" maxCol="51671" />
      </drainZones>
      <drainZonesShadow>
        <drainZoneShadow minCol="98922" maxCol="98922" />
      </drainZonesShadow>
    </node>
    <node name="::855466" nid="10959" row="3497" minCol="18123" maxCol="52221" minColSha="36246" maxColSha="166300" color="EX-dark-yellow-green">
      <drainZones>
        <drainZone minCol="51672" maxCol="52221" />
      </drainZones>
      <drainZonesShadow>
        <drainZoneShadow minCol="65414" maxCol="65920" />
        <drainZoneShadow minCol="98923" maxCol="99604" />
      </drainZonesShadow>
    </node>
    <node name="::851727" nid="12818" row="3498" minCol="18124" maxCol="52266" minColSha="36247" maxColSha="164383" color="EX-dark-magenta">
      <drainZones>
        <drainZone minCol="52222" maxCol="52266" />
      </drainZones>
      <drainZonesShadow>
        <drainZoneShadow minCol="65921" maxCol="65936" />
        <drainZoneShadow minCol="99605" maxCol="99649" />
      </drainZonesShadow>
    </node>
    <node name="::852755" nid="10688" row="3499" minCol="18126" maxCol="53367" minColSha="36249" maxColSha="166339" color="EX-dark-green">
      <drainZones>
        <drainZone minCol="52267" maxCol="53367" />
      </drainZones>
      <drainZonesShadow>
        <drainZoneShadow minCol="65937" maxCol="66970" />
        <drainZoneShadow minCol="99650" maxCol="101189" />
      </drainZonesShadow>
    </node>
    <node name="::850620" nid="10973" row="3500" minCol="18127" maxCol="54360" minColSha="36250" maxColSha="166333" color="EX-blue-magenta">
      <drainZones>
        <drainZone minCol="53368" maxCol="54360" />
      </drainZones>
      <drainZonesShadow>
        <drainZoneShadow minCol="66971" maxCol="67726" />
        <drainZoneShadow minCol="101190" maxCol="102390" />
      </drainZonesShadow>
    </node>
    <node name="::850320" nid="10711" row="3501" minCol="18128" maxCol="54723" minColSha="36251" maxColSha="166302" color="EX-yellow-green">
      <drainZones>
        <drainZone minCol="54361" maxCol="54723" />
      </drainZones>
      <drainZonesShadow>
        <drainZoneShadow minCol="67727" maxCol="68101" />
        <drainZoneShadow minCol="102391" maxCol="102871" />
      </drainZonesShadow>
    </node>
    <node name="::850554" nid="12768" row="3502" minCol="18129" maxCol="55188" minColSha="36252" maxColSha="166314" color="EX-magenta">
      <drainZones>
        <drainZone minCol="54724" maxCol="55188" />
      </drainZones>
      <drainZonesShadow>
        <drainZoneShadow minCol="68102" maxCol="68346" />
        <drainZoneShadow minCol="102872" maxCol="103401" />
      </drainZonesShadow>
    </node>
    <node name="::852127" nid="11034" row="3503" minCol="18130" maxCol="55393" minColSha="36253" maxColSha="166141" color="EX-green">
      <drainZones>
        <drainZone minCol="55189" maxCol="55393" />
      </drainZones>
      <drainZonesShadow>
        <drainZoneShadow minCol="68347" maxCol="68594" />
        <drainZoneShadow minCol="103402" maxCol="103676" />
      </drainZonesShadow>
    </node>
    <node name="::850440" nid="10689" row="3504" minCol="18131" maxCol="55627" minColSha="36254" maxColSha="166085" color="EX-yellow">
      <drainZones>
        <drainZone minCol="55394" maxCol="55627" />
      </drainZones>
      <drainZonesShadow>
        <drainZoneShadow minCol="68595" maxCol="68758" />
        <drainZoneShadow minCol="103677" maxCol="103951" />
      </drainZonesShadow>
    </node>
    <node name="::850998" nid="11367" row="3505" minCol="18132" maxCol="55696" minColSha="36255" maxColSha="166285" color="EX-purple">
      <drainZones>
        <drainZone minCol="55628" maxCol="55696" />
      </drainZones>
      <drainZonesShadow>
        <drainZoneShadow minCol="68759" maxCol="68796" />
        <drainZoneShadow minCol="103952" maxCol="104032" />
      </drainZonesShadow>
    </node>
    <node name="::850951" nid="11004" row="3506" minCol="18133" maxCol="55770" minColSha="36256" maxColSha="165496" color="EX-dark-purple">
      <drainZones>
        <drainZone minCol="55697" maxCol="55770" />
      </drainZones>
      <drainZonesShadow>
        <drainZoneShadow minCol="68797" maxCol="68831" />
        <drainZoneShadow minCol="104033" maxCol="104111" />
      </drainZonesShadow>
    </node>
    <node name="::850367" nid="13198" row="3507" minCol="18134" maxCol="55816" minColSha="36257" maxColSha="159130" color="EX-dark-red">
      <drainZones>
        <drainZone minCol="55771" maxCol="55816" />
      </drainZones>
      <drainZonesShadow>
        <drainZoneShadow minCol="68832" maxCol="68845" />
        <drainZoneShadow minCol="104112" maxCol="104165" />
      </drainZonesShadow>
    </node>
    <node name="::850633" nid="12552" row="3508" minCol="18135" maxCol="55853" minColSha="36258" maxColSha="156958" color="EX-pale-green">
      <drainZones>
        <drainZone minCol="55817" maxCol="55853" />
      </drainZones>
      <drainZonesShadow>
        <drainZoneShadow minCol="68846" maxCol="68867" />
        <drainZoneShadow minCol="104166" maxCol="104206" />
      </drainZonesShadow>
    </node>
    <node name="::854664" nid="13294" row="3509" minCol="18138" maxCol="55882" minColSha="36261" maxColSha="158421" color="EX-pale-blue">
      <drainZones>
        <drainZone minCol="55854" maxCol="55882" />
      </drainZones>
      <drainZonesShadow>
        <drainZoneShadow minCol="68868" maxCol="68886" />
        <drainZoneShadow minCol="104207" maxCol="104239" />
      </drainZonesShadow>
    </node>
    <node name="::851545" nid="12021" row="3510" minCol="18139" maxCol="55908" minColSha="36262" maxColSha="163695" color="EX-dark-tan">
      <drainZones>
        <drainZone minCol="55883" maxCol="55908" />
      </drainZones>
      <drainZonesShadow>
        <drainZoneShadow minCol="68887" maxCol="68905" />
        <drainZoneShadow minCol="104240" maxCol="104268" />
      </drainZonesShadow>
    </node>
    <node name="::854855" nid="13172" row="3511" minCol="18140" maxCol="55925" minColSha="36263" maxColSha="165780" color="EX-pale-blue-magenta">
      <drainZones>
        <drainZone minCol="55909" maxCol="55925" />
      </drainZones>
      <drainZonesShadow>
        <drainZoneShadow minCol="68906" maxCol="68913" />
        <drainZoneShadow minCol="104269" maxCol="104290" />
      </drainZonesShadow>
    </node>
    <node name="::851654" nid="11261" row="3512" minCol="18141" maxCol="55928" minColSha="36264" maxColSha="133296" color="EX-pale-yellow orange">
      <drainZones>
        <drainZone minCol="55926" maxCol="55928" />
      </drainZones>
      <drainZonesShadow>
        <drainZoneShadow minCol="68914" maxCol="68915" />
        <drainZoneShadow minCol="104291" maxCol="104294" />
      </drainZonesShadow>
    </node>
    <node name="::856076" nid="12765" row="3513" minCol="18142" maxCol="56146" minColSha="36265" maxColSha="166303" color="EX-medium-magenta">
      <drainZones>
        <drainZone minCol="55929" maxCol="56146" />
      </drainZones>
      <drainZonesShadow>
        <drainZoneShadow minCol="68916" maxCol="69082" />
        <drainZoneShadow minCol="104295" maxCol="104577" />
      </drainZonesShadow>
    </node>
    <node name="::856537" nid="10969" row="3514" minCol="18143" maxCol="56334" minColSha="36266" maxColSha="166297" color="EX-pale-red">
      <drainZones>
        <drainZone minCol="56147" maxCol="56334" />
      </drainZones>
      <drainZonesShadow>
        <drainZoneShadow minCol="69083" maxCol="69202" />
        <drainZoneShadow minCol="104578" maxCol="104806" />
      </drainZonesShadow>
    </node>
    <node name="::852695" nid="11339" row="3515" minCol="18144" maxCol="56453" minColSha="36267" maxColSha="166242" color="EX-pale-cyan">
      <drainZones>
        <drainZone minCol="56335" maxCol="56453" />
      </drainZones>
      <drainZonesShadow>
        <drainZoneShadow minCol="69203" maxCol="69272" />
        <drainZoneShadow minCol="104807" maxCol="104954" />
      </drainZonesShadow>
    </node>
    <node name="::853252" nid="11331" row="3516" minCol="18145" maxCol="56561" minColSha="36268" maxColSha="166286" color="EX-pale-yellow-green">
      <drainZones>
        <drainZone minCol="56454" maxCol="56561" />
      </drainZones>
      <drainZonesShadow>
        <drainZoneShadow minCol="69273" maxCol="69316" />
        <drainZoneShadow minCol="104955" maxCol="105073" />
      </drainZonesShadow>
    </node>
    <node name="::850995" nid="13021" row="3517" minCol="18146" maxCol="56570" minColSha="36269" maxColSha="162709" color="EX-pale-purple">
      <drainZones>
        <drainZone minCol="56562" maxCol="56570" />
      </drainZones>
      <drainZonesShadow>
        <drainZoneShadow minCol="69317" maxCol="69324" />
        <drainZoneShadow minCol="105074" maxCol="105083" />
      </drainZonesShadow>
    </node>
    <node name="::852248" nid="11814" row="3518" minCol="18148" maxCol="57016" minColSha="36271" maxColSha="166272" color="EX-pale-magenta">
      <drainZones>
        <drainZone minCol="56571" maxCol="57016" />
      </drainZones>
      <drainZonesShadow>
        <drainZoneShadow minCol="69325" maxCol="69777" />
        <drainZoneShadow minCol="105084" maxCol="105760" />
      </drainZonesShadow>
    </node>
    <node name="::851259" nid="11687" row="3519" minCol="18149" maxCol="57295" minColSha="36272" maxColSha="166160" color="EX-pale-red-orange">
      <drainZones>
        <drainZone minCol="57017" maxCol="57295" />
      </drainZones>
      <drainZonesShadow>
        <drainZoneShadow minCol="69778" maxCol="69964" />
        <drainZoneShadow minCol="105761" maxCol="106079" />
      </drainZonesShadow>
    </node>
    <node name="::853475" nid="12855" row="3520" minCol="18150" maxCol="57334" minColSha="36273" maxColSha="166181" color="EX-blue">
      <drainZones>
        <drainZone minCol="57296" maxCol="57334" />
      </drainZones>
      <drainZonesShadow>
        <drainZoneShadow minCol="69965" maxCol="69999" />
        <drainZoneShadow minCol="106080" maxCol="106131" />
      </drainZonesShadow>
    </node>
    <node name="::852276" nid="10684" row="3521" minCol="18151" maxCol="57442" minColSha="36274" maxColSha="165531" color="EX-orange">
      <drainZones>
        <drainZone minCol="57335" maxCol="57442" />
      </drainZones>
      <drainZonesShadow>
        <drainZoneShadow minCol="70000" maxCol="70045" />
        <drainZoneShadow minCol="106132" maxCol="106253" />
      </drainZonesShadow>
    </node>
    <node name="::850580" nid="11001" row="3522" minCol="18152" maxCol="57501" minColSha="36275" maxColSha="165118" color="EX-dark-cyan">
      <drainZones>
        <drainZone minCol="57443" maxCol="57501" />
      </drainZones>
      <drainZonesShadow>
        <drainZoneShadow minCol="70046" maxCol="70072" />
        <drainZoneShadow minCol="106254" maxCol="106333" />
      </drainZonesShadow>
    </node>
    <node name="::856514" nid="10659" row="3523" minCol="18153" maxCol="57557" minColSha="36276" maxColSha="166082" color="EX-red">
      <drainZones>
        <drainZone minCol="57502" maxCol="57557" />
      </drainZones>
      <drainZonesShadow>
        <drainZoneShadow minCol="70073" maxCol="70101" />
        <drainZoneShadow minCol="106334" maxCol="106402" />
      </drainZonesShadow>
    </node>
    <node name="::856409" nid="14040" row="3524" minCol="18154" maxCol="57597" minColSha="36277" maxColSha="166083" color="EX-dark-orange">
      <drainZones>
        <drainZone minCol="57558" maxCol="57597" />
      </drainZones>
      <drainZonesShadow>
        <drainZoneShadow minCol="70102" maxCol="70119" />
        <drainZoneShadow minCol="106403" maxCol="106452" />
      </drainZonesShadow>
    </node>
    <node name="::856351" nid="10715" row="3525" minCol="18156" maxCol="58198" minColSha="36279" maxColSha="166214" color="EX-dark-gray-purple">
      <drainZones>
        <drainZone minCol="57598" maxCol="58198" />
      </drainZones>
      <drainZonesShadow>
        <drainZoneShadow minCol="70120" maxCol="70510" />
        <drainZoneShadow minCol="106453" maxCol="107137" />
      </drainZonesShadow>
    </node>
    <node name="::852294" nid="12251" row="3526" minCol="18157" maxCol="58453" minColSha="36280" maxColSha="166273" color="EX-cyan">
      <drainZones>
        <drainZone minCol="58199" maxCol="58453" />
      </drainZones>
      <drainZonesShadow>
        <drainZoneShadow minCol="70511" maxCol="70687" />
        <drainZoneShadow minCol="107138" maxCol="107419" />
      </drainZonesShadow>
    </node>
    <node name="::855701" nid="12295" row="3527" minCol="18158" maxCol="58668" minColSha="36281" maxColSha="166274" color="EX-yellow-orange">
      <drainZones>
        <drainZone minCol="58454" maxCol="58668" />
      </drainZones>
      <drainZonesShadow>
        <drainZoneShadow minCol="70688" maxCol="70830" />
        <drainZoneShadow minCol="107420" maxCol="107660" />
      </drainZonesShadow>
    </node>
    <node name="::853186" nid="10945" row="3528" minCol="18161" maxCol="58738" minColSha="36284" maxColSha="165042" color="EX-pure-blue">
      <drainZones>
        <drainZone minCol="58669" maxCol="58738" />
      </drainZones>
      <drainZonesShadow>
        <drainZoneShadow minCol="70831" maxCol="70865" />
        <drainZoneShadow minCol="107661" maxCol="107735" />
      </drainZonesShadow>
    </node>
    <node name="::854938" nid="10637" row="3529" minCol="18162" maxCol="58796" minColSha="36285" maxColSha="163491" color="EX-dark-yellow-green">
      <drainZones>
        <drainZone minCol="58739" maxCol="58796" />
      </drainZones>
      <drainZonesShadow>
        <drainZoneShadow minCol="70866" maxCol="70895" />
        <drainZoneShadow minCol="107736" maxCol="107800" />
      </drainZonesShadow>
    </node>
    <node name="::851271" nid="10986" row="3530" minCol="18163" maxCol="58838" minColSha="36286" maxColSha="164711" color="EX-dark-magenta">
      <drainZones>
        <drainZone minCol="58797" maxCol="58838" />
      </drainZones>
      <drainZonesShadow>
        <drainZoneShadow minCol="70896" maxCol="70917" />
        <drainZoneShadow minCol="107801" maxCol="107853" />
      </drainZonesShadow>
    </node>
    <node name="::850914" nid="13892" row="3531" minCol="18166" maxCol="58863" minColSha="36289" maxColSha="161303" color="EX-dark-green">
      <drainZones>
        <drainZone minCol="58839" maxCol="58863" />
      </drainZones>
      <drainZonesShadow>
        <drainZoneShadow minCol="70918" maxCol="70923" />
        <drainZoneShadow minCol="107854" maxCol="107887" />
      </drainZonesShadow>
    </node>
    <node name="::853418" nid="11064" row="3532" minCol="18168" maxCol="58936" minColSha="36291" maxColSha="164314" color="EX-blue-magenta">
      <drainZones>
        <drainZone minCol="58864" maxCol="58936" />
      </drainZones>
      <drainZonesShadow>
        <drainZoneShadow minCol="70924" maxCol="70952" />
        <drainZoneShadow minCol="107888" maxCol="107971" />
      </drainZonesShadow>
    </node>
    <node name="::851431" nid="10995" row="3533" minCol="18169" maxCol="58995" minColSha="36292" maxColSha="166128" color="EX-yellow-green">
      <drainZones>
        <drainZone minCol="58937" maxCol="58995" />
      </drainZones>
      <drainZonesShadow>
        <drainZoneShadow minCol="70953" maxCol="70986" />
        <drainZoneShadow minCol="107972" maxCol="108039" />
      </drainZonesShadow>
    </node>
    <node name="::853712" nid="10859" row="3534" minCol="18170" maxCol="59058" minColSha="36293" maxColSha="165503" color="EX-magenta">
      <drainZones>
        <drainZone minCol="58996" maxCol="59058" />
      </drainZones>
      <drainZonesShadow>
        <drainZoneShadow minCol="70987" maxCol="71011" />
        <drainZoneShadow minCol="108040" maxCol="108111" />
      </drainZonesShadow>
    </node>
    <node name="::854149" nid="11045" row="3535" minCol="18171" maxCol="59096" minColSha="36294" maxColSha="165277" color="EX-green">
      <drainZones>
        <drainZone minCol="59059" maxCol="59096" />
      </drainZones>
      <drainZonesShadow>
        <drainZoneShadow minCol="71012" maxCol="71024" />
        <drainZoneShadow minCol="108112" maxCol="108155" />
      </drainZonesShadow>
    </node>
    <node name="::850496" nid="11559" row="3536" minCol="18172" maxCol="59119" minColSha="36295" maxColSha="160311" color="EX-yellow">
      <drainZones>
        <drainZone minCol="59097" maxCol="59119" />
      </drainZones>
      <drainZonesShadow>
        <drainZoneShadow minCol="71025" maxCol="71037" />
        <drainZoneShadow minCol="108156" maxCol="108181" />
      </drainZonesShadow>
    </node>
    <node name="::854979" nid="12139" row="3537" minCol="18173" maxCol="59133" minColSha="36296" maxColSha="161751" color="EX-purple">
      <drainZones>
        <drainZone minCol="59120" maxCol="59133" />
      </drainZones>
      <drainZonesShadow>
        <drainZoneShadow minCol="71038" maxCol="71052" />
        <drainZoneShadow minCol="108182" maxCol="108202" />
      </drainZonesShadow>
    </node>
    <node name="::854995" nid="12001" row="3538" minCol="18174" maxCol="59147" minColSha="36297" maxColSha="138440" color="EX-dark-purple">
      <drainZones>
        <drainZone minCol="59134" maxCol="59147" />
      </drainZones>
      <drainZonesShadow>
        <drainZoneShadow minCol="71053" maxCol="71060" />
        <drainZoneShadow minCol="108203" maxCol="108222" />
      </drainZonesShadow>
    </node>
    <node name="::851210" nid="13165" row="3539" minCol="18175" maxCol="59161" minColSha="36298" maxColSha="164518" color="EX-dark-red">
      <drainZones>
        <drainZone minCol="59148" maxCol="59161" />
      </drainZones>
      <drainZonesShadow>
        <drainZoneShadow minCol="71061" maxCol="71065" />
        <drainZoneShadow minCol="108223" maxCol="108242" />
      </drainZonesShadow>
    </node>
    <node name="::855355" nid="13230" row="3540" minCol="18176" maxCol="59174" minColSha="36299" maxColSha="151611" color="EX-pale-green">
      <drainZones>
        <drainZone minCol="59162" maxCol="59174" />
      </drainZones>
      <drainZonesShadow>
        <drainZoneShadow minCol="71066" maxCol="71068" />
        <drainZoneShadow minCol="108243" maxCol="108259" />
      </drainZonesShadow>
    </node>
    <node name="::851102" nid="11901" row="3541" minCol="18180" maxCol="59193" minColSha="36303" maxColSha="166003" color="EX-pale-blue">
      <drainZones>
        <drainZone minCol="59175" maxCol="59193" />
      </drainZones>
      <drainZonesShadow>
        <drainZoneShadow minCol="71069" maxCol="71073" />
        <drainZoneShadow minCol="108260" maxCol="108283" />
      </drainZonesShadow>
    </node>
    <node name="::850574" nid="13133" row="3542" minCol="18181" maxCol="59207" minColSha="36304" maxColSha="164165" color="EX-dark-tan">
      <drainZones>
        <drainZone minCol="59194" maxCol="59207" />
      </drainZones>
      <drainZonesShadow>
        <drainZoneShadow minCol="71074" maxCol="71078" />
        <drainZoneShadow minCol="108284" maxCol="108301" />
      </drainZonesShadow>
    </node>
    <node name="::851247" nid="13619" row="3543" minCol="18182" maxCol="59212" minColSha="36305" maxColSha="165025" color="EX-pale-blue-magenta">
      <drainZones>
        <drainZone minCol="59208" maxCol="59212" />
      </drainZones>
      <drainZonesShadow>
        <drainZoneShadow minCol="71079" maxCol="71084" />
        <drainZoneShadow minCol="108302" maxCol="108308" />
      </drainZonesShadow>
    </node>
    <node name="::850636" nid="10678" row="3544" minCol="18185" maxCol="59382" minColSha="36308" maxColSha="166199" color="EX-pale-yellow orange">
      <drainZones>
        <drainZone minCol="59213" maxCol="59382" />
      </drainZones>
      <drainZonesShadow>
        <drainZoneShadow minCol="71085" maxCol="71207" />
        <drainZoneShadow minCol="108309" maxCol="108512" />
      </drainZonesShadow>
    </node>
    <node name="::853318" nid="10716" row="3545" minCol="18186" maxCol="59523" minColSha="36309" maxColSha="166062" color="EX-medium-magenta">
      <drainZones>
        <drainZone minCol="59383" maxCol="59523" />
      </drainZones>
      <drainZonesShadow>
        <drainZoneShadow minCol="71208" maxCol="71304" />
        <drainZoneShadow minCol="108513" maxCol="108684" />
      </drainZonesShadow>
    </node>
    <node name="::850568" nid="11026" row="3546" minCol="18187" maxCol="59617" minColSha="36310" maxColSha="166304" color="EX-pale-red">
      <drainZones>
        <drainZone minCol="59524" maxCol="59617" />
      </drainZones>
      <drainZonesShadow>
        <drainZoneShadow minCol="71305" maxCol="71368" />
        <drainZoneShadow minCol="108685" maxCol="108806" />
      </drainZonesShadow>
    </node>
    <node name="::854144" nid="11907" row="3547" minCol="18188" maxCol="59651" minColSha="36311" maxColSha="166254" color="EX-pale-cyan">
      <drainZones>
        <drainZone minCol="59618" maxCol="59651" />
      </drainZones>
      <drainZonesShadow>
        <drainZoneShadow minCol="71369" maxCol="71389" />
        <drainZoneShadow minCol="108807" maxCol="108856" />
      </drainZonesShadow>
    </node>
    <node name="::855830" nid="11943" row="3548" minCol="18189" maxCol="59685" minColSha="36312" maxColSha="164697" color="EX-pale-yellow-green">
      <drainZones>
        <drainZone minCol="59652" maxCol="59685" />
      </drainZones>
      <drainZonesShadow>
        <drainZoneShadow minCol="71390" maxCol="71400" />
        <drainZoneShadow minCol="108857" maxCol="108897" />
      </drainZonesShadow>
    </node>
    <node name="::850482" nid="11557" row="3549" minCol="18190" maxCol="59702" minColSha="36313" maxColSha="163914" color="EX-pale-purple">
      <drainZones>
        <drainZone minCol="59686" maxCol="59702" />
      </drainZones>
      <drainZonesShadow>
        <drainZoneShadow minCol="71401" maxCol="71407" />
        <drainZoneShadow minCol="108898" maxCol="108917" />
      </drainZonesShadow>
    </node>
    <node name="::852066" nid="11830" row="3550" minCol="18191" maxCol="59712" minColSha="36314" maxColSha="159462" color="EX-pale-magenta">
      <drainZones>
        <drainZone minCol="59703" maxCol="59712" />
      </drainZones>
      <drainZonesShadow>
        <drainZoneShadow minCol="71408" maxCol="71417" />
        <drainZoneShadow minCol="108918" maxCol="108929" />
      </drainZonesShadow>
    </node>
    <node name="::855950" nid="11923" row="3551" minCol="18192" maxCol="59792" minColSha="36315" maxColSha="166215" color="EX-pale-red-orange">
      <drainZones>
        <drainZone minCol="59713" maxCol="59792" />
      </drainZones>
      <drainZonesShadow>
        <drainZoneShadow minCol="71418" maxCol="71449" />
        <drainZoneShadow minCol="108930" maxCol="109021" />
      </drainZonesShadow>
    </node>
    <node name="::854406" nid="13644" row="3552" minCol="18193" maxCol="59813" minColSha="36316" maxColSha="165975" color="EX-blue">
      <drainZones>
        <drainZone minCol="59793" maxCol="59813" />
      </drainZones>
      <drainZonesShadow>
        <drainZoneShadow minCol="71450" maxCol="71461" />
        <drainZoneShadow minCol="109022" maxCol="109046" />
      </drainZonesShadow>
    </node>
    <node name="::855630" nid="10830" row="3553" minCol="18194" maxCol="59833" minColSha="36317" maxColSha="165027" color="EX-orange">
      <drainZones>
        <drainZone minCol="59814" maxCol="59833" />
      </drainZones>
      <drainZonesShadow>
        <drainZoneShadow minCol="71462" maxCol="71469" />
        <drainZoneShadow minCol="109047" maxCol="109074" />
      </drainZonesShadow>
    </node>
    <node name="::854675" nid="13414" row="3554" minCol="18195" maxCol="59851" minColSha="36318" maxColSha="163307" color="EX-dark-cyan">
      <drainZones>
        <drainZone minCol="59834" maxCol="59851" />
      </drainZones>
      <drainZonesShadow>
        <drainZoneShadow minCol="71470" maxCol="71480" />
        <drainZoneShadow minCol="109075" maxCol="109094" />
      </drainZonesShadow>
    </node>
    <node name="::852563" nid="13472" row="3555" minCol="18196" maxCol="59863" minColSha="36319" maxColSha="158603" color="EX-red">
      <drainZones>
        <drainZone minCol="59852" maxCol="59863" />
      </drainZones>
      <drainZonesShadow>
        <drainZoneShadow minCol="71481" maxCol="71484" />
        <drainZoneShadow minCol="109095" maxCol="109110" />
      </drainZonesShadow>
    </node>
    <node name="::852939" nid="12521" row="3556" minCol="18201" maxCol="59882" minColSha="36324" maxColSha="164223" color="EX-dark-orange">
      <drainZones>
        <drainZone minCol="59864" maxCol="59882" />
      </drainZones>
      <drainZonesShadow>
        <drainZoneShadow minCol="71485" maxCol="71495" />
        <drainZoneShadow minCol="109111" maxCol="109134" />
      </drainZonesShadow>
    </node>
    <node name="::852468" nid="12518" row="3557" minCol="18202" maxCol="59892" minColSha="36325" maxColSha="139822" color="EX-dark-gray-purple">
      <drainZones>
        <drainZone minCol="59883" maxCol="59892" />
      </drainZones>
      <drainZonesShadow>
        <drainZoneShadow minCol="71496" maxCol="71505" />
        <drainZoneShadow minCol="109135" maxCol="109151" />
      </drainZonesShadow>
    </node>
    <node name="::852122" nid="12253" row="3558" minCol="18209" maxCol="60379" minColSha="36332" maxColSha="166334" color="EX-cyan">
      <drainZones>
        <drainZone minCol="59893" maxCol="60379" />
      </drainZones>
      <drainZonesShadow>
        <drainZoneShadow minCol="71506" maxCol="71813" />
        <drainZoneShadow minCol="109152" maxCol="109711" />
      </drainZonesShadow>
    </node>
    <node name="::856422" nid="13182" row="3559" minCol="18210" maxCol="60639" minColSha="36333" maxColSha="166186" color="EX-yellow-orange">
      <drainZones>
        <drainZone minCol="60380" maxCol="60639" />
      </drainZones>
      <drainZonesShadow>
        <drainZoneShadow minCol="71814" maxCol="71930" />
        <drainZoneShadow minCol="109712" maxCol="110002" />
      </drainZonesShadow>
    </node>
    <node name="::856607" nid="12758" row="3560" minCol="18211" maxCol="60885" minColSha="36334" maxColSha="166315" color="EX-pure-blue">
      <drainZones>
        <drainZone minCol="60640" maxCol="60885" />
      </drainZones>
      <drainZonesShadow>
        <drainZoneShadow minCol="71931" maxCol="72040" />
        <drainZoneShadow minCol="110003" maxCol="110278" />
      </drainZonesShadow>
    </node>
    <node name="::855836" nid="11893" row="3561" minCol="18212" maxCol="61083" minColSha="36335" maxColSha="166243" color="EX-dark-yellow-green">
      <drainZones>
        <drainZone minCol="60886" maxCol="61083" />
      </drainZones>
      <drainZonesShadow>
        <drainZoneShadow minCol="72041" maxCol="72155" />
        <drainZoneShadow minCol="110279" maxCol="110533" />
      </drainZonesShadow>
    </node>
    <node name="::856482" nid="13176" row="3562" minCol="18213" maxCol="61216" minColSha="36336" maxColSha="166216" color="EX-dark-magenta">
      <drainZones>
        <drainZone minCol="61084" maxCol="61216" />
      </drainZones>
      <drainZonesShadow>
        <drainZoneShadow minCol="72156" maxCol="72222" />
        <drainZoneShadow minCol="110534" maxCol="110694" />
      </drainZonesShadow>
    </node>
    <node name="::856275" nid="11024" row="3563" minCol="18214" maxCol="61332" minColSha="36337" maxColSha="165131" color="EX-dark-green">
      <drainZones>
        <drainZone minCol="61217" maxCol="61332" />
      </drainZones>
      <drainZonesShadow>
        <drainZoneShadow minCol="72223" maxCol="72299" />
        <drainZoneShadow minCol="110695" maxCol="110829" />
      </drainZonesShadow>
    </node>
    <node name="::855532" nid="13183" row="3564" minCol="18215" maxCol="61428" minColSha="36338" maxColSha="165331" color="EX-blue-magenta">
      <drainZones>
        <drainZone minCol="61333" maxCol="61428" />
      </drainZones>
      <drainZonesShadow>
        <drainZoneShadow minCol="72300" maxCol="72389" />
        <drainZoneShadow minCol="110830" maxCol="110944" />
      </drainZonesShadow>
    </node>
    <node name="::854418" nid="12716" row="3565" minCol="18216" maxCol="61553" minColSha="36339" maxColSha="166268" color="EX-yellow-green">
      <drainZones>
        <drainZone minCol="61429" maxCol="61553" />
      </drainZones>
      <drainZonesShadow>
        <drainZoneShadow minCol="72390" maxCol="72441" />
        <drainZoneShadow minCol="110945" maxCol="111090" />
      </drainZonesShadow>
    </node>
    <node name="::855535" nid="11006" row="3566" minCol="18217" maxCol="61623" minColSha="36340" maxColSha="163190" color="EX-magenta">
      <drainZones>
        <drainZone minCol="61554" maxCol="61623" />
      </drainZones>
      <drainZonesShadow>
        <drainZoneShadow minCol="72442" maxCol="72500" />
        <drainZoneShadow minCol="111091" maxCol="111173" />
      </drainZonesShadow>
    </node>
    <node name="::853857" nid="12782" row="3567" minCol="18218" maxCol="61686" minColSha="36341" maxColSha="166182" color="EX-green">
      <drainZones>
        <drainZone minCol="61624" maxCol="61686" />
      </drainZones>
      <drainZonesShadow>
        <drainZoneShadow minCol="72501" maxCol="72550" />
        <drainZoneShadow minCol="111174" maxCol="111261" />
      </drainZonesShadow>
    </node>
    <node name="::852931" nid="12783" row="3568" minCol="18219" maxCol="61756" minColSha="36342" maxColSha="166217" color="EX-yellow">
      <drainZones>
        <drainZone minCol="61687" maxCol="61756" />
      </drainZones>
      <drainZonesShadow>
        <drainZoneShadow minCol="72551" maxCol="72589" />
        <drainZoneShadow minCol="111262" maxCol="111354" />
      </drainZonesShadow>
    </node>
    <node name="::851061" nid="13501" row="3569" minCol="18220" maxCol="61810" minColSha="36343" maxColSha="165281" color="EX-purple">
      <drainZones>
        <drainZone minCol="61757" maxCol="61810" />
      </drainZones>
      <drainZonesShadow>
        <drainZoneShadow minCol="72590" maxCol="72638" />
        <drainZoneShadow minCol="111355" maxCol="111419" />
      </drainZonesShadow>
    </node>
    <node name="::853271" nid="11530" row="3570" minCol="18221" maxCol="61855" minColSha="36344" maxColSha="166183" color="EX-dark-purple">
      <drainZones>
        <drainZone minCol="61811" maxCol="61855" />
      </drainZones>
      <drainZonesShadow>
        <drainZoneShadow minCol="72639" maxCol="72677" />
        <drainZoneShadow minCol="111420" maxCol="111472" />
      </drainZonesShadow>
    </node>
    <node name="::850538" nid="13205" row="3571" minCol="18222" maxCol="61886" minColSha="36345" maxColSha="164667" color="EX-dark-red">
      <drainZones>
        <drainZone minCol="61856" maxCol="61886" />
      </drainZones>
      <drainZonesShadow>
        <drainZoneShadow minCol="72678" maxCol="72696" />
        <drainZoneShadow minCol="111473" maxCol="111522" />
      </drainZonesShadow>
    </node>
    <node name="::853389" nid="12898" row="3572" minCol="18223" maxCol="61919" minColSha="36346" maxColSha="166143" color="EX-pale-green">
      <drainZones>
        <drainZone minCol="61887" maxCol="61919" />
      </drainZones>
      <drainZonesShadow>
        <drainZoneShadow minCol="72697" maxCol="72723" />
        <drainZoneShadow minCol="111523" maxCol="111562" />
      </drainZonesShadow>
    </node>
    <node name="::852943" nid="11043" row="3573" minCol="18224" maxCol="61946" minColSha="36347" maxColSha="166298" color="EX-pale-blue">
      <drainZones>
        <drainZone minCol="61920" maxCol="61946" />
      </drainZones>
      <drainZonesShadow>
        <drainZoneShadow minCol="72724" maxCol="72738" />
        <drainZoneShadow minCol="111563" maxCol="111599" />
      </drainZonesShadow>
    </node>
    <node name="::853327" nid="12325" row="3574" minCol="18225" maxCol="61972" minColSha="36348" maxColSha="161125" color="EX-dark-tan">
      <drainZones>
        <drainZone minCol="61947" maxCol="61972" />
      </drainZones>
      <drainZonesShadow>
        <drainZoneShadow minCol="72739" maxCol="72756" />
        <drainZoneShadow minCol="111600" maxCol="111632" />
      </drainZonesShadow>
    </node>
    <node name="::852077" nid="11337" row="3575" minCol="18226" maxCol="61989" minColSha="36349" maxColSha="165976" color="EX-pale-blue-magenta">
      <drainZones>
        <drainZone minCol="61973" maxCol="61989" />
      </drainZones>
      <drainZonesShadow>
        <drainZoneShadow minCol="72757" maxCol="72776" />
        <drainZoneShadow minCol="111633" maxCol="111654" />
      </drainZonesShadow>
    </node>
    <node name="::856221" nid="13245" row="3576" minCol="18227" maxCol="62009" minColSha="36350" maxColSha="166144" color="EX-pale-yellow orange">
      <drainZones>
        <drainZone minCol="61990" maxCol="62009" />
      </drainZones>
      <drainZonesShadow>
        <drainZoneShadow minCol="72777" maxCol="72789" />
        <drainZoneShadow minCol="111655" maxCol="111680" />
      </drainZonesShadow>
    </node>
    <node name="::853686" nid="13097" row="3577" minCol="18228" maxCol="62034" minColSha="36351" maxColSha="166145" color="EX-medium-magenta">
      <drainZones>
        <drainZone minCol="62010" maxCol="62034" />
      </drainZones>
      <drainZonesShadow>
        <drainZoneShadow minCol="72790" maxCol="72797" />
        <drainZoneShadow minCol="111681" maxCol="111708" />
      </drainZonesShadow>
    </node>
    <node name="::853450" nid="13843" row="3578" minCol="18229" maxCol="62051" minColSha="36352" maxColSha="166146" color="EX-pale-red">
      <drainZones>
        <drainZone minCol="62035" maxCol="62051" />
      </drainZones>
      <drainZonesShadow>
        <drainZoneShadow minCol="72798" maxCol="72807" />
        <drainZoneShadow minCol="111709" maxCol="111730" />
      </drainZonesShadow>
    </node>
    <node name="::854111" nid="12985" row="3579" minCol="18230" maxCol="62068" minColSha="36353" maxColSha="166147" color="EX-pale-cyan">
      <drainZones>
        <drainZone minCol="62052" maxCol="62068" />
      </drainZones>
      <drainZonesShadow>
        <drainZoneShadow minCol="72808" maxCol="72815" />
        <drainZoneShadow minCol="111731" maxCol="111752" />
      </drainZonesShadow>
    </node>
    <node name="::852822" nid="12368" row="3580" minCol="18231" maxCol="62082" minColSha="36354" maxColSha="154989" color="EX-pale-yellow-green">
      <drainZones>
        <drainZone minCol="62069" maxCol="62082" />
      </drainZones>
      <drainZonesShadow>
        <drainZoneShadow minCol="72816" maxCol="72825" />
        <drainZoneShadow minCol="111753" maxCol="111769" />
      </drainZonesShadow>
    </node>
    <node name="::852868" nid="12637" row="3581" minCol="18232" maxCol="62097" minColSha="36355" maxColSha="165773" color="EX-pale-purple">
      <drainZones>
        <drainZone minCol="62083" maxCol="62097" />
      </drainZones>
      <drainZonesShadow>
        <drainZoneShadow minCol="72826" maxCol="72833" />
        <drainZoneShadow minCol="111770" maxCol="111785" />
      </drainZonesShadow>
    </node>
    <node name="::856801" nid="13274" row="3582" minCol="18233" maxCol="62107" minColSha="36356" maxColSha="149045" color="EX-pale-magenta">
      <drainZones>
        <drainZone minCol="62098" maxCol="62107" />
      </drainZones>
      <drainZonesShadow>
        <drainZoneShadow minCol="72834" maxCol="72838" />
        <drainZoneShadow minCol="111786" maxCol="111803" />
      </drainZonesShadow>
    </node>
    <node name="::851157" nid="11543" row="3583" minCol="18234" maxCol="62109" minColSha="36357" maxColSha="122972" color="EX-pale-red-orange">
      <drainZones>
        <drainZone minCol="62108" maxCol="62109" />
      </drainZones>
      <drainZonesShadow>
        <drainZoneShadow minCol="72839" maxCol="72840" />
        <drainZoneShadow minCol="111804" maxCol="111807" />
      </drainZonesShadow>
    </node>
    <node name="::855910" nid="12249" row="3584" minCol="18235" maxCol="62113" minColSha="36358" maxColSha="147248" color="EX-blue">
      <drainZones>
        <drainZone minCol="62110" maxCol="62113" />
      </drainZones>
      <drainZonesShadow>
        <drainZoneShadow minCol="72841" maxCol="72841" />
        <drainZoneShadow minCol="111808" maxCol="111811" />
      </drainZonesShadow>
    </node>
    <node name="::852295" nid="10955" row="3585" minCol="18245" maxCol="62421" minColSha="36368" maxColSha="166275" color="EX-orange">
      <drainZones>
        <drainZone minCol="62114" maxCol="62421" />
      </drainZones>
      <drainZonesShadow>
        <drainZoneShadow minCol="72842" maxCol="73066" />
        <drainZoneShadow minCol="111812" maxCol="112176" />
      </drainZonesShadow>
    </node>
    <node name="::851369" nid="11703" row="3586" minCol="18246" maxCol="62704" minColSha="36369" maxColSha="166255" color="EX-dark-cyan">
      <drainZones>
        <drainZone minCol="62422" maxCol="62704" />
      </drainZones>
      <drainZonesShadow>
        <drainZoneShadow minCol="73067" maxCol="73300" />
        <drainZoneShadow minCol="112177" maxCol="112520" />
      </drainZonesShadow>
    </node>
    <node name="::855700" nid="10962" row="3587" minCol="18247" maxCol="62998" minColSha="36370" maxColSha="166276" color="EX-red">
      <drainZones>
        <drainZone minCol="62705" maxCol="62998" />
      </drainZones>
      <drainZonesShadow>
        <drainZoneShadow minCol="73301" maxCol="73513" />
        <drainZoneShadow minCol="112521" maxCol="112872" />
      </drainZonesShadow>
    </node>
    <node name="::853275" nid="11884" row="3588" minCol="18248" maxCol="63143" minColSha="36371" maxColSha="166244" color="EX-dark-orange">
      <drainZones>
        <drainZone minCol="62999" maxCol="63143" />
      </drainZones>
      <drainZonesShadow>
        <drainZoneShadow minCol="73514" maxCol="73630" />
        <drainZoneShadow minCol="112873" maxCol="113057" />
      </drainZonesShadow>
    </node>
    <node name="::853167" nid="10734" row="3589" minCol="18249" maxCol="63304" minColSha="36372" maxColSha="165821" color="EX-dark-gray-purple">
      <drainZones>
        <drainZone minCol="63144" maxCol="63304" />
      </drainZones>
      <drainZonesShadow>
        <drainZoneShadow minCol="73631" maxCol="73716" />
        <drainZoneShadow minCol="113058" maxCol="113243" />
      </drainZonesShadow>
    </node>
    <node name="::855568" nid="12718" row="3590" minCol="18250" maxCol="63422" minColSha="36373" maxColSha="166256" color="EX-cyan">
      <drainZones>
        <drainZone minCol="63305" maxCol="63422" />
      </drainZones>
      <drainZonesShadow>
        <drainZoneShadow minCol="73717" maxCol="73795" />
        <drainZoneShadow minCol="113244" maxCol="113410" />
      </drainZonesShadow>
    </node>
    <node name="::851996" nid="10665" row="3591" minCol="18251" maxCol="63531" minColSha="36374" maxColSha="166169" color="EX-yellow-orange">
      <drainZones>
        <drainZone minCol="63423" maxCol="63531" />
      </drainZones>
      <drainZonesShadow>
        <drainZoneShadow minCol="73796" maxCol="73855" />
        <drainZoneShadow minCol="113411" maxCol="113544" />
      </drainZonesShadow>
    </node>
    <node name="::854776" nid="13174" row="3592" minCol="18252" maxCol="63627" minColSha="36375" maxColSha="166220" color="EX-pure-blue">
      <drainZones>
        <drainZone minCol="63532" maxCol="63627" />
      </drainZones>
      <drainZonesShadow>
        <drainZoneShadow minCol="73856" maxCol="73909" />
        <drainZoneShadow minCol="113545" maxCol="113661" />
      </drainZonesShadow>
    </node>
    <node name="::854227" nid="13611" row="3593" minCol="18253" maxCol="63698" minColSha="36376" maxColSha="165645" color="EX-dark-yellow-green">
      <drainZones>
        <drainZone minCol="63628" maxCol="63698" />
      </drainZones>
      <drainZonesShadow>
        <drainZoneShadow minCol="73910" maxCol="73942" />
        <drainZoneShadow minCol="113662" maxCol="113756" />
      </drainZonesShadow>
    </node>
    <node name="::856023" nid="11384" row="3594" minCol="18254" maxCol="63761" minColSha="36377" maxColSha="166277" color="EX-dark-magenta">
      <drainZones>
        <drainZone minCol="63699" maxCol="63761" />
      </drainZones>
      <drainZonesShadow>
        <drainZoneShadow minCol="73943" maxCol="73985" />
        <drainZoneShadow minCol="113757" maxCol="113834" />
      </drainZonesShadow>
    </node>
    <node name="::852059" nid="11035" row="3595" minCol="18255" maxCol="63829" minColSha="36378" maxColSha="165875" color="EX-dark-green">
      <drainZones>
        <drainZone minCol="63762" maxCol="63829" />
      </drainZones>
      <drainZonesShadow>
        <drainZoneShadow minCol="73986" maxCol="74014" />
        <drainZoneShadow minCol="113835" maxCol="113911" />
      </drainZonesShadow>
    </node>
    <node name="::856499" nid="11378" row="3596" minCol="18256" maxCol="63871" minColSha="36379" maxColSha="165434" color="EX-blue-magenta">
      <drainZones>
        <drainZone minCol="63830" maxCol="63871" />
      </drainZones>
      <drainZonesShadow>
        <drainZoneShadow minCol="74015" maxCol="74032" />
        <drainZoneShadow minCol="113912" maxCol="113965" />
      </drainZonesShadow>
    </node>
    <node name="::855386" nid="13623" row="3597" minCol="18257" maxCol="63889" minColSha="36380" maxColSha="162850" color="EX-yellow-green">
      <drainZones>
        <drainZone minCol="63872" maxCol="63889" />
      </drainZones>
      <drainZonesShadow>
        <drainZoneShadow minCol="74033" maxCol="74057" />
        <drainZoneShadow minCol="113966" maxCol="113996" />
      </drainZonesShadow>
    </node>
    <node name="::851756" nid="11015" row="3598" minCol="18258" maxCol="63919" minColSha="36381" maxColSha="164736" color="EX-magenta">
      <drainZones>
        <drainZone minCol="63890" maxCol="63919" />
      </drainZones>
      <drainZonesShadow>
        <drainZoneShadow minCol="74058" maxCol="74066" />
        <drainZoneShadow minCol="113997" maxCol="114035" />
      </drainZonesShadow>
    </node>
    <node name="::852410" nid="11882" row="3599" minCol="18259" maxCol="63936" minColSha="36382" maxColSha="165764" color="EX-green">
      <drainZones>
        <drainZone minCol="63920" maxCol="63936" />
      </drainZones>
      <drainZonesShadow>
        <drainZoneShadow minCol="74067" maxCol="74080" />
        <drainZoneShadow minCol="114036" maxCol="114060" />
      </drainZonesShadow>
    </node>
    <node name="::852001" nid="11009" row="3600" minCol="18260" maxCol="63955" minColSha="36383" maxColSha="164737" color="EX-yellow">
      <drainZones>
        <drainZone minCol="63937" maxCol="63955" />
      </drainZones>
      <drainZonesShadow>
        <drainZoneShadow minCol="74081" maxCol="74086" />
        <drainZoneShadow minCol="114061" maxCol="114087" />
      </drainZonesShadow>
    </node>
    <node name="::852525" nid="11375" row="3601" minCol="18261" maxCol="63960" minColSha="36384" maxColSha="163671" color="EX-purple">
      <drainZones>
        <drainZone minCol="63956" maxCol="63960" />
      </drainZones>
      <drainZonesShadow>
        <drainZoneShadow minCol="74087" maxCol="74088" />
        <drainZoneShadow minCol="114088" maxCol="114096" />
      </drainZonesShadow>
    </node>
    <node name="::853522" nid="11177" row="3602" minCol="18275" maxCol="64054" minColSha="36398" maxColSha="166316" color="EX-dark-purple">
      <drainZones>
        <drainZone minCol="63961" maxCol="64054" />
      </drainZones>
      <drainZonesShadow>
        <drainZoneShadow minCol="74089" maxCol="74172" />
        <drainZoneShadow minCol="114097" maxCol="114230" />
      </drainZonesShadow>
    </node>
    <node name="::855409" nid="12692" row="3603" minCol="18276" maxCol="64137" minColSha="36399" maxColSha="166222" color="EX-dark-red">
      <drainZones>
        <drainZone minCol="64055" maxCol="64137" />
      </drainZones>
      <drainZonesShadow>
        <drainZoneShadow minCol="74173" maxCol="74229" />
        <drainZoneShadow minCol="114231" maxCol="114346" />
      </drainZonesShadow>
    </node>
    <node name="::853350" nid="13602" row="3604" minCol="18277" maxCol="64214" minColSha="36400" maxColSha="166122" color="EX-pale-green">
      <drainZones>
        <drainZone minCol="64138" maxCol="64214" />
      </drainZones>
      <drainZonesShadow>
        <drainZoneShadow minCol="74230" maxCol="74270" />
        <drainZoneShadow minCol="114347" maxCol="114447" />
      </drainZonesShadow>
    </node>
    <node name="::854353" nid="10658" row="3605" minCol="18278" maxCol="64293" minColSha="36401" maxColSha="164386" color="EX-pale-blue">
      <drainZones>
        <drainZone minCol="64215" maxCol="64293" />
      </drainZones>
      <drainZonesShadow>
        <drainZoneShadow minCol="74271" maxCol="74303" />
        <drainZoneShadow minCol="114448" maxCol="114548" />
      </drainZonesShadow>
    </node>
    <node name="::856382" nid="12729" row="3606" minCol="18279" maxCol="64363" minColSha="36402" maxColSha="166258" color="EX-dark-tan">
      <drainZones>
        <drainZone minCol="64294" maxCol="64363" />
      </drainZones>
      <drainZonesShadow>
        <drainZoneShadow minCol="74304" maxCol="74347" />
        <drainZoneShadow minCol="114549" maxCol="114634" />
      </drainZonesShadow>
    </node>
    <node name="::852984" nid="13884" row="3607" minCol="18280" maxCol="64440" minColSha="36403" maxColSha="166048" color="EX-pale-blue-magenta">
      <drainZones>
        <drainZone minCol="64364" maxCol="64440" />
      </drainZones>
      <drainZonesShadow>
        <drainZoneShadow minCol="74348" maxCol="74375" />
        <drainZoneShadow minCol="114635" maxCol="114733" />
      </drainZonesShadow>
    </node>
    <node name="::855962" nid="13177" row="3608" minCol="18281" maxCol="64491" minColSha="36404" maxColSha="166287" color="EX-pale-yellow orange">
      <drainZones>
        <drainZone minCol="64441" maxCol="64491" />
      </drainZones>
      <drainZonesShadow>
        <drainZoneShadow minCol="74376" maxCol="74409" />
        <drainZoneShadow minCol="114734" maxCol="114802" />
      </drainZonesShadow>
    </node>
    <node name="::856103" nid="11408" row="3609" minCol="18282" maxCol="64542" minColSha="36405" maxColSha="166170" color="EX-medium-magenta">
      <drainZones>
        <drainZone minCol="64492" maxCol="64542" />
      </drainZones>
      <drainZonesShadow>
        <drainZoneShadow minCol="74410" maxCol="74442" />
        <drainZoneShadow minCol="114803" maxCol="114870" />
      </drainZonesShadow>
    </node>
    <node name="::854713" nid="11220" row="3610" minCol="18283" maxCol="64588" minColSha="36406" maxColSha="166225" color="EX-pale-red">
      <drainZones>
        <drainZone minCol="64543" maxCol="64588" />
      </drainZones>
      <drainZonesShadow>
        <drainZoneShadow minCol="74443" maxCol="74474" />
        <drainZoneShadow minCol="114871" maxCol="114930" />
      </drainZonesShadow>
    </node>
    <node name="::856478" nid="13075" row="3611" minCol="18284" maxCol="64627" minColSha="36407" maxColSha="165557" color="EX-pale-cyan">
      <drainZones>
        <drainZone minCol="64589" maxCol="64627" />
      </drainZones>
      <drainZonesShadow>
        <drainZoneShadow minCol="74475" maxCol="74502" />
        <drainZoneShadow minCol="114931" maxCol="114994" />
      </drainZonesShadow>
    </node>
    <node name="::852977" nid="12470" row="3612" minCol="18285" maxCol="64676" minColSha="36408" maxColSha="164319" color="EX-pale-yellow-green">
      <drainZones>
        <drainZone minCol="64628" maxCol="64676" />
      </drainZones>
      <drainZonesShadow>
        <drainZoneShadow minCol="74503" maxCol="74523" />
        <drainZoneShadow minCol="114995" maxCol="115061" />
      </drainZonesShadow>
    </node>
    <node name="::853338" nid="13107" row="3613" minCol="18286" maxCol="64724" minColSha="36409" maxColSha="166226" color="EX-pale-purple">
      <drainZones>
        <drainZone minCol="64677" maxCol="64724" />
      </drainZones>
      <drainZonesShadow>
        <drainZoneShadow minCol="74524" maxCol="74544" />
        <drainZoneShadow minCol="115062" maxCol="115121" />
      </drainZonesShadow>
    </node>
    <node name="::853433" nid="11020" row="3614" minCol="18287" maxCol="64766" minColSha="36410" maxColSha="165469" color="EX-pale-magenta">
      <drainZones>
        <drainZone minCol="64725" maxCol="64766" />
      </drainZones>
      <drainZonesShadow>
        <drainZoneShadow minCol="74545" maxCol="74560" />
        <drainZoneShadow minCol="115122" maxCol="115178" />
      </drainZonesShadow>
    </node>
    <node name="::852193" nid="11017" row="3615" minCol="18288" maxCol="64803" minColSha="36411" maxColSha="160598" color="EX-pale-red-orange">
      <drainZones>
        <drainZone minCol="64767" maxCol="64803" />
      </drainZones>
      <drainZonesShadow>
        <drainZoneShadow minCol="74561" maxCol="74574" />
        <drainZoneShadow minCol="115179" maxCol="115232" />
      </drainZonesShadow>
    </node>
    <node name="::851159" nid="11667" row="3616" minCol="18289" maxCol="64830" minColSha="36412" maxColSha="165955" color="EX-blue">
      <drainZones>
        <drainZone minCol="64804" maxCol="64830" />
      </drainZones>
      <drainZonesShadow>
        <drainZoneShadow minCol="74575" maxCol="74604" />
        <drainZoneShadow minCol="115233" maxCol="115269" />
      </drainZonesShadow>
    </node>
    <node name="::855048" nid="13911" row="3617" minCol="18290" maxCol="64863" minColSha="36413" maxColSha="164506" color="EX-orange">
      <drainZones>
        <drainZone minCol="64831" maxCol="64863" />
      </drainZones>
      <drainZonesShadow>
        <drainZoneShadow minCol="74605" maxCol="74620" />
        <drainZoneShadow minCol="115270" maxCol="115313" />
      </drainZonesShadow>
    </node>
    <node name="::856387" nid="11038" row="3618" minCol="18291" maxCol="64892" minColSha="36414" maxColSha="160599" color="EX-dark-cyan">
      <drainZones>
        <drainZone minCol="64864" maxCol="64892" />
      </drainZones>
      <drainZonesShadow>
        <drainZoneShadow minCol="74621" maxCol="74633" />
        <drainZoneShadow minCol="115314" maxCol="115352" />
      </drainZonesShadow>
    </node>
    <node name="::856277" nid="10949" row="3619" minCol="18292" maxCol="64915" minColSha="36415" maxColSha="165298" color="EX-red">
      <drainZones>
        <drainZone minCol="64893" maxCol="64915" />
      </drainZones>
      <drainZonesShadow>
        <drainZoneShadow minCol="74634" maxCol="74648" />
        <drainZoneShadow minCol="115353" maxCol="115383" />
      </drainZonesShadow>
    </node>
    <node name="::850950" nid="11611" row="3620" minCol="18293" maxCol="64934" minColSha="36416" maxColSha="164525" color="EX-dark-orange">
      <drainZones>
        <drainZone minCol="64916" maxCol="64934" />
      </drainZones>
      <drainZonesShadow>
        <drainZoneShadow minCol="74649" maxCol="74658" />
        <drainZoneShadow minCol="115384" maxCol="115418" />
      </drainZonesShadow>
    </node>
    <node name="::853274" nid="10871" row="3621" minCol="18294" maxCol="64951" minColSha="36417" maxColSha="165534" color="EX-dark-gray-purple">
      <drainZones>
        <drainZone minCol="64935" maxCol="64951" />
      </drainZones>
      <drainZonesShadow>
        <drainZoneShadow minCol="74659" maxCol="74669" />
        <drainZoneShadow minCol="115419" maxCol="115446" />
      </drainZonesShadow>
    </node>
    <node name="::852177" nid="12321" row="3622" minCol="18295" maxCol="64969" minColSha="36418" maxColSha="164683" color="EX-cyan">
      <drainZones>
        <drainZone minCol="64952" maxCol="64969" />
      </drainZones>
      <drainZonesShadow>
        <drainZoneShadow minCol="74670" maxCol="74680" />
        <drainZoneShadow minCol="115447" maxCol="115473" />
      </drainZonesShadow>
    </node>
    <node name="::855104" nid="10686" row="3623" minCol="18305" maxCol="65141" minColSha="36428" maxColSha="166177" color="EX-yellow-orange">
      <drainZones>
        <drainZone minCol="64970" maxCol="65141" />
      </drainZones>
      <drainZonesShadow>
        <drainZoneShadow minCol="74681" maxCol="74890" />
        <drainZoneShadow minCol="115474" maxCol="115816" />
      </drainZonesShadow>
    </node>
    <node name="::853817" nid="11908" row="3624" minCol="18306" maxCol="65336" minColSha="36429" maxColSha="165769" color="EX-pure-blue">
      <drainZones>
        <drainZone minCol="65142" maxCol="65336" />
      </drainZones>
      <drainZonesShadow>
        <drainZoneShadow minCol="74891" maxCol="74974" />
        <drainZoneShadow minCol="115817" maxCol="116049" />
      </drainZonesShadow>
    </node>
    <node name="::856862" nid="13175" row="3625" minCol="18307" maxCol="65449" minColSha="36430" maxColSha="166288" color="EX-dark-yellow-green">
      <drainZones>
        <drainZone minCol="65337" maxCol="65449" />
      </drainZones>
      <drainZonesShadow>
        <drainZoneShadow minCol="74975" maxCol="75070" />
        <drainZoneShadow minCol="116050" maxCol="116220" />
      </drainZonesShadow>
    </node>
    <node name="::854781" nid="13148" row="3626" minCol="18308" maxCol="65484" minColSha="36431" maxColSha="166185" color="EX-dark-magenta">
      <drainZones>
        <drainZone minCol="65450" maxCol="65484" />
      </drainZones>
      <drainZonesShadow>
        <drainZoneShadow minCol="75071" maxCol="75100" />
        <drainZoneShadow minCol="116221" maxCol="116278" />
      </drainZonesShadow>
    </node>
    <node name="::852696" nid="13170" row="3627" minCol="18309" maxCol="65526" minColSha="36432" maxColSha="166227" color="EX-dark-green">
      <drainZones>
        <drainZone minCol="65485" maxCol="65526" />
      </drainZones>
      <drainZonesShadow>
        <drainZoneShadow minCol="75101" maxCol="75134" />
        <drainZoneShadow minCol="116279" maxCol="116331" />
      </drainZonesShadow>
    </node>
    <node name="::855362" nid="11372" row="3628" minCol="18310" maxCol="65561" minColSha="36433" maxColSha="158529" color="EX-blue-magenta">
      <drainZones>
        <drainZone minCol="65527" maxCol="65561" />
      </drainZones>
      <drainZonesShadow>
        <drainZoneShadow minCol="75135" maxCol="75147" />
        <drainZoneShadow minCol="116332" maxCol="116380" />
      </drainZonesShadow>
    </node>
    <node name="::854247" nid="11906" row="3629" minCol="18311" maxCol="65585" minColSha="36434" maxColSha="160754" color="EX-yellow-green">
      <drainZones>
        <drainZone minCol="65562" maxCol="65585" />
      </drainZones>
      <drainZonesShadow>
        <drainZoneShadow minCol="75148" maxCol="75163" />
        <drainZoneShadow minCol="116381" maxCol="116407" />
      </drainZonesShadow>
    </node>
    <node name="::855538" nid="11141" row="3630" minCol="18312" maxCol="65604" minColSha="36435" maxColSha="163748" color="EX-magenta">
      <drainZones>
        <drainZone minCol="65586" maxCol="65604" />
      </drainZones>
      <drainZonesShadow>
        <drainZoneShadow minCol="75164" maxCol="75175" />
        <drainZoneShadow minCol="116408" maxCol="116436" />
      </drainZonesShadow>
    </node>
    <node name="::856680" nid="12223" row="3631" minCol="18313" maxCol="65624" minColSha="36436" maxColSha="165628" color="EX-green">
      <drainZones>
        <drainZone minCol="65605" maxCol="65624" />
      </drainZones>
      <drainZonesShadow>
        <drainZoneShadow minCol="75176" maxCol="75187" />
        <drainZoneShadow minCol="116437" maxCol="116465" />
      </drainZonesShadow>
    </node>
    <node name="::853744" nid="10874" row="3632" minCol="18314" maxCol="65641" minColSha="36437" maxColSha="163365" color="EX-yellow">
      <drainZones>
        <drainZone minCol="65625" maxCol="65641" />
      </drainZones>
      <drainZonesShadow>
        <drainZoneShadow minCol="75188" maxCol="75197" />
        <drainZoneShadow minCol="116466" maxCol="116493" />
      </drainZonesShadow>
    </node>
    <node name="::855621" nid="13239" row="3633" minCol="18315" maxCol="65662" minColSha="36438" maxColSha="163683" color="EX-purple">
      <drainZones>
        <drainZone minCol="65642" maxCol="65662" />
      </drainZones>
      <drainZonesShadow>
        <drainZoneShadow minCol="75198" maxCol="75207" />
        <drainZoneShadow minCol="116494" maxCol="116521" />
      </drainZonesShadow>
    </node>
    <node name="::852100" nid="11915" row="3634" minCol="18316" maxCol="65680" minColSha="36439" maxColSha="165699" color="EX-dark-purple">
      <drainZones>
        <drainZone minCol="65663" maxCol="65680" />
      </drainZones>
      <drainZonesShadow>
        <drainZoneShadow minCol="75208" maxCol="75217" />
        <drainZoneShadow minCol="116522" maxCol="116543" />
      </drainZonesShadow>
    </node>
    <node name="::850297" nid="11891" row="3635" minCol="18317" maxCol="65693" minColSha="36440" maxColSha="158214" color="EX-dark-red">
      <drainZones>
        <drainZone minCol="65681" maxCol="65693" />
      </drainZones>
      <drainZonesShadow>
        <drainZoneShadow minCol="75218" maxCol="75223" />
        <drainZoneShadow minCol="116544" maxCol="116565" />
      </drainZonesShadow>
    </node>
    <node name="::851030" nid="12387" row="3636" minCol="18318" maxCol="65707" minColSha="36441" maxColSha="151894" color="EX-pale-green">
      <drainZones>
        <drainZone minCol="65694" maxCol="65707" />
      </drainZones>
      <drainZonesShadow>
        <drainZoneShadow minCol="75224" maxCol="75231" />
        <drainZoneShadow minCol="116566" maxCol="116582" />
      </drainZonesShadow>
    </node>
    <node name="::852245" nid="13567" row="3637" minCol="18319" maxCol="65714" minColSha="36442" maxColSha="156037" color="EX-pale-blue">
      <drainZones>
        <drainZone minCol="65708" maxCol="65714" />
      </drainZones>
      <drainZonesShadow>
        <drainZoneShadow minCol="75232" maxCol="75242" />
        <drainZoneShadow minCol="116583" maxCol="116594" />
      </drainZonesShadow>
    </node>
    <node name="::853400" nid="12347" row="3638" minCol="18320" maxCol="65724" minColSha="36443" maxColSha="158169" color="EX-dark-tan">
      <drainZones>
        <drainZone minCol="65715" maxCol="65724" />
      </drainZones>
      <drainZonesShadow>
        <drainZoneShadow minCol="75243" maxCol="75248" />
        <drainZoneShadow minCol="116595" maxCol="116610" />
      </drainZonesShadow>
    </node>
    <node name="::855241" nid="11232" row="3639" minCol="18321" maxCol="65734" minColSha="36444" maxColSha="162710" color="EX-pale-blue-magenta">
      <drainZones>
        <drainZone minCol="65725" maxCol="65734" />
      </drainZones>
      <drainZonesShadow>
        <drainZoneShadow minCol="75249" maxCol="75252" />
        <drainZoneShadow minCol="116611" maxCol="116626" />
      </drainZonesShadow>
    </node>
    <node name="::856293" nid="11533" row="3640" minCol="18322" maxCol="65743" minColSha="36445" maxColSha="158170" color="EX-pale-yellow orange">
      <drainZones>
        <drainZone minCol="65735" maxCol="65743" />
      </drainZones>
      <drainZonesShadow>
        <drainZoneShadow minCol="75253" maxCol="75255" />
        <drainZoneShadow minCol="116627" maxCol="116638" />
      </drainZonesShadow>
    </node>
    <node name="::850803" nid="11890" row="3641" minCol="18327" maxCol="65780" minColSha="36450" maxColSha="164780" color="EX-medium-magenta">
      <drainZones>
        <drainZone minCol="65744" maxCol="65780" />
      </drainZones>
      <drainZonesShadow>
        <drainZoneShadow minCol="75256" maxCol="75278" />
        <drainZoneShadow minCol="116639" maxCol="116691" />
      </drainZonesShadow>
    </node>
    <node name="::852258" nid="11914" row="3642" minCol="18328" maxCol="65808" minColSha="36451" maxColSha="160943" color="EX-pale-red">
      <drainZones>
        <drainZone minCol="65781" maxCol="65808" />
      </drainZones>
      <drainZonesShadow>
        <drainZoneShadow minCol="75279" maxCol="75291" />
        <drainZoneShadow minCol="116692" maxCol="116737" />
      </drainZonesShadow>
    </node>
    <node name="::852673" nid="11912" row="3643" minCol="18329" maxCol="65829" minColSha="36452" maxColSha="161460" color="EX-pale-cyan">
      <drainZones>
        <drainZone minCol="65809" maxCol="65829" />
      </drainZones>
      <drainZonesShadow>
        <drainZoneShadow minCol="75292" maxCol="75306" />
        <drainZoneShadow minCol="116738" maxCol="116776" />
      </drainZonesShadow>
    </node>
    <node name="::856305" nid="12219" row="3644" minCol="18330" maxCol="65854" minColSha="36453" maxColSha="165600" color="EX-pale-yellow-green">
      <drainZones>
        <drainZone minCol="65830" maxCol="65854" />
      </drainZones>
      <drainZonesShadow>
        <drainZoneShadow minCol="75307" maxCol="75325" />
        <drainZoneShadow minCol="116777" maxCol="116804" />
      </drainZonesShadow>
    </node>
    <node name="::852501" nid="13596" row="3645" minCol="18331" maxCol="65867" minColSha="36454" maxColSha="158195" color="EX-pale-purple">
      <drainZones>
        <drainZone minCol="65855" maxCol="65867" />
      </drainZones>
      <drainZonesShadow>
        <drainZoneShadow minCol="75326" maxCol="75334" />
        <drainZoneShadow minCol="116805" maxCol="116828" />
      </drainZonesShadow>
    </node>
    <node name="::854656" nid="13612" row="3646" minCol="18332" maxCol="65877" minColSha="36455" maxColSha="165030" color="EX-pale-magenta">
      <drainZones>
        <drainZone minCol="65868" maxCol="65877" />
      </drainZones>
      <drainZonesShadow>
        <drainZoneShadow minCol="75335" maxCol="75344" />
        <drainZoneShadow minCol="116829" maxCol="116845" />
      </drainZonesShadow>
    </node>
    <node name="::855499" nid="11941" row="3647" minCol="18333" maxCol="65897" minColSha="36456" maxColSha="165797" color="EX-pale-red-orange">
      <drainZones>
        <drainZone minCol="65878" maxCol="65897" />
      </drainZones>
      <drainZonesShadow>
        <drainZoneShadow minCol="75345" maxCol="75351" />
        <drainZoneShadow minCol="116846" maxCol="116865" />
      </drainZonesShadow>
    </node>
    <node name="::853806" nid="11659" row="3648" minCol="18334" maxCol="65911" minColSha="36457" maxColSha="161160" color="EX-blue">
      <drainZones>
        <drainZone minCol="65898" maxCol="65911" />
      </drainZones>
      <drainZonesShadow>
        <drainZoneShadow minCol="75352" maxCol="75356" />
        <drainZoneShadow minCol="116866" maxCol="116882" />
      </drainZonesShadow>
    </node>
    <node name="::851810" nid="11013" row="3649" minCol="18340" maxCol="66014" minColSha="36463" maxColSha="165741" color="EX-orange">
      <drainZones>
        <drainZone minCol="65912" maxCol="66014" />
      </drainZones>
      <drainZonesShadow>
        <drainZoneShadow minCol="75357" maxCol="75417" />
        <drainZoneShadow minCol="116883" maxCol="117016" />
      </drainZonesShadow>
    </node>
    <node name="::854525" nid="11905" row="3650" minCol="18341" maxCol="66083" minColSha="36464" maxColSha="163339" color="EX-dark-cyan">
      <drainZones>
        <drainZone minCol="66015" maxCol="66083" />
      </drainZones>
      <drainZonesShadow>
        <drainZoneShadow minCol="75418" maxCol="75449" />
        <drainZoneShadow minCol="117017" maxCol="117103" />
      </drainZonesShadow>
    </node>
    <node name="::852348" nid="12707" row="3651" minCol="18342" maxCol="66156" minColSha="36465" maxColSha="164465" color="EX-red">
      <drainZones>
        <drainZone minCol="66084" maxCol="66156" />
      </drainZones>
      <drainZonesShadow>
        <drainZoneShadow minCol="75450" maxCol="75481" />
        <drainZoneShadow minCol="117104" maxCol="117183" />
      </drainZonesShadow>
    </node>
    <node name="::853783" nid="13925" row="3652" minCol="18343" maxCol="66232" minColSha="36466" maxColSha="165898" color="EX-dark-orange">
      <drainZones>
        <drainZone minCol="66157" maxCol="66232" />
      </drainZones>
      <drainZonesShadow>
        <drainZoneShadow minCol="75482" maxCol="75509" />
        <drainZoneShadow minCol="117184" maxCol="117267" />
      </drainZonesShadow>
    </node>
    <node name="::855640" nid="10968" row="3653" minCol="18344" maxCol="66301" minColSha="36467" maxColSha="164973" color="EX-dark-gray-purple">
      <drainZones>
        <drainZone minCol="66233" maxCol="66301" />
      </drainZones>
      <drainZonesShadow>
        <drainZoneShadow minCol="75510" maxCol="75536" />
        <drainZoneShadow minCol="117268" maxCol="117351" />
      </drainZonesShadow>
    </node>
    <node name="::853688" nid="11412" row="3654" minCol="18345" maxCol="66346" minColSha="36468" maxColSha="164190" color="EX-cyan">
      <drainZones>
        <drainZone minCol="66302" maxCol="66346" />
      </drainZones>
      <drainZonesShadow>
        <drainZoneShadow minCol="75537" maxCol="75570" />
        <drainZoneShadow minCol="117352" maxCol="117423" />
      </drainZonesShadow>
    </node>
    <node name="::851115" nid="10625" row="3655" minCol="18346" maxCol="66398" minColSha="36469" maxColSha="165899" color="EX-yellow-orange">
      <drainZones>
        <drainZone minCol="66347" maxCol="66398" />
      </drainZones>
      <drainZonesShadow>
        <drainZoneShadow minCol="75571" maxCol="75606" />
        <drainZoneShadow minCol="117424" maxCol="117487" />
      </drainZonesShadow>
    </node>
    <node name="::853576" nid="11334" row="3656" minCol="18347" maxCol="66457" minColSha="36470" maxColSha="165594" color="EX-pure-blue">
      <drainZones>
        <drainZone minCol="66399" maxCol="66457" />
      </drainZones>
      <drainZonesShadow>
        <drainZoneShadow minCol="75607" maxCol="75631" />
        <drainZoneShadow minCol="117488" maxCol="117559" />
      </drainZonesShadow>
    </node>
    <node name="::852660" nid="10931" row="3657" minCol="18348" maxCol="66485" minColSha="36471" maxColSha="164722" color="EX-dark-yellow-green">
      <drainZones>
        <drainZone minCol="66458" maxCol="66485" />
      </drainZones>
      <drainZonesShadow>
        <drainZoneShadow minCol="75632" maxCol="75654" />
        <drainZoneShadow minCol="117560" maxCol="117597" />
      </drainZonesShadow>
    </node>
    <node name="::852794" nid="13463" row="3658" minCol="18349" maxCol="66516" minColSha="36472" maxColSha="164764" color="EX-dark-magenta">
      <drainZones>
        <drainZone minCol="66486" maxCol="66516" />
      </drainZones>
      <drainZonesShadow>
        <drainZoneShadow minCol="75655" maxCol="75665" />
        <drainZoneShadow minCol="117598" maxCol="117635" />
      </drainZonesShadow>
    </node>
    <node name="::853478" nid="10940" row="3659" minCol="18350" maxCol="66547" minColSha="36473" maxColSha="157589" color="EX-dark-green">
      <drainZones>
        <drainZone minCol="66517" maxCol="66547" />
      </drainZones>
      <drainZonesShadow>
        <drainZoneShadow minCol="75666" maxCol="75674" />
        <drainZoneShadow minCol="117636" maxCol="117671" />
      </drainZonesShadow>
    </node>
    <node name="::856329" nid="14031" row="3660" minCol="18351" maxCol="66580" minColSha="36474" maxColSha="164323" color="EX-blue-magenta">
      <drainZones>
        <drainZone minCol="66548" maxCol="66580" />
      </drainZones>
      <drainZonesShadow>
        <drainZoneShadow minCol="75675" maxCol="75678" />
        <drainZoneShadow minCol="117672" maxCol="117710" />
      </drainZonesShadow>
    </node>
    <node name="::854370" nid="10630" row="3661" minCol="18352" maxCol="66606" minColSha="36475" maxColSha="164975" color="EX-yellow-green">
      <drainZones>
        <drainZone minCol="66581" maxCol="66606" />
      </drainZones>
      <drainZonesShadow>
        <drainZoneShadow minCol="75679" maxCol="75688" />
        <drainZoneShadow minCol="117711" maxCol="117742" />
      </drainZonesShadow>
    </node>
    <node name="::852352" nid="11958" row="3662" minCol="18353" maxCol="66629" minColSha="36476" maxColSha="165647" color="EX-magenta">
      <drainZones>
        <drainZone minCol="66607" maxCol="66629" />
      </drainZones>
      <drainZonesShadow>
        <drainZoneShadow minCol="75689" maxCol="75695" />
        <drainZoneShadow minCol="117743" maxCol="117775" />
      </drainZonesShadow>
    </node>
    <node name="::850656" nid="13631" row="3663" minCol="18354" maxCol="66646" minColSha="36477" maxColSha="165648" color="EX-green">
      <drainZones>
        <drainZone minCol="66630" maxCol="66646" />
      </drainZones>
      <drainZonesShadow>
        <drainZoneShadow minCol="75696" maxCol="75702" />
        <drainZoneShadow minCol="117776" maxCol="117801" />
      </drainZonesShadow>
    </node>
    <node name="::851845" nid="13493" row="3664" minCol="18355" maxCol="66660" minColSha="36478" maxColSha="164808" color="EX-yellow">
      <drainZones>
        <drainZone minCol="66647" maxCol="66660" />
      </drainZones>
      <drainZonesShadow>
        <drainZoneShadow minCol="75703" maxCol="75713" />
        <drainZoneShadow minCol="117802" maxCol="117818" />
      </drainZonesShadow>
    </node>
    <node name="::850637" nid="11163" row="3665" minCol="18356" maxCol="66674" minColSha="36479" maxColSha="165686" color="EX-purple">
      <drainZones>
        <drainZone minCol="66661" maxCol="66674" />
      </drainZones>
      <drainZonesShadow>
        <drainZoneShadow minCol="75714" maxCol="75722" />
        <drainZoneShadow minCol="117819" maxCol="117836" />
      </drainZonesShadow>
    </node>
    <node name="::851761" nid="10924" row="3666" minCol="18357" maxCol="66690" minColSha="36480" maxColSha="163205" color="EX-dark-purple">
      <drainZones>
        <drainZone minCol="66675" maxCol="66690" />
      </drainZones>
      <drainZonesShadow>
        <drainZoneShadow minCol="75723" maxCol="75724" />
        <drainZoneShadow minCol="117837" maxCol="117857" />
      </drainZonesShadow>
    </node>
    <node name="::853649" nid="11724" row="3667" minCol="18358" maxCol="66699" minColSha="36481" maxColSha="163632" color="EX-dark-red">
      <drainZones>
        <drainZone minCol="66691" maxCol="66699" />
      </drainZones>
      <drainZonesShadow>
        <drainZoneShadow minCol="75725" maxCol="75735" />
        <drainZoneShadow minCol="117858" maxCol="117869" />
      </drainZonesShadow>
    </node>
    <node name="::856424" nid="10592" row="3668" minCol="18359" maxCol="66701" minColSha="36482" maxColSha="158425" color="EX-pale-green">
      <drainZones>
        <drainZone minCol="66700" maxCol="66701" />
      </drainZones>
      <drainZonesShadow>
        <drainZoneShadow minCol="75736" maxCol="75742" />
        <drainZoneShadow minCol="117870" maxCol="117874" />
      </drainZonesShadow>
    </node>
    <node name="::851399" nid="10947" row="3669" minCol="18364" maxCol="66849" minColSha="36487" maxColSha="165514" color="EX-pale-blue">
      <drainZones>
        <drainZone minCol="66702" maxCol="66849" />
      </drainZones>
      <drainZonesShadow>
        <drainZoneShadow minCol="75743" maxCol="75836" />
        <drainZoneShadow minCol="117875" maxCol="118065" />
      </drainZonesShadow>
    </node>
    <node name="::851152" nid="13834" row="3670" minCol="18365" maxCol="66886" minColSha="36488" maxColSha="165595" color="EX-dark-tan">
      <drainZones>
        <drainZone minCol="66850" maxCol="66886" />
      </drainZones>
      <drainZonesShadow>
        <drainZoneShadow minCol="75837" maxCol="75880" />
        <drainZoneShadow minCol="118066" maxCol="118113" />
      </drainZonesShadow>
    </node>
    <node name="::856457" nid="13577" row="3671" minCol="18366" maxCol="66892" minColSha="36489" maxColSha="165356" color="EX-pale-blue-magenta">
      <drainZones>
        <drainZone minCol="66887" maxCol="66892" />
      </drainZones>
      <drainZonesShadow>
        <drainZoneShadow minCol="75881" maxCol="75885" />
        <drainZoneShadow minCol="118114" maxCol="118122" />
      </drainZonesShadow>
    </node>
    <node name="::852457" nid="11896" row="3672" minCol="18371" maxCol="67050" minColSha="36494" maxColSha="166228" color="EX-pale-yellow orange">
      <drainZones>
        <drainZone minCol="66893" maxCol="67050" />
      </drainZones>
      <drainZonesShadow>
        <drainZoneShadow minCol="75886" maxCol="75986" />
        <drainZoneShadow minCol="118123" maxCol="118349" />
      </drainZonesShadow>
    </node>
    <node name="::852265" nid="13090" row="3673" minCol="18372" maxCol="67125" minColSha="36495" maxColSha="166248" color="EX-medium-magenta">
      <drainZones>
        <drainZone minCol="67051" maxCol="67125" />
      </drainZones>
      <drainZonesShadow>
        <drainZoneShadow minCol="75987" maxCol="76014" />
        <drainZoneShadow minCol="118350" maxCol="118442" />
      </drainZonesShadow>
    </node>
    <node name="::853353" nid="10719" row="3674" minCol="18373" maxCol="67177" minColSha="36496" maxColSha="165915" color="EX-pale-red">
      <drainZones>
        <drainZone minCol="67126" maxCol="67177" />
      </drainZones>
      <drainZonesShadow>
        <drainZoneShadow minCol="76015" maxCol="76046" />
        <drainZoneShadow minCol="118443" maxCol="118513" />
      </drainZonesShadow>
    </node>
    <node name="::852255" nid="10834" row="3675" minCol="18374" maxCol="67210" minColSha="36497" maxColSha="165559" color="EX-pale-cyan">
      <drainZones>
        <drainZone minCol="67178" maxCol="67210" />
      </drainZones>
      <drainZonesShadow>
        <drainZoneShadow minCol="76047" maxCol="76090" />
        <drainZoneShadow minCol="118514" maxCol="118557" />
      </drainZonesShadow>
    </node>
    <node name="::855025" nid="11365" row="3676" minCol="18375" maxCol="67256" minColSha="36498" maxColSha="165609" color="EX-pale-yellow-green">
      <drainZones>
        <drainZone minCol="67211" maxCol="67256" />
      </drainZones>
      <drainZonesShadow>
        <drainZoneShadow minCol="76091" maxCol="76110" />
        <drainZoneShadow minCol="118558" maxCol="118620" />
      </drainZonesShadow>
    </node>
    <node name="::852003" nid="11037" row="3677" minCol="18376" maxCol="67305" minColSha="36499" maxColSha="166162" color="EX-pale-purple">
      <drainZones>
        <drainZone minCol="67257" maxCol="67305" />
      </drainZones>
      <drainZonesShadow>
        <drainZoneShadow minCol="76111" maxCol="76128" />
        <drainZoneShadow minCol="118621" maxCol="118683" />
      </drainZonesShadow>
    </node>
    <node name="::852499" nid="11018" row="3678" minCol="18377" maxCol="67342" minColSha="36500" maxColSha="165584" color="EX-pale-magenta">
      <drainZones>
        <drainZone minCol="67306" maxCol="67342" />
      </drainZones>
      <drainZonesShadow>
        <drainZoneShadow minCol="76129" maxCol="76156" />
        <drainZoneShadow minCol="118684" maxCol="118735" />
      </drainZonesShadow>
    </node>
    <node name="::851000" nid="11631" row="3679" minCol="18378" maxCol="67374" minColSha="36501" maxColSha="165719" color="EX-pale-red-orange">
      <drainZones>
        <drainZone minCol="67343" maxCol="67374" />
      </drainZones>
      <drainZonesShadow>
        <drainZoneShadow minCol="76157" maxCol="76175" />
        <drainZoneShadow minCol="118736" maxCol="118787" />
      </drainZonesShadow>
    </node>
    <node name="::851410" nid="13926" row="3680" minCol="18379" maxCol="67404" minColSha="36502" maxColSha="164230" color="EX-blue">
      <drainZones>
        <drainZone minCol="67375" maxCol="67404" />
      </drainZones>
      <drainZonesShadow>
        <drainZoneShadow minCol="76176" maxCol="76190" />
        <drainZoneShadow minCol="118788" maxCol="118834" />
      </drainZonesShadow>
    </node>
    <node name="::855350" nid="12645" row="3681" minCol="18380" maxCol="67433" minColSha="36503" maxColSha="161439" color="EX-orange">
      <drainZones>
        <drainZone minCol="67405" maxCol="67433" />
      </drainZones>
      <drainZonesShadow>
        <drainZoneShadow minCol="76191" maxCol="76206" />
        <drainZoneShadow minCol="118835" maxCol="118878" />
      </drainZonesShadow>
    </node>
    <node name="::853365" nid="12897" row="3682" minCol="18381" maxCol="67461" minColSha="36504" maxColSha="165610" color="EX-dark-cyan">
      <drainZones>
        <drainZone minCol="67434" maxCol="67461" />
      </drainZones>
      <drainZonesShadow>
        <drainZoneShadow minCol="76207" maxCol="76223" />
        <drainZoneShadow minCol="118879" maxCol="118920" />
      </drainZonesShadow>
    </node>
    <node name="::851935" nid="13595" row="3683" minCol="18382" maxCol="67487" minColSha="36505" maxColSha="166188" color="EX-red">
      <drainZones>
        <drainZone minCol="67462" maxCol="67487" />
      </drainZones>
      <drainZonesShadow>
        <drainZoneShadow minCol="76224" maxCol="76242" />
        <drainZoneShadow minCol="118921" maxCol="118952" />
      </drainZonesShadow>
    </node>
    <node name="::855819" nid="11886" row="3684" minCol="18383" maxCol="67517" minColSha="36506" maxColSha="166328" color="EX-dark-orange">
      <drainZones>
        <drainZone minCol="67488" maxCol="67517" />
      </drainZones>
      <drainZonesShadow>
        <drainZoneShadow minCol="76243" maxCol="76252" />
        <drainZoneShadow minCol="118953" maxCol="118992" />
      </drainZonesShadow>
    </node>
    <node name="::851624" nid="13057" row="3685" minCol="18384" maxCol="67534" minColSha="36507" maxColSha="157639" color="EX-dark-gray-purple">
      <drainZones>
        <drainZone minCol="67518" maxCol="67534" />
      </drainZones>
      <drainZonesShadow>
        <drainZoneShadow minCol="76253" maxCol="76262" />
        <drainZoneShadow minCol="118993" maxCol="119022" />
      </drainZonesShadow>
    </node>
    <node name="::850930" nid="11612" row="3686" minCol="18385" maxCol="67559" minColSha="36508" maxColSha="165585" color="EX-cyan">
      <drainZones>
        <drainZone minCol="67535" maxCol="67559" />
      </drainZones>
      <drainZonesShadow>
        <drainZoneShadow minCol="76263" maxCol="76269" />
        <drainZoneShadow minCol="119023" maxCol="119054" />
      </drainZonesShadow>
    </node>
    <node name="::856085" nid="13321" row="3687" minCol="18386" maxCol="67581" minColSha="36509" maxColSha="165535" color="EX-yellow-orange">
      <drainZones>
        <drainZone minCol="67560" maxCol="67581" />
      </drainZones>
      <drainZonesShadow>
        <drainZoneShadow minCol="76270" maxCol="76274" />
        <drainZoneShadow minCol="119055" maxCol="119087" />
      </drainZonesShadow>
    </node>
    <node name="::854387" nid="10956" row="3688" minCol="18387" maxCol="67604" minColSha="36510" maxColSha="160668" color="EX-pure-blue">
      <drainZones>
        <drainZone minCol="67582" maxCol="67604" />
      </drainZones>
      <drainZonesShadow>
        <drainZoneShadow minCol="76275" maxCol="76281" />
        <drainZoneShadow minCol="119088" maxCol="119117" />
      </drainZonesShadow>
    </node>
    <node name="::851190" nid="12776" row="3689" minCol="18388" maxCol="67619" minColSha="36511" maxColSha="165586" color="EX-dark-yellow-green">
      <drainZones>
        <drainZone minCol="67605" maxCol="67619" />
      </drainZones>
      <drainZonesShadow>
        <drainZoneShadow minCol="76282" maxCol="76293" />
        <drainZoneShadow minCol="119118" maxCol="119141" />
      </drainZonesShadow>
    </node>
    <node name="::855765" nid="12391" row="3690" minCol="18389" maxCol="67635" minColSha="36512" maxColSha="165416" color="EX-dark-magenta">
      <drainZones>
        <drainZone minCol="67620" maxCol="67635" />
      </drainZones>
      <drainZonesShadow>
        <drainZoneShadow minCol="76294" maxCol="76303" />
        <drainZoneShadow minCol="119142" maxCol="119164" />
      </drainZonesShadow>
    </node>
    <node name="::850539" nid="13072" row="3691" minCol="18390" maxCol="67649" minColSha="36513" maxColSha="155732" color="EX-dark-green">
      <drainZones>
        <drainZone minCol="67636" maxCol="67649" />
      </drainZones>
      <drainZonesShadow>
        <drainZoneShadow minCol="76304" maxCol="76315" />
        <drainZoneShadow minCol="119165" maxCol="119183" />
      </drainZonesShadow>
    </node>
    <node name="::856237" nid="11952" row="3692" minCol="18391" maxCol="67662" minColSha="36514" maxColSha="161680" color="EX-blue-magenta">
      <drainZones>
        <drainZone minCol="67650" maxCol="67662" />
      </drainZones>
      <drainZonesShadow>
        <drainZoneShadow minCol="76316" maxCol="76326" />
        <drainZoneShadow minCol="119184" maxCol="119203" />
      </drainZonesShadow>
    </node>
    <node name="::853379" nid="12658" row="3693" minCol="18392" maxCol="67671" minColSha="36515" maxColSha="166130" color="EX-yellow-green">
      <drainZones>
        <drainZone minCol="67663" maxCol="67671" />
      </drainZones>
      <drainZonesShadow>
        <drainZoneShadow minCol="76327" maxCol="76333" />
        <drainZoneShadow minCol="119204" maxCol="119214" />
      </drainZonesShadow>
    </node>
    <node name="::853003" nid="13821" row="3694" minCol="18393" maxCol="67674" minColSha="36516" maxColSha="149970" color="EX-magenta">
      <drainZones>
        <drainZone minCol="67672" maxCol="67674" />
      </drainZones>
      <drainZonesShadow>
        <drainZoneShadow minCol="76334" maxCol="76337" />
        <drainZoneShadow minCol="119215" maxCol="119220" />
      </drainZonesShadow>
    </node>
    <node name="::851857" nid="11950" row="3695" minCol="18397" maxCol="67690" minColSha="36520" maxColSha="164595" color="EX-green">
      <drainZones>
        <drainZone minCol="67675" maxCol="67690" />
      </drainZones>
      <drainZonesShadow>
        <drainZoneShadow minCol="76338" maxCol="76351" />
        <drainZoneShadow minCol="119221" maxCol="119248" />
      </drainZonesShadow>
    </node>
    <node name="::853452" nid="11063" row="3696" minCol="18398" maxCol="67704" minColSha="36521" maxColSha="154206" color="EX-yellow">
      <drainZones>
        <drainZone minCol="67691" maxCol="67704" />
      </drainZones>
      <drainZonesShadow>
        <drainZoneShadow minCol="76352" maxCol="76361" />
        <drainZoneShadow minCol="119249" maxCol="119272" />
      </drainZonesShadow>
    </node>
    <node name="::856394" nid="13096" row="3697" minCol="18399" maxCol="67717" minColSha="36522" maxColSha="162957" color="EX-purple">
      <drainZones>
        <drainZone minCol="67705" maxCol="67717" />
      </drainZones>
      <drainZonesShadow>
        <drainZoneShadow minCol="76362" maxCol="76368" />
        <drainZoneShadow minCol="119273" maxCol="119291" />
      </drainZonesShadow>
    </node>
    <node name="::856731" nid="13891" row="3698" minCol="18406" maxCol="67779" minColSha="36529" maxColSha="166317" color="EX-dark-purple">
      <drainZones>
        <drainZone minCol="67718" maxCol="67779" />
      </drainZones>
      <drainZonesShadow>
        <drainZoneShadow minCol="76369" maxCol="76395" />
        <drainZoneShadow minCol="119292" maxCol="119375" />
      </drainZonesShadow>
    </node>
    <node name="::853928" nid="10953" row="3699" minCol="18407" maxCol="67844" minColSha="36530" maxColSha="164324" color="EX-dark-red">
      <drainZones>
        <drainZone minCol="67780" maxCol="67844" />
      </drainZones>
      <drainZonesShadow>
        <drainZoneShadow minCol="76396" maxCol="76416" />
        <drainZoneShadow minCol="119376" maxCol="119452" />
      </drainZonesShadow>
    </node>
    <node name="::851408" nid="10869" row="3700" minCol="18408" maxCol="67893" minColSha="36531" maxColSha="166318" color="EX-pale-green">
      <drainZones>
        <drainZone minCol="67845" maxCol="67893" />
      </drainZones>
      <drainZonesShadow>
        <drainZoneShadow minCol="76417" maxCol="76443" />
        <drainZoneShadow minCol="119453" maxCol="119520" />
      </drainZonesShadow>
    </node>
    <node name="::852834" nid="13691" row="3701" minCol="18409" maxCol="67946" minColSha="36532" maxColSha="166319" color="EX-pale-blue">
      <drainZones>
        <drainZone minCol="67894" maxCol="67946" />
      </drainZones>
      <drainZonesShadow>
        <drainZoneShadow minCol="76444" maxCol="76461" />
        <drainZoneShadow minCol="119521" maxCol="119594" />
      </drainZonesShadow>
    </node>
    <node name="::854544" nid="13131" row="3702" minCol="18410" maxCol="67969" minColSha="36533" maxColSha="160069" color="EX-dark-tan">
      <drainZones>
        <drainZone minCol="67947" maxCol="67969" />
      </drainZones>
      <drainZonesShadow>
        <drainZoneShadow minCol="76462" maxCol="76470" />
        <drainZoneShadow minCol="119595" maxCol="119643" />
      </drainZonesShadow>
    </node>
    <node name="::853036" nid="12492" row="3703" minCol="18411" maxCol="67993" minColSha="36534" maxColSha="165611" color="EX-pale-blue-magenta">
      <drainZones>
        <drainZone minCol="67970" maxCol="67993" />
      </drainZones>
      <drainZonesShadow>
        <drainZoneShadow minCol="76471" maxCol="76483" />
        <drainZoneShadow minCol="119644" maxCol="119687" />
      </drainZonesShadow>
    </node>
    <node name="::854119" nid="13013" row="3704" minCol="18412" maxCol="68015" minColSha="36535" maxColSha="158532" color="EX-pale-yellow orange">
      <drainZones>
        <drainZone minCol="67994" maxCol="68015" />
      </drainZones>
      <drainZonesShadow>
        <drainZoneShadow minCol="76484" maxCol="76493" />
        <drainZoneShadow minCol="119688" maxCol="119731" />
      </drainZonesShadow>
    </node>
    <node name="::852873" nid="12025" row="3705" minCol="18413" maxCol="68029" minColSha="36536" maxColSha="165728" color="EX-medium-magenta">
      <drainZones>
        <drainZone minCol="68016" maxCol="68029" />
      </drainZones>
      <drainZonesShadow>
        <drainZoneShadow minCol="76494" maxCol="76509" />
        <drainZoneShadow minCol="119732" maxCol="119762" />
      </drainZonesShadow>
    </node>
    <node name="::856218" nid="12439" row="3706" minCol="18414" maxCol="68046" minColSha="36537" maxColSha="160071" color="EX-pale-red">
      <drainZones>
        <drainZone minCol="68030" maxCol="68046" />
      </drainZones>
      <drainZonesShadow>
        <drainZoneShadow minCol="76510" maxCol="76520" />
        <drainZoneShadow minCol="119763" maxCol="119796" />
      </drainZonesShadow>
    </node>
    <node name="::854882" nid="12436" row="3707" minCol="18415" maxCol="68061" minColSha="36538" maxColSha="158534" color="EX-pale-cyan">
      <drainZones>
        <drainZone minCol="68047" maxCol="68061" />
      </drainZones>
      <drainZonesShadow>
        <drainZoneShadow minCol="76521" maxCol="76531" />
        <drainZoneShadow minCol="119797" maxCol="119828" />
      </drainZonesShadow>
    </node>
    <node name="::850541" nid="13454" row="3708" minCol="18416" maxCol="68069" minColSha="36539" maxColSha="152587" color="EX-pale-yellow-green">
      <drainZones>
        <drainZone minCol="68062" maxCol="68069" />
      </drainZones>
      <drainZonesShadow>
        <drainZoneShadow minCol="76532" maxCol="76538" />
        <drainZoneShadow minCol="119829" maxCol="119856" />
      </drainZonesShadow>
    </node>
    <node name="::852239" nid="12385" row="3709" minCol="18417" maxCol="68074" minColSha="36540" maxColSha="149294" color="EX-pale-purple">
      <drainZones>
        <drainZone minCol="68070" maxCol="68074" />
      </drainZones>
      <drainZonesShadow>
        <drainZoneShadow minCol="76539" maxCol="76548" />
        <drainZoneShadow minCol="119857" maxCol="119874" />
      </drainZonesShadow>
    </node>
    <node name="::855053" nid="11936" row="3710" minCol="18418" maxCol="68082" minColSha="36541" maxColSha="159178" color="EX-pale-magenta">
      <drainZones>
        <drainZone minCol="68075" maxCol="68082" />
      </drainZones>
      <drainZonesShadow>
        <drainZoneShadow minCol="76549" maxCol="76556" />
        <drainZoneShadow minCol="119875" maxCol="119889" />
      </drainZonesShadow>
    </node>
    <node name="::855959" nid="13495" row="3711" minCol="18419" maxCol="68085" minColSha="36542" maxColSha="157461" color="EX-pale-red-orange">
      <drainZones>
        <drainZone minCol="68083" maxCol="68085" />
      </drainZones>
      <drainZonesShadow>
        <drainZoneShadow minCol="76557" maxCol="76562" />
        <drainZoneShadow minCol="119890" maxCol="119903" />
      </drainZonesShadow>
    </node>
    <node name="::850896" nid="11615" row="3712" minCol="18420" maxCol="68088" minColSha="36543" maxColSha="141232" color="EX-blue">
      <drainZones>
        <drainZone minCol="68086" maxCol="68088" />
      </drainZones>
      <drainZonesShadow>
        <drainZoneShadow minCol="76563" maxCol="76567" />
        <drainZoneShadow minCol="119904" maxCol="119916" />
      </drainZonesShadow>
    </node>
    <node name="::853629" nid="12877" row="3713" minCol="18421" maxCol="68086" minColSha="36544" maxColSha="119928" color="EX-orange">
      <drainZones/>
      <drainZonesShadow>
        <drainZoneShadow minCol="76568" maxCol="76570" />
        <drainZoneShadow minCol="119917" maxCol="119928" />
      </drainZonesShadow>
    </node>
    <node name="::852783" nid="13411" row="3714" minCol="18422" maxCol="68091" minColSha="36545" maxColSha="146247" color="EX-dark-cyan">
      <drainZones>
        <drainZone minCol="68089" maxCol="68091" />
      </drainZones>
      <drainZonesShadow>
        <drainZoneShadow minCol="76571" maxCol="76571" />
        <drainZoneShadow minCol="119929" maxCol="119934" />
      </drainZonesShadow>
    </node>
    <node name="::851142" nid="11898" row="3715" minCol="18437" maxCol="68142" minColSha="36560" maxColSha="164922" color="EX-red">
      <drainZones>
        <drainZone minCol="68092" maxCol="68142" />
      </drainZones>
      <drainZonesShadow>
        <drainZoneShadow minCol="76572" maxCol="76619" />
        <drainZoneShadow minCol="119935" maxCol="120003" />
      </drainZonesShadow>
    </node>
    <node name="::852821" nid="12406" row="3716" minCol="18438" maxCol="68169" minColSha="36561" maxColSha="166096" color="EX-dark-orange">
      <drainZones>
        <drainZone minCol="68143" maxCol="68169" />
      </drainZones>
      <drainZonesShadow>
        <drainZoneShadow minCol="76620" maxCol="76662" />
        <drainZoneShadow minCol="120004" maxCol="120054" />
      </drainZonesShadow>
    </node>
    <node name="::856425" nid="11190" row="3717" minCol="18439" maxCol="68217" minColSha="36562" maxColSha="165516" color="EX-dark-gray-purple">
      <drainZones>
        <drainZone minCol="68170" maxCol="68217" />
      </drainZones>
      <drainZonesShadow>
        <drainZoneShadow minCol="76663" maxCol="76680" />
        <drainZoneShadow minCol="120055" maxCol="120123" />
      </drainZonesShadow>
    </node>
    <node name="::855898" nid="13233" row="3718" minCol="18440" maxCol="68246" minColSha="36563" maxColSha="166155" color="EX-cyan">
      <drainZones>
        <drainZone minCol="68218" maxCol="68246" />
      </drainZones>
      <drainZonesShadow>
        <drainZoneShadow minCol="76681" maxCol="76716" />
        <drainZoneShadow minCol="120124" maxCol="120169" />
      </drainZonesShadow>
    </node>
    <node name="::854533" nid="12408" row="3719" minCol="18441" maxCol="68270" minColSha="36564" maxColSha="166149" color="EX-yellow-orange">
      <drainZones>
        <drainZone minCol="68247" maxCol="68270" />
      </drainZones>
      <drainZonesShadow>
        <drainZoneShadow minCol="76717" maxCol="76743" />
        <drainZoneShadow minCol="120170" maxCol="120206" />
      </drainZonesShadow>
    </node>
    <node name="::855170" nid="13397" row="3720" minCol="18442" maxCol="68303" minColSha="36565" maxColSha="164152" color="EX-pure-blue">
      <drainZones>
        <drainZone minCol="68271" maxCol="68303" />
      </drainZones>
      <drainZonesShadow>
        <drainZoneShadow minCol="76744" maxCol="76763" />
        <drainZoneShadow minCol="120207" maxCol="120249" />
      </drainZonesShadow>
    </node>
    <node name="::853718" nid="12899" row="3721" minCol="18443" maxCol="68328" minColSha="36566" maxColSha="166150" color="EX-dark-yellow-green">
      <drainZones>
        <drainZone minCol="68304" maxCol="68328" />
      </drainZones>
      <drainZonesShadow>
        <drainZoneShadow minCol="76764" maxCol="76783" />
        <drainZoneShadow minCol="120250" maxCol="120290" />
      </drainZonesShadow>
    </node>
    <node name="::854053" nid="10808" row="3722" minCol="18444" maxCol="68351" minColSha="36567" maxColSha="165978" color="EX-dark-magenta">
      <drainZones>
        <drainZone minCol="68329" maxCol="68351" />
      </drainZones>
      <drainZonesShadow>
        <drainZoneShadow minCol="76784" maxCol="76807" />
        <drainZoneShadow minCol="120291" maxCol="120322" />
      </drainZonesShadow>
    </node>
    <node name="::853157" nid="11848" row="3723" minCol="18445" maxCol="68368" minColSha="36568" maxColSha="160262" color="EX-dark-green">
      <drainZones>
        <drainZone minCol="68352" maxCol="68368" />
      </drainZones>
      <drainZonesShadow>
        <drainZoneShadow minCol="76808" maxCol="76817" />
        <drainZoneShadow minCol="120323" maxCol="120353" />
      </drainZonesShadow>
    </node>
    <node name="::856566" nid="10664" row="3724" minCol="18446" maxCol="68378" minColSha="36569" maxColSha="164903" color="EX-blue-magenta">
      <drainZones>
        <drainZone minCol="68369" maxCol="68378" />
      </drainZones>
      <drainZonesShadow>
        <drainZoneShadow minCol="76818" maxCol="76823" />
        <drainZoneShadow minCol="120354" maxCol="120372" />
      </drainZonesShadow>
    </node>
    <node name="::853760" nid="11825" row="3725" minCol="18461" maxCol="68433" minColSha="36584" maxColSha="166229" color="EX-yellow-green">
      <drainZones>
        <drainZone minCol="68379" maxCol="68433" />
      </drainZones>
      <drainZonesShadow>
        <drainZoneShadow minCol="76824" maxCol="76852" />
        <drainZoneShadow minCol="120373" maxCol="120454" />
      </drainZonesShadow>
    </node>
    <node name="::851193" nid="11549" row="3726" minCol="18462" maxCol="68483" minColSha="36585" maxColSha="165517" color="EX-magenta">
      <drainZones>
        <drainZone minCol="68434" maxCol="68483" />
      </drainZones>
      <drainZonesShadow>
        <drainZoneShadow minCol="76853" maxCol="76891" />
        <drainZoneShadow minCol="120455" maxCol="120525" />
      </drainZonesShadow>
    </node>
    <node name="::852666" nid="11052" row="3727" minCol="18463" maxCol="68504" minColSha="36586" maxColSha="165631" color="EX-green">
      <drainZones>
        <drainZone minCol="68484" maxCol="68504" />
      </drainZones>
      <drainZonesShadow>
        <drainZoneShadow minCol="76892" maxCol="76909" />
        <drainZoneShadow minCol="120526" maxCol="120566" />
      </drainZonesShadow>
    </node>
    <node name="::855953" nid="13784" row="3728" minCol="18464" maxCol="68527" minColSha="36587" maxColSha="166131" color="EX-yellow">
      <drainZones>
        <drainZone minCol="68505" maxCol="68527" />
      </drainZones>
      <drainZonesShadow>
        <drainZoneShadow minCol="76910" maxCol="76921" />
        <drainZoneShadow minCol="120567" maxCol="120613" />
      </drainZonesShadow>
    </node>
    <node name="::850349" nid="13910" row="3729" minCol="18465" maxCol="68552" minColSha="36588" maxColSha="164892" color="EX-purple">
      <drainZones>
        <drainZone minCol="68528" maxCol="68552" />
      </drainZones>
      <drainZonesShadow>
        <drainZoneShadow minCol="76922" maxCol="76934" />
        <drainZoneShadow minCol="120614" maxCol="120651" />
      </drainZonesShadow>
    </node>
    <node name="::851312" nid="12423" row="3730" minCol="18466" maxCol="68570" minColSha="36589" maxColSha="166230" color="EX-dark-purple">
      <drainZones>
        <drainZone minCol="68553" maxCol="68570" />
      </drainZones>
      <drainZonesShadow>
        <drainZoneShadow minCol="76935" maxCol="76945" />
        <drainZoneShadow minCol="120652" maxCol="120682" />
      </drainZonesShadow>
    </node>
    <node name="::853667" nid="13583" row="3731" minCol="18467" maxCol="68577" minColSha="36590" maxColSha="159729" color="EX-dark-red">
      <drainZones>
        <drainZone minCol="68571" maxCol="68577" />
      </drainZones>
      <drainZonesShadow>
        <drainZoneShadow minCol="76946" maxCol="76951" />
        <drainZoneShadow minCol="120683" maxCol="120699" />
      </drainZonesShadow>
    </node>
    <node name="::855456" nid="13714" row="3732" minCol="18468" maxCol="68586" minColSha="36591" maxColSha="162394" color="EX-pale-green">
      <drainZones>
        <drainZone minCol="68578" maxCol="68586" />
      </drainZones>
      <drainZonesShadow>
        <drainZoneShadow minCol="76952" maxCol="76960" />
        <drainZoneShadow minCol="120700" maxCol="120711" />
      </drainZonesShadow>
    </node>
    <node name="::854284" nid="13185" row="3733" minCol="18476" maxCol="68792" minColSha="36599" maxColSha="166065" color="EX-pale-blue">
      <drainZones>
        <drainZone minCol="68587" maxCol="68792" />
      </drainZones>
      <drainZonesShadow>
        <drainZoneShadow minCol="76961" maxCol="77051" />
        <drainZoneShadow minCol="120712" maxCol="120972" />
      </drainZonesShadow>
    </node>
    <node name="::851024" nid="11802" row="3734" minCol="18477" maxCol="68871" minColSha="36600" maxColSha="165068" color="EX-dark-tan">
      <drainZones>
        <drainZone minCol="68793" maxCol="68871" />
      </drainZones>
      <drainZonesShadow>
        <drainZoneShadow minCol="77052" maxCol="77078" />
        <drainZoneShadow minCol="120973" maxCol="121085" />
      </drainZonesShadow>
    </node>
    <node name="::854085" nid="11346" row="3735" minCol="18478" maxCol="68945" minColSha="36601" maxColSha="166320" color="EX-pale-blue-magenta">
      <drainZones>
        <drainZone minCol="68872" maxCol="68945" />
      </drainZones>
      <drainZonesShadow>
        <drainZoneShadow minCol="77079" maxCol="77106" />
        <drainZoneShadow minCol="121086" maxCol="121173" />
      </drainZonesShadow>
    </node>
    <node name="::853191" nid="13853" row="3736" minCol="18479" maxCol="68994" minColSha="36602" maxColSha="165436" color="EX-pale-yellow orange">
      <drainZones>
        <drainZone minCol="68946" maxCol="68994" />
      </drainZones>
      <drainZonesShadow>
        <drainZoneShadow minCol="77107" maxCol="77144" />
        <drainZoneShadow minCol="121174" maxCol="121240" />
      </drainZonesShadow>
    </node>
    <node name="::856828" nid="11362" row="3737" minCol="18480" maxCol="69050" minColSha="36603" maxColSha="164327" color="EX-medium-magenta">
      <drainZones>
        <drainZone minCol="68995" maxCol="69050" />
      </drainZones>
      <drainZonesShadow>
        <drainZoneShadow minCol="77145" maxCol="77164" />
        <drainZoneShadow minCol="121241" maxCol="121318" />
      </drainZonesShadow>
    </node>
    <node name="::850325" nid="13195" row="3738" minCol="18481" maxCol="69102" minColSha="36604" maxColSha="165900" color="EX-pale-red">
      <drainZones>
        <drainZone minCol="69051" maxCol="69102" />
      </drainZones>
      <drainZonesShadow>
        <drainZoneShadow minCol="77165" maxCol="77188" />
        <drainZoneShadow minCol="121319" maxCol="121388" />
      </drainZonesShadow>
    </node>
    <node name="::855449" nid="11822" row="3739" minCol="18482" maxCol="69134" minColSha="36605" maxColSha="158823" color="EX-pale-cyan">
      <drainZones>
        <drainZone minCol="69103" maxCol="69134" />
      </drainZones>
      <drainZonesShadow>
        <drainZoneShadow minCol="77189" maxCol="77205" />
        <drainZoneShadow minCol="121389" maxCol="121450" />
      </drainZonesShadow>
    </node>
    <node name="::852773" nid="13935" row="3740" minCol="18483" maxCol="69159" minColSha="36606" maxColSha="166178" color="EX-pale-yellow-green">
      <drainZones>
        <drainZone minCol="69135" maxCol="69159" />
      </drainZones>
      <drainZonesShadow>
        <drainZoneShadow minCol="77206" maxCol="77217" />
        <drainZoneShadow minCol="121451" maxCol="121502" />
      </drainZonesShadow>
    </node>
    <node name="::852787" nid="10629" row="3741" minCol="18484" maxCol="69192" minColSha="36607" maxColSha="164558" color="EX-pale-purple">
      <drainZones>
        <drainZone minCol="69160" maxCol="69192" />
      </drainZones>
      <drainZonesShadow>
        <drainZoneShadow minCol="77218" maxCol="77235" />
        <drainZoneShadow minCol="121503" maxCol="121546" />
      </drainZonesShadow>
    </node>
    <node name="::850956" nid="13703" row="3742" minCol="18485" maxCol="69216" minColSha="36608" maxColSha="163003" color="EX-pale-magenta">
      <drainZones>
        <drainZone minCol="69193" maxCol="69216" />
      </drainZones>
      <drainZonesShadow>
        <drainZoneShadow minCol="77236" maxCol="77254" />
        <drainZoneShadow minCol="121547" maxCol="121587" />
      </drainZonesShadow>
    </node>
    <node name="::854062" nid="13451" row="3743" minCol="18486" maxCol="69248" minColSha="36609" maxColSha="164329" color="EX-pale-red-orange">
      <drainZones>
        <drainZone minCol="69217" maxCol="69248" />
      </drainZones>
      <drainZonesShadow>
        <drainZoneShadow minCol="77255" maxCol="77267" />
        <drainZoneShadow minCol="121588" maxCol="121631" />
      </drainZonesShadow>
    </node>
    <node name="::856129" nid="11351" row="3744" minCol="18487" maxCol="69272" minColSha="36610" maxColSha="164387" color="EX-blue">
      <drainZones>
        <drainZone minCol="69249" maxCol="69272" />
      </drainZones>
      <drainZonesShadow>
        <drainZoneShadow minCol="77268" maxCol="77281" />
        <drainZoneShadow minCol="121632" maxCol="121667" />
      </drainZonesShadow>
    </node>
    <node name="::851782" nid="10627" row="3745" minCol="18488" maxCol="69295" minColSha="36611" maxColSha="164947" color="EX-orange">
      <drainZones>
        <drainZone minCol="69273" maxCol="69295" />
      </drainZones>
      <drainZonesShadow>
        <drainZoneShadow minCol="77282" maxCol="77290" />
        <drainZoneShadow minCol="121668" maxCol="121703" />
      </drainZonesShadow>
    </node>
    <node name="::854373" nid="11088" row="3746" minCol="18489" maxCol="69313" minColSha="36612" maxColSha="156173" color="EX-dark-cyan">
      <drainZones>
        <drainZone minCol="69296" maxCol="69313" />
      </drainZones>
      <drainZonesShadow>
        <drainZoneShadow minCol="77291" maxCol="77298" />
        <drainZoneShadow minCol="121704" maxCol="121738" />
      </drainZonesShadow>
    </node>
    <node name="::852035" nid="13902" row="3747" minCol="18490" maxCol="69323" minColSha="36613" maxColSha="165292" color="EX-red">
      <drainZones>
        <drainZone minCol="69314" maxCol="69323" />
      </drainZones>
      <drainZonesShadow>
        <drainZoneShadow minCol="77299" maxCol="77305" />
        <drainZoneShadow minCol="121739" maxCol="121765" />
      </drainZonesShadow>
    </node>
    <node name="::851018" nid="10623" row="3748" minCol="18491" maxCol="69341" minColSha="36614" maxColSha="164332" color="EX-dark-orange">
      <drainZones>
        <drainZone minCol="69324" maxCol="69341" />
      </drainZones>
      <drainZonesShadow>
        <drainZoneShadow minCol="77306" maxCol="77311" />
        <drainZoneShadow minCol="121766" maxCol="121791" />
      </drainZonesShadow>
    </node>
    <node name="::852088" nid="12356" row="3749" minCol="18501" maxCol="69434" minColSha="36624" maxColSha="166335" color="EX-dark-gray-purple">
      <drainZones>
        <drainZone minCol="69342" maxCol="69434" />
      </drainZones>
      <drainZonesShadow>
        <drainZoneShadow minCol="77312" maxCol="77359" />
        <drainZoneShadow minCol="121792" maxCol="121917" />
      </drainZonesShadow>
    </node>
    <node name="::853743" nid="11386" row="3750" minCol="18502" maxCol="69483" minColSha="36625" maxColSha="165928" color="EX-cyan">
      <drainZones>
        <drainZone minCol="69435" maxCol="69483" />
      </drainZones>
      <drainZonesShadow>
        <drainZoneShadow minCol="77360" maxCol="77405" />
        <drainZoneShadow minCol="121918" maxCol="121991" />
      </drainZonesShadow>
    </node>
    <node name="::855356" nid="13797" row="3751" minCol="18503" maxCol="69529" minColSha="36626" maxColSha="166189" color="EX-yellow-orange">
      <drainZones>
        <drainZone minCol="69484" maxCol="69529" />
      </drainZones>
      <drainZonesShadow>
        <drainZoneShadow minCol="77406" maxCol="77448" />
        <drainZoneShadow minCol="121992" maxCol="122057" />
      </drainZonesShadow>
    </node>
    <node name="::856738" nid="10628" row="3752" minCol="18504" maxCol="69576" minColSha="36627" maxColSha="165962" color="EX-pure-blue">
      <drainZones>
        <drainZone minCol="69530" maxCol="69576" />
      </drainZones>
      <drainZonesShadow>
        <drainZoneShadow minCol="77449" maxCol="77479" />
        <drainZoneShadow minCol="122058" maxCol="122130" />
      </drainZonesShadow>
    </node>
    <node name="::855892" nid="11826" row="3753" minCol="18505" maxCol="69620" minColSha="36628" maxColSha="164950" color="EX-dark-yellow-green">
      <drainZones>
        <drainZone minCol="69577" maxCol="69620" />
      </drainZones>
      <drainZonesShadow>
        <drainZoneShadow minCol="77480" maxCol="77506" />
        <drainZoneShadow minCol="122131" maxCol="122195" />
      </drainZonesShadow>
    </node>
    <node name="::852119" nid="10655" row="3754" minCol="18506" maxCol="69658" minColSha="36629" maxColSha="166289" color="EX-dark-magenta">
      <drainZones>
        <drainZone minCol="69621" maxCol="69658" />
      </drainZones>
      <drainZonesShadow>
        <drainZoneShadow minCol="77507" maxCol="77529" />
        <drainZoneShadow minCol="122196" maxCol="122257" />
      </drainZonesShadow>
    </node>
    <node name="::853300" nid="11865" row="3755" minCol="18507" maxCol="69686" minColSha="36630" maxColSha="166156" color="EX-dark-green">
      <drainZones>
        <drainZone minCol="69659" maxCol="69686" />
      </drainZones>
      <drainZonesShadow>
        <drainZoneShadow minCol="77530" maxCol="77549" />
        <drainZoneShadow minCol="122258" maxCol="122302" />
      </drainZonesShadow>
    </node>
    <node name="::852135" nid="11033" row="3756" minCol="18508" maxCol="69726" minColSha="36631" maxColSha="166066" color="EX-blue-magenta">
      <drainZones>
        <drainZone minCol="69687" maxCol="69726" />
      </drainZones>
      <drainZonesShadow>
        <drainZoneShadow minCol="77550" maxCol="77558" />
        <drainZoneShadow minCol="122303" maxCol="122350" />
      </drainZonesShadow>
    </node>
    <node name="::851877" nid="12039" row="3757" minCol="18509" maxCol="69750" minColSha="36632" maxColSha="165293" color="EX-yellow-green">
      <drainZones>
        <drainZone minCol="69727" maxCol="69750" />
      </drainZones>
      <drainZonesShadow>
        <drainZoneShadow minCol="77559" maxCol="77584" />
        <drainZoneShadow minCol="122351" maxCol="122380" />
      </drainZonesShadow>
    </node>
    <node name="::851076" nid="10922" row="3758" minCol="18510" maxCol="69773" minColSha="36633" maxColSha="163079" color="EX-magenta">
      <drainZones>
        <drainZone minCol="69751" maxCol="69773" />
      </drainZones>
      <drainZonesShadow>
        <drainZoneShadow minCol="77585" maxCol="77592" />
        <drainZoneShadow minCol="122381" maxCol="122417" />
      </drainZonesShadow>
    </node>
    <node name="::851700" nid="12425" row="3759" minCol="18511" maxCol="69791" minColSha="36634" maxColSha="162796" color="EX-green">
      <drainZones>
        <drainZone minCol="69774" maxCol="69791" />
      </drainZones>
      <drainZonesShadow>
        <drainZoneShadow minCol="77593" maxCol="77600" />
        <drainZoneShadow minCol="122418" maxCol="122450" />
      </drainZonesShadow>
    </node>
    <node name="::852222" nid="10641" row="3760" minCol="18512" maxCol="69802" minColSha="36635" maxColSha="140173" color="EX-yellow">
      <drainZones>
        <drainZone minCol="69792" maxCol="69802" />
      </drainZones>
      <drainZonesShadow>
        <drainZoneShadow minCol="77601" maxCol="77606" />
        <drainZoneShadow minCol="122451" maxCol="122479" />
      </drainZonesShadow>
    </node>
    <node name="::856236" nid="11888" row="3761" minCol="18520" maxCol="69837" minColSha="36643" maxColSha="164411" color="EX-purple">
      <drainZones>
        <drainZone minCol="69803" maxCol="69837" />
      </drainZones>
      <drainZonesShadow>
        <drainZoneShadow minCol="77607" maxCol="77627" />
        <drainZoneShadow minCol="122480" maxCol="122534" />
      </drainZonesShadow>
    </node>
    <node name="::853434" nid="10939" row="3762" minCol="18521" maxCol="69870" minColSha="36644" maxColSha="161756" color="EX-dark-purple">
      <drainZones>
        <drainZone minCol="69838" maxCol="69870" />
      </drainZones>
      <drainZonesShadow>
        <drainZoneShadow minCol="77628" maxCol="77642" />
        <drainZoneShadow minCol="122535" maxCol="122583" />
      </drainZonesShadow>
    </node>
    <node name="::853371" nid="11863" row="3763" minCol="18522" maxCol="69900" minColSha="36645" maxColSha="164264" color="EX-dark-red">
      <drainZones>
        <drainZone minCol="69871" maxCol="69900" />
      </drainZones>
      <drainZonesShadow>
        <drainZoneShadow minCol="77643" maxCol="77656" />
        <drainZoneShadow minCol="122584" maxCol="122632" />
      </drainZonesShadow>
    </node>
    <node name="::855099" nid="13912" row="3764" minCol="18523" maxCol="69915" minColSha="36646" maxColSha="165406" color="EX-pale-green">
      <drainZones>
        <drainZone minCol="69901" maxCol="69915" />
      </drainZones>
      <drainZonesShadow>
        <drainZoneShadow minCol="77657" maxCol="77662" />
        <drainZoneShadow minCol="122633" maxCol="122665" />
      </drainZonesShadow>
    </node>
    <node name="::851561" nid="13588" row="3765" minCol="18524" maxCol="69932" minColSha="36647" maxColSha="163208" color="EX-pale-blue">
      <drainZones>
        <drainZone minCol="69916" maxCol="69932" />
      </drainZones>
      <drainZonesShadow>
        <drainZoneShadow minCol="77663" maxCol="77666" />
        <drainZoneShadow minCol="122666" maxCol="122695" />
      </drainZonesShadow>
    </node>
    <node name="::852383" nid="12112" row="3766" minCol="18525" maxCol="69946" minColSha="36648" maxColSha="158732" color="EX-dark-tan">
      <drainZones>
        <drainZone minCol="69933" maxCol="69946" />
      </drainZones>
      <drainZonesShadow>
        <drainZoneShadow minCol="77667" maxCol="77676" />
        <drainZoneShadow minCol="122696" maxCol="122719" />
      </drainZonesShadow>
    </node>
    <node name="::850934" nid="13166" row="3767" minCol="18526" maxCol="69956" minColSha="36649" maxColSha="161484" color="EX-pale-blue-magenta">
      <drainZones>
        <drainZone minCol="69947" maxCol="69956" />
      </drainZones>
      <drainZonesShadow>
        <drainZoneShadow minCol="77677" maxCol="77690" />
        <drainZoneShadow minCol="122720" maxCol="122733" />
      </drainZonesShadow>
    </node>
    <node name="::854786" nid="13220" row="3768" minCol="18527" maxCol="69964" minColSha="36650" maxColSha="158804" color="EX-pale-yellow orange">
      <drainZones>
        <drainZone minCol="69957" maxCol="69964" />
      </drainZones>
      <drainZonesShadow>
        <drainZoneShadow minCol="77691" maxCol="77693" />
        <drainZoneShadow minCol="122734" maxCol="122750" />
      </drainZonesShadow>
    </node>
    <node name="::855102" nid="11875" row="3769" minCol="18528" maxCol="69970" minColSha="36651" maxColSha="158733" color="EX-medium-magenta">
      <drainZones>
        <drainZone minCol="69965" maxCol="69970" />
      </drainZones>
      <drainZonesShadow>
        <drainZoneShadow minCol="77694" maxCol="77698" />
        <drainZoneShadow minCol="122751" maxCol="122765" />
      </drainZonesShadow>
    </node>
    <node name="::853747" nid="11951" row="3770" minCol="18529" maxCol="69979" minColSha="36652" maxColSha="165109" color="EX-pale-red">
      <drainZones>
        <drainZone minCol="69971" maxCol="69979" />
      </drainZones>
      <drainZonesShadow>
        <drainZoneShadow minCol="77699" maxCol="77700" />
        <drainZoneShadow minCol="122766" maxCol="122779" />
      </drainZonesShadow>
    </node>
    <node name="::856099" nid="13633" row="3771" minCol="18530" maxCol="69984" minColSha="36653" maxColSha="149666" color="EX-pale-cyan">
      <drainZones>
        <drainZone minCol="69980" maxCol="69984" />
      </drainZones>
      <drainZonesShadow>
        <drainZoneShadow minCol="77701" maxCol="77702" />
        <drainZoneShadow minCol="122780" maxCol="122791" />
      </drainZonesShadow>
    </node>
    <node name="::855925" nid="12289" row="3772" minCol="18535" maxCol="70036" minColSha="36658" maxColSha="164453" color="EX-pale-yellow-green">
      <drainZones>
        <drainZone minCol="69985" maxCol="70036" />
      </drainZones>
      <drainZonesShadow>
        <drainZoneShadow minCol="77703" maxCol="77756" />
        <drainZoneShadow minCol="122792" maxCol="122855" />
      </drainZonesShadow>
    </node>
    <node name="::853438" nid="13936" row="3773" minCol="18536" maxCol="70080" minColSha="36659" maxColSha="165945" color="EX-pale-purple">
      <drainZones>
        <drainZone minCol="70037" maxCol="70080" />
      </drainZones>
      <drainZonesShadow>
        <drainZoneShadow minCol="77757" maxCol="77790" />
        <drainZoneShadow minCol="122856" maxCol="122920" />
      </drainZonesShadow>
    </node>
    <node name="::853535" nid="10821" row="3774" minCol="18537" maxCol="70104" minColSha="36660" maxColSha="165822" color="EX-pale-magenta">
      <drainZones>
        <drainZone minCol="70081" maxCol="70104" />
      </drainZones>
      <drainZonesShadow>
        <drainZoneShadow minCol="77791" maxCol="77808" />
        <drainZoneShadow minCol="122921" maxCol="122962" />
      </drainZonesShadow>
    </node>
    <node name="::851457" nid="13956" row="3775" minCol="18538" maxCol="70129" minColSha="36661" maxColSha="165929" color="EX-pale-red-orange">
      <drainZones>
        <drainZone minCol="70105" maxCol="70129" />
      </drainZones>
      <drainZonesShadow>
        <drainZoneShadow minCol="77809" maxCol="77826" />
        <drainZoneShadow minCol="122963" maxCol="123002" />
      </drainZonesShadow>
    </node>
    <node name="::851798" nid="13158" row="3776" minCol="18539" maxCol="70148" minColSha="36662" maxColSha="159888" color="EX-blue">
      <drainZones>
        <drainZone minCol="70130" maxCol="70148" />
      </drainZones>
      <drainZonesShadow>
        <drainZoneShadow minCol="77827" maxCol="77840" />
        <drainZoneShadow minCol="123003" maxCol="123040" />
      </drainZonesShadow>
    </node>
    <node name="::851800" nid="12634" row="3777" minCol="18540" maxCol="70173" minColSha="36663" maxColSha="162428" color="EX-orange">
      <drainZones>
        <drainZone minCol="70149" maxCol="70173" />
      </drainZones>
      <drainZonesShadow>
        <drainZoneShadow minCol="77841" maxCol="77849" />
        <drainZoneShadow minCol="123041" maxCol="123080" />
      </drainZonesShadow>
    </node>
    <node name="::851391" nid="10753" row="3778" minCol="18541" maxCol="70175" minColSha="36664" maxColSha="131556" color="EX-dark-cyan">
      <drainZones>
        <drainZone minCol="70174" maxCol="70175" />
      </drainZones>
      <drainZonesShadow>
        <drainZoneShadow minCol="77850" maxCol="77859" />
        <drainZoneShadow minCol="123081" maxCol="123086" />
      </drainZonesShadow>
    </node>
    <node name="::855907" nid="12496" row="3779" minCol="18542" maxCol="70181" minColSha="36665" maxColSha="162707" color="EX-red">
      <drainZones>
        <drainZone minCol="70176" maxCol="70181" />
      </drainZones>
      <drainZonesShadow>
        <drainZoneShadow minCol="77860" maxCol="77863" />
        <drainZoneShadow minCol="123087" maxCol="123098" />
      </drainZonesShadow>
    </node>
    <node name="::854667" nid="10743" row="3780" minCol="18543" maxCol="70183" minColSha="36666" maxColSha="131557" color="EX-dark-orange">
      <drainZones>
        <drainZone minCol="70182" maxCol="70183" />
      </drainZones>
      <drainZonesShadow>
        <drainZoneShadow minCol="77864" maxCol="77869" />
        <drainZoneShadow minCol="123099" maxCol="123105" />
      </drainZonesShadow>
    </node>
    <node name="::851401" nid="13486" row="3781" minCol="18544" maxCol="70185" minColSha="36667" maxColSha="149494" color="EX-dark-gray-purple">
      <drainZones>
        <drainZone minCol="70184" maxCol="70185" />
      </drainZones>
      <drainZonesShadow>
        <drainZoneShadow minCol="77870" maxCol="77874" />
        <drainZoneShadow minCol="123106" maxCol="123109" />
      </drainZonesShadow>
    </node>
    <node name="::851567" nid="13552" row="3782" minCol="18545" maxCol="70187" minColSha="36668" maxColSha="155420" color="EX-cyan">
      <drainZones>
        <drainZone minCol="70186" maxCol="70187" />
      </drainZones>
      <drainZonesShadow>
        <drainZoneShadow minCol="77875" maxCol="77878" />
        <drainZoneShadow minCol="123110" maxCol="123114" />
      </drainZonesShadow>
    </node>
    <node name="::856479" nid="10615" row="3783" minCol="18546" maxCol="70192" minColSha="36669" maxColSha="163300" color="EX-yellow-orange">
      <drainZones>
        <drainZone minCol="70188" maxCol="70192" />
      </drainZones>
      <drainZonesShadow>
        <drainZoneShadow minCol="77879" maxCol="77879" />
        <drainZoneShadow minCol="123115" maxCol="123120" />
      </drainZonesShadow>
    </node>
    <node name="::850594" nid="13180" row="3784" minCol="18564" maxCol="70268" minColSha="36687" maxColSha="165876" color="EX-pure-blue">
      <drainZones>
        <drainZone minCol="70193" maxCol="70268" />
      </drainZones>
      <drainZonesShadow>
        <drainZoneShadow minCol="77880" maxCol="77930" />
        <drainZoneShadow minCol="123121" maxCol="123224" />
      </drainZonesShadow>
    </node>
    <node name="::851721" nid="12834" row="3785" minCol="18565" maxCol="70298" minColSha="36688" maxColSha="165989" color="EX-dark-yellow-green">
      <drainZones>
        <drainZone minCol="70269" maxCol="70298" />
      </drainZones>
      <drainZonesShadow>
        <drainZoneShadow minCol="77931" maxCol="77947" />
        <drainZoneShadow minCol="123225" maxCol="123270" />
      </drainZonesShadow>
    </node>
    <node name="::850500" nid="10617" row="3786" minCol="18566" maxCol="70325" minColSha="36689" maxColSha="162870" color="EX-dark-magenta">
      <drainZones>
        <drainZone minCol="70299" maxCol="70325" />
      </drainZones>
      <drainZonesShadow>
        <drainZoneShadow minCol="77948" maxCol="77969" />
        <drainZoneShadow minCol="123271" maxCol="123309" />
      </drainZonesShadow>
    </node>
    <node name="::854036" nid="12407" row="3787" minCol="18567" maxCol="70358" minColSha="36690" maxColSha="166259" color="EX-dark-green">
      <drainZones>
        <drainZone minCol="70326" maxCol="70358" />
      </drainZones>
      <drainZonesShadow>
        <drainZoneShadow minCol="77970" maxCol="77984" />
        <drainZoneShadow minCol="123310" maxCol="123354" />
      </drainZonesShadow>
    </node>
    <node name="::851346" nid="13916" row="3788" minCol="18568" maxCol="70368" minColSha="36691" maxColSha="164142" color="EX-blue-magenta">
      <drainZones>
        <drainZone minCol="70359" maxCol="70368" />
      </drainZones>
      <drainZonesShadow>
        <drainZoneShadow minCol="77985" maxCol="77994" />
        <drainZoneShadow minCol="123355" maxCol="123374" />
      </drainZonesShadow>
    </node>
    <node name="::855661" nid="12691" row="3789" minCol="18573" maxCol="70392" minColSha="36696" maxColSha="160695" color="EX-yellow-green">
      <drainZones>
        <drainZone minCol="70369" maxCol="70392" />
      </drainZones>
      <drainZonesShadow>
        <drainZoneShadow minCol="77995" maxCol="78006" />
        <drainZoneShadow minCol="123375" maxCol="123421" />
      </drainZonesShadow>
    </node>
    <node name="::856600" nid="10613" row="3790" minCol="18574" maxCol="70413" minColSha="36697" maxColSha="162429" color="EX-magenta">
      <drainZones>
        <drainZone minCol="70393" maxCol="70413" />
      </drainZones>
      <drainZonesShadow>
        <drainZoneShadow minCol="78007" maxCol="78016" />
        <drainZoneShadow minCol="123422" maxCol="123454" />
      </drainZonesShadow>
    </node>
    <node name="::851216" nid="13164" row="3791" minCol="18575" maxCol="70433" minColSha="36698" maxColSha="164489" color="EX-green">
      <drainZones>
        <drainZone minCol="70414" maxCol="70433" />
      </drainZones>
      <drainZonesShadow>
        <drainZoneShadow minCol="78017" maxCol="78024" />
        <drainZoneShadow minCol="123455" maxCol="123486" />
      </drainZonesShadow>
    </node>
    <node name="::855149" nid="12334" row="3792" minCol="18576" maxCol="70450" minColSha="36699" maxColSha="163107" color="EX-yellow">
      <drainZones>
        <drainZone minCol="70434" maxCol="70450" />
      </drainZones>
      <drainZonesShadow>
        <drainZoneShadow minCol="78025" maxCol="78032" />
        <drainZoneShadow minCol="123487" maxCol="123516" />
      </drainZonesShadow>
    </node>
    <node name="::852782" nid="12603" row="3793" minCol="18577" maxCol="70467" minColSha="36700" maxColSha="159769" color="EX-purple">
      <drainZones>
        <drainZone minCol="70451" maxCol="70467" />
      </drainZones>
      <drainZonesShadow>
        <drainZoneShadow minCol="78033" maxCol="78038" />
        <drainZoneShadow minCol="123517" maxCol="123545" />
      </drainZonesShadow>
    </node>
    <node name="::853097" nid="12875" row="3794" minCol="18578" maxCol="70470" minColSha="36701" maxColSha="156018" color="EX-dark-purple">
      <drainZones>
        <drainZone minCol="70468" maxCol="70470" />
      </drainZones>
      <drainZonesShadow>
        <drainZoneShadow minCol="78039" maxCol="78048" />
        <drainZoneShadow minCol="123546" maxCol="123557" />
      </drainZonesShadow>
    </node>
    <node name="::852283" nid="11029" row="3795" minCol="18588" maxCol="70594" minColSha="36711" maxColSha="166290" color="EX-dark-red">
      <drainZones>
        <drainZone minCol="70471" maxCol="70594" />
      </drainZones>
      <drainZonesShadow>
        <drainZoneShadow minCol="78049" maxCol="78142" />
        <drainZoneShadow minCol="123558" maxCol="123725" />
      </drainZonesShadow>
    </node>
    <node name="::855841" nid="11376" row="3796" minCol="18589" maxCol="70658" minColSha="36712" maxColSha="165377" color="EX-pale-green">
      <drainZones>
        <drainZone minCol="70595" maxCol="70658" />
      </drainZones>
      <drainZonesShadow>
        <drainZoneShadow minCol="78143" maxCol="78169" />
        <drainZoneShadow minCol="123726" maxCol="123810" />
      </drainZonesShadow>
    </node>
    <node name="::851771" nid="12067" row="3797" minCol="18590" maxCol="70696" minColSha="36713" maxColSha="164640" color="EX-pale-blue">
      <drainZones>
        <drainZone minCol="70659" maxCol="70696" />
      </drainZones>
      <drainZonesShadow>
        <drainZoneShadow minCol="78170" maxCol="78196" />
        <drainZoneShadow minCol="123811" maxCol="123872" />
      </drainZonesShadow>
    </node>
    <node name="::853364" nid="12591" row="3798" minCol="18591" maxCol="70719" minColSha="36714" maxColSha="162743" color="EX-dark-tan">
      <drainZones>
        <drainZone minCol="70697" maxCol="70719" />
      </drainZones>
      <drainZonesShadow>
        <drainZoneShadow minCol="78197" maxCol="78211" />
        <drainZoneShadow minCol="123873" maxCol="123909" />
      </drainZonesShadow>
    </node>
    <node name="::854309" nid="11829" row="3799" minCol="18592" maxCol="70736" minColSha="36715" maxColSha="162744" color="EX-pale-blue-magenta">
      <drainZones>
        <drainZone minCol="70720" maxCol="70736" />
      </drainZones>
      <drainZonesShadow>
        <drainZoneShadow minCol="78212" maxCol="78216" />
        <drainZoneShadow minCol="123910" maxCol="123952" />
      </drainZonesShadow>
    </node>
    <node name="::851562" nid="11994" row="3800" minCol="18593" maxCol="70755" minColSha="36716" maxColSha="162745" color="EX-pale-yellow orange">
      <drainZones>
        <drainZone minCol="70737" maxCol="70755" />
      </drainZones>
      <drainZonesShadow>
        <drainZoneShadow minCol="78217" maxCol="78223" />
        <drainZoneShadow minCol="123953" maxCol="123992" />
      </drainZonesShadow>
    </node>
    <node name="::855471" nid="12390" row="3801" minCol="18594" maxCol="70779" minColSha="36717" maxColSha="166305" color="EX-medium-magenta">
      <drainZones>
        <drainZone minCol="70756" maxCol="70779" />
      </drainZones>
      <drainZonesShadow>
        <drainZoneShadow minCol="78224" maxCol="78229" />
        <drainZoneShadow minCol="123993" maxCol="124028" />
      </drainZonesShadow>
    </node>
    <node name="::852728" nid="12582" row="3802" minCol="18595" maxCol="70797" minColSha="36718" maxColSha="162746" color="EX-pale-red">
      <drainZones>
        <drainZone minCol="70780" maxCol="70797" />
      </drainZones>
      <drainZonesShadow>
        <drainZoneShadow minCol="78230" maxCol="78233" />
        <drainZoneShadow minCol="124029" maxCol="124063" />
      </drainZonesShadow>
    </node>
    <node name="::850534" nid="12567" row="3803" minCol="18596" maxCol="70812" minColSha="36719" maxColSha="165519" color="EX-pale-cyan">
      <drainZones>
        <drainZone minCol="70798" maxCol="70812" />
      </drainZones>
      <drainZonesShadow>
        <drainZoneShadow minCol="78234" maxCol="78240" />
        <drainZoneShadow minCol="124064" maxCol="124093" />
      </drainZonesShadow>
    </node>
    <node name="::850741" nid="11575" row="3804" minCol="18597" maxCol="70826" minColSha="36720" maxColSha="162748" color="EX-pale-yellow-green">
      <drainZones>
        <drainZone minCol="70813" maxCol="70826" />
      </drainZones>
      <drainZonesShadow>
        <drainZoneShadow minCol="78241" maxCol="78244" />
        <drainZoneShadow minCol="124094" maxCol="124120" />
      </drainZonesShadow>
    </node>
    <node name="::855665" nid="12617" row="3805" minCol="18598" maxCol="70833" minColSha="36721" maxColSha="162749" color="EX-pale-purple">
      <drainZones>
        <drainZone minCol="70827" maxCol="70833" />
      </drainZones>
      <drainZonesShadow>
        <drainZoneShadow minCol="78245" maxCol="78247" />
        <drainZoneShadow minCol="124121" maxCol="124142" />
      </drainZonesShadow>
    </node>
    <node name="::854361" nid="12594" row="3806" minCol="18599" maxCol="70839" minColSha="36722" maxColSha="162750" color="EX-pale-magenta">
      <drainZones>
        <drainZone minCol="70834" maxCol="70839" />
      </drainZones>
      <drainZonesShadow>
        <drainZoneShadow minCol="78248" maxCol="78251" />
        <drainZoneShadow minCol="124143" maxCol="124161" />
      </drainZonesShadow>
    </node>
    <node name="::856667" nid="10620" row="3807" minCol="18600" maxCol="70834" minColSha="36723" maxColSha="124173" color="EX-pale-red-orange">
      <drainZones/>
      <drainZonesShadow>
        <drainZoneShadow minCol="78252" maxCol="78253" />
        <drainZoneShadow minCol="124162" maxCol="124173" />
      </drainZonesShadow>
    </node>
    <node name="::851988" nid="11010" row="3808" minCol="18606" maxCol="70968" minColSha="36729" maxColSha="165916" color="EX-blue">
      <drainZones>
        <drainZone minCol="70840" maxCol="70968" />
      </drainZones>
      <drainZonesShadow>
        <drainZoneShadow minCol="78254" maxCol="78343" />
        <drainZoneShadow minCol="124174" maxCol="124342" />
      </drainZonesShadow>
    </node>
    <node name="::852322" nid="11450" row="3809" minCol="18607" maxCol="71028" minColSha="36730" maxColSha="164855" color="EX-orange">
      <drainZones>
        <drainZone minCol="70969" maxCol="71028" />
      </drainZones>
      <drainZonesShadow>
        <drainZoneShadow minCol="78344" maxCol="78385" />
        <drainZoneShadow minCol="124343" maxCol="124430" />
      </drainZonesShadow>
    </node>
    <node name="::854150" nid="13012" row="3810" minCol="18608" maxCol="71065" minColSha="36731" maxColSha="165047" color="EX-dark-cyan">
      <drainZones>
        <drainZone minCol="71029" maxCol="71065" />
      </drainZones>
      <drainZonesShadow>
        <drainZoneShadow minCol="78386" maxCol="78414" />
        <drainZoneShadow minCol="124431" maxCol="124495" />
      </drainZonesShadow>
    </node>
    <node name="::850963" nid="12671" row="3811" minCol="18609" maxCol="71096" minColSha="36732" maxColSha="166157" color="EX-red">
      <drainZones>
        <drainZone minCol="71066" maxCol="71096" />
      </drainZones>
      <drainZonesShadow>
        <drainZoneShadow minCol="78415" maxCol="78431" />
        <drainZoneShadow minCol="124496" maxCol="124546" />
      </drainZonesShadow>
    </node>
    <node name="::852432" nid="11055" row="3812" minCol="18610" maxCol="71112" minColSha="36733" maxColSha="149279" color="EX-dark-orange">
      <drainZones>
        <drainZone minCol="71097" maxCol="71112" />
      </drainZones>
      <drainZonesShadow>
        <drainZoneShadow minCol="78432" maxCol="78445" />
        <drainZoneShadow minCol="124547" maxCol="124580" />
      </drainZonesShadow>
    </node>
    <node name="::851092" nid="12753" row="3813" minCol="18611" maxCol="71128" minColSha="36734" maxColSha="166291" color="EX-dark-gray-purple">
      <drainZones>
        <drainZone minCol="71113" maxCol="71128" />
      </drainZones>
      <drainZonesShadow>
        <drainZoneShadow minCol="78446" maxCol="78452" />
        <drainZoneShadow minCol="124581" maxCol="124609" />
      </drainZonesShadow>
    </node>
    <node name="::852640" nid="13949" row="3814" minCol="18612" maxCol="71140" minColSha="36735" maxColSha="153080" color="EX-cyan">
      <drainZones>
        <drainZone minCol="71129" maxCol="71140" />
      </drainZones>
      <drainZonesShadow>
        <drainZoneShadow minCol="78453" maxCol="78457" />
        <drainZoneShadow minCol="124610" maxCol="124636" />
      </drainZonesShadow>
    </node>
    <node name="::850747" nid="11574" row="3815" minCol="18613" maxCol="71152" minColSha="36736" maxColSha="164669" color="EX-yellow-orange">
      <drainZones>
        <drainZone minCol="71141" maxCol="71152" />
      </drainZones>
      <drainZonesShadow>
        <drainZoneShadow minCol="78458" maxCol="78465" />
        <drainZoneShadow minCol="124637" maxCol="124659" />
      </drainZonesShadow>
    </node>
    <node name="::856915" nid="13837" row="3816" minCol="18614" maxCol="71154" minColSha="36737" maxColSha="162713" color="EX-pure-blue">
      <drainZones>
        <drainZone minCol="71153" maxCol="71154" />
      </drainZones>
      <drainZonesShadow>
        <drainZoneShadow minCol="78466" maxCol="78467" />
        <drainZoneShadow minCol="124660" maxCol="124662" />
      </drainZonesShadow>
    </node>
    <node name="::850504" nid="13810" row="3817" minCol="18624" maxCol="71208" minColSha="36747" maxColSha="164883" color="EX-dark-yellow-green">
      <drainZones>
        <drainZone minCol="71155" maxCol="71208" />
      </drainZones>
      <drainZonesShadow>
        <drainZoneShadow minCol="78468" maxCol="78498" />
        <drainZoneShadow minCol="124663" maxCol="124760" />
      </drainZonesShadow>
    </node>
    <node name="::853465" nid="11062" row="3818" minCol="18625" maxCol="71246" minColSha="36748" maxColSha="158218" color="EX-dark-magenta">
      <drainZones>
        <drainZone minCol="71209" maxCol="71246" />
      </drainZones>
      <drainZonesShadow>
        <drainZoneShadow minCol="78499" maxCol="78509" />
        <drainZoneShadow minCol="124761" maxCol="124819" />
      </drainZonesShadow>
    </node>
    <node name="::851813" nid="13589" row="3819" minCol="18626" maxCol="71274" minColSha="36749" maxColSha="165917" color="EX-dark-green">
      <drainZones>
        <drainZone minCol="71247" maxCol="71274" />
      </drainZones>
      <drainZonesShadow>
        <drainZoneShadow minCol="78510" maxCol="78522" />
        <drainZoneShadow minCol="124820" maxCol="124869" />
      </drainZonesShadow>
    </node>
    <node name="::851746" nid="13942" row="3820" minCol="18627" maxCol="71285" minColSha="36750" maxColSha="157641" color="EX-blue-magenta">
      <drainZones>
        <drainZone minCol="71275" maxCol="71285" />
      </drainZones>
      <drainZonesShadow>
        <drainZoneShadow minCol="78523" maxCol="78528" />
        <drainZoneShadow minCol="124870" maxCol="124894" />
      </drainZonesShadow>
    </node>
    <node name="::852284" nid="11028" row="3821" minCol="18636" maxCol="71380" minColSha="36759" maxColSha="166279" color="EX-yellow-green">
      <drainZones>
        <drainZone minCol="71286" maxCol="71380" />
      </drainZones>
      <drainZonesShadow>
        <drainZoneShadow minCol="78529" maxCol="78583" />
        <drainZoneShadow minCol="124895" maxCol="125032" />
      </drainZonesShadow>
    </node>
    <node name="::852766" nid="11051" row="3822" minCol="18637" maxCol="71433" minColSha="36760" maxColSha="165439" color="EX-magenta">
      <drainZones>
        <drainZone minCol="71381" maxCol="71433" />
      </drainZones>
      <drainZonesShadow>
        <drainZoneShadow minCol="78584" maxCol="78626" />
        <drainZoneShadow minCol="125033" maxCol="125109" />
      </drainZonesShadow>
    </node>
    <node name="::851754" nid="11949" row="3823" minCol="18638" maxCol="71469" minColSha="36761" maxColSha="166280" color="EX-green">
      <drainZones>
        <drainZone minCol="71434" maxCol="71469" />
      </drainZones>
      <drainZonesShadow>
        <drainZoneShadow minCol="78627" maxCol="78655" />
        <drainZoneShadow minCol="125110" maxCol="125180" />
      </drainZonesShadow>
    </node>
    <node name="::851993" nid="12819" row="3824" minCol="18639" maxCol="71498" minColSha="36762" maxColSha="163932" color="EX-yellow">
      <drainZones>
        <drainZone minCol="71470" maxCol="71498" />
      </drainZones>
      <drainZonesShadow>
        <drainZoneShadow minCol="78656" maxCol="78666" />
        <drainZoneShadow minCol="125181" maxCol="125236" />
      </drainZonesShadow>
    </node>
    <node name="::852203" nid="11030" row="3825" minCol="18640" maxCol="71526" minColSha="36763" maxColSha="162752" color="EX-purple">
      <drainZones>
        <drainZone minCol="71499" maxCol="71526" />
      </drainZones>
      <drainZonesShadow>
        <drainZoneShadow minCol="78667" maxCol="78685" />
        <drainZoneShadow minCol="125237" maxCol="125281" />
      </drainZonesShadow>
    </node>
    <node name="::850366" nid="10758" row="3826" minCol="18641" maxCol="71547" minColSha="36764" maxColSha="163907" color="EX-dark-purple">
      <drainZones>
        <drainZone minCol="71527" maxCol="71547" />
      </drainZones>
      <drainZonesShadow>
        <drainZoneShadow minCol="78686" maxCol="78706" />
        <drainZoneShadow minCol="125282" maxCol="125317" />
      </drainZonesShadow>
    </node>
    <node name="::854431" nid="11359" row="3827" minCol="18642" maxCol="71568" minColSha="36765" maxColSha="164782" color="EX-dark-red">
      <drainZones>
        <drainZone minCol="71548" maxCol="71568" />
      </drainZones>
      <drainZonesShadow>
        <drainZoneShadow minCol="78707" maxCol="78711" />
        <drainZoneShadow minCol="125318" maxCol="125357" />
      </drainZonesShadow>
    </node>
    <node name="::850314" nid="13160" row="3828" minCol="18643" maxCol="71575" minColSha="36766" maxColSha="163143" color="EX-pale-green">
      <drainZones>
        <drainZone minCol="71569" maxCol="71575" />
      </drainZones>
      <drainZonesShadow>
        <drainZoneShadow minCol="78712" maxCol="78718" />
        <drainZoneShadow minCol="125358" maxCol="125379" />
      </drainZonesShadow>
    </node>
    <node name="::856404" nid="11542" row="3829" minCol="18644" maxCol="71584" minColSha="36767" maxColSha="162086" color="EX-pale-blue">
      <drainZones>
        <drainZone minCol="71576" maxCol="71584" />
      </drainZones>
      <drainZonesShadow>
        <drainZoneShadow minCol="78719" maxCol="78735" />
        <drainZoneShadow minCol="125380" maxCol="125391" />
      </drainZonesShadow>
    </node>
    <node name="::851269" nid="13913" row="3830" minCol="18645" maxCol="71593" minColSha="36768" maxColSha="163933" color="EX-dark-tan">
      <drainZones>
        <drainZone minCol="71585" maxCol="71593" />
      </drainZones>
      <drainZonesShadow>
        <drainZoneShadow minCol="78736" maxCol="78741" />
        <drainZoneShadow minCol="125392" maxCol="125407" />
      </drainZonesShadow>
    </node>
    <node name="::854260" nid="11967" row="3831" minCol="18646" maxCol="71599" minColSha="36769" maxColSha="165693" color="EX-pale-blue-magenta">
      <drainZones>
        <drainZone minCol="71594" maxCol="71599" />
      </drainZones>
      <drainZonesShadow>
        <drainZoneShadow minCol="78742" maxCol="78746" />
        <drainZoneShadow minCol="125408" maxCol="125414" />
      </drainZonesShadow>
    </node>
    <node name="::851649" nid="12803" row="3832" minCol="18647" maxCol="71600" minColSha="36770" maxColSha="128793" color="EX-pale-yellow orange">
      <drainZones>
        <drainZone minCol="71600" maxCol="71600" />
      </drainZones>
      <drainZonesShadow>
        <drainZoneShadow minCol="78747" maxCol="78748" />
        <drainZoneShadow minCol="125415" maxCol="125423" />
      </drainZonesShadow>
    </node>
    <node name="::852978" nid="11304" row="3833" minCol="18648" maxCol="71604" minColSha="36771" maxColSha="156019" color="EX-medium-magenta">
      <drainZones>
        <drainZone minCol="71601" maxCol="71604" />
      </drainZones>
      <drainZonesShadow>
        <drainZoneShadow minCol="78749" maxCol="78749" />
        <drainZoneShadow minCol="125424" maxCol="125432" />
      </drainZonesShadow>
    </node>
    <node name="::850585" nid="11800" row="3834" minCol="18657" maxCol="71684" minColSha="36780" maxColSha="165536" color="EX-pale-red">
      <drainZones>
        <drainZone minCol="71605" maxCol="71684" />
      </drainZones>
      <drainZonesShadow>
        <drainZoneShadow minCol="78750" maxCol="78791" />
        <drainZoneShadow minCol="125433" maxCol="125560" />
      </drainZonesShadow>
    </node>
    <node name="::854504" nid="11894" row="3835" minCol="18658" maxCol="71730" minColSha="36781" maxColSha="165562" color="EX-pale-cyan">
      <drainZones>
        <drainZone minCol="71685" maxCol="71730" />
      </drainZones>
      <drainZonesShadow>
        <drainZoneShadow minCol="78792" maxCol="78814" />
        <drainZoneShadow minCol="125561" maxCol="125629" />
      </drainZonesShadow>
    </node>
    <node name="::850328" nid="11025" row="3836" minCol="18659" maxCol="71760" minColSha="36782" maxColSha="163242" color="EX-pale-yellow-green">
      <drainZones>
        <drainZone minCol="71731" maxCol="71760" />
      </drainZones>
      <drainZonesShadow>
        <drainZoneShadow minCol="78815" maxCol="78830" />
        <drainZoneShadow minCol="125630" maxCol="125676" />
      </drainZonesShadow>
    </node>
    <node name="::852376" nid="12097" row="3837" minCol="18660" maxCol="71780" minColSha="36783" maxColSha="166321" color="EX-pale-purple">
      <drainZones>
        <drainZone minCol="71761" maxCol="71780" />
      </drainZones>
      <drainZonesShadow>
        <drainZoneShadow minCol="78831" maxCol="78841" />
        <drainZoneShadow minCol="125677" maxCol="125710" />
      </drainZonesShadow>
    </node>
    <node name="::851495" nid="11976" row="3838" minCol="18661" maxCol="71799" minColSha="36784" maxColSha="158582" color="EX-pale-magenta">
      <drainZones>
        <drainZone minCol="71781" maxCol="71799" />
      </drainZones>
      <drainZonesShadow>
        <drainZoneShadow minCol="78842" maxCol="78849" />
        <drainZoneShadow minCol="125711" maxCol="125738" />
      </drainZonesShadow>
    </node>
    <node name="::856736" nid="11353" row="3839" minCol="18662" maxCol="71818" minColSha="36785" maxColSha="165720" color="EX-pale-red-orange">
      <drainZones>
        <drainZone minCol="71800" maxCol="71818" />
      </drainZones>
      <drainZonesShadow>
        <drainZoneShadow minCol="78850" maxCol="78857" />
        <drainZoneShadow minCol="125739" maxCol="125764" />
      </drainZonesShadow>
    </node>
    <node name="::854327" nid="11348" row="3840" minCol="18663" maxCol="71834" minColSha="36786" maxColSha="158805" color="EX-blue">
      <drainZones>
        <drainZone minCol="71819" maxCol="71834" />
      </drainZones>
      <drainZonesShadow>
        <drainZoneShadow minCol="78858" maxCol="78866" />
        <drainZoneShadow minCol="125765" maxCol="125788" />
      </drainZonesShadow>
    </node>
    <node name="::854363" nid="11349" row="3841" minCol="18664" maxCol="71842" minColSha="36787" maxColSha="155696" color="EX-orange">
      <drainZones>
        <drainZone minCol="71835" maxCol="71842" />
      </drainZones>
      <drainZonesShadow>
        <drainZoneShadow minCol="78867" maxCol="78875" />
        <drainZoneShadow minCol="125789" maxCol="125810" />
      </drainZonesShadow>
    </node>
    <node name="::850734" nid="11060" row="3842" minCol="18665" maxCol="71855" minColSha="36788" maxColSha="164952" color="EX-dark-cyan">
      <drainZones>
        <drainZone minCol="71843" maxCol="71855" />
      </drainZones>
      <drainZonesShadow>
        <drainZoneShadow minCol="78876" maxCol="78878" />
        <drainZoneShadow minCol="125811" maxCol="125833" />
      </drainZonesShadow>
    </node>
    <node name="::856536" nid="11352" row="3843" minCol="18666" maxCol="71861" minColSha="36789" maxColSha="158806" color="EX-red">
      <drainZones>
        <drainZone minCol="71856" maxCol="71861" />
      </drainZones>
      <drainZonesShadow>
        <drainZoneShadow minCol="78879" maxCol="78882" />
        <drainZoneShadow minCol="125834" maxCol="125847" />
      </drainZonesShadow>
    </node>
    <node name="::853886" nid="11852" row="3844" minCol="18674" maxCol="71956" minColSha="36797" maxColSha="166167" color="EX-dark-orange">
      <drainZones>
        <drainZone minCol="71862" maxCol="71956" />
      </drainZones>
      <drainZonesShadow>
        <drainZoneShadow minCol="78883" maxCol="78982" />
        <drainZoneShadow minCol="125848" maxCol="125992" />
      </drainZonesShadow>
    </node>
    <node name="::852497" nid="11054" row="3845" minCol="18675" maxCol="72026" minColSha="36798" maxColSha="165440" color="EX-dark-gray-purple">
      <drainZones>
        <drainZone minCol="71957" maxCol="72026" />
      </drainZones>
      <drainZonesShadow>
        <drainZoneShadow minCol="78983" maxCol="79041" />
        <drainZoneShadow minCol="125993" maxCol="126099" />
      </drainZonesShadow>
    </node>
    <node name="::853937" nid="12971" row="3846" minCol="18676" maxCol="72055" minColSha="36799" maxColSha="165285" color="EX-cyan">
      <drainZones>
        <drainZone minCol="72027" maxCol="72055" />
      </drainZones>
      <drainZonesShadow>
        <drainZoneShadow minCol="79042" maxCol="79073" />
        <drainZoneShadow minCol="126100" maxCol="126135" />
      </drainZonesShadow>
    </node>
    <node name="::851209" nid="13179" row="3847" minCol="18677" maxCol="72097" minColSha="36800" maxColSha="165818" color="EX-yellow-orange">
      <drainZones>
        <drainZone minCol="72056" maxCol="72097" />
      </drainZones>
      <drainZonesShadow>
        <drainZoneShadow minCol="79074" maxCol="79088" />
        <drainZoneShadow minCol="126136" maxCol="126187" />
      </drainZonesShadow>
    </node>
    <node name="::852522" nid="12382" row="3848" minCol="18678" maxCol="72106" minColSha="36801" maxColSha="156750" color="EX-pure-blue">
      <drainZones>
        <drainZone minCol="72098" maxCol="72106" />
      </drainZones>
      <drainZonesShadow>
        <drainZoneShadow minCol="79089" maxCol="79099" />
        <drainZoneShadow minCol="126188" maxCol="126214" />
      </drainZonesShadow>
    </node>
    <node name="::854681" nid="13286" row="3849" minCol="18679" maxCol="72118" minColSha="36802" maxColSha="161652" color="EX-dark-yellow-green">
      <drainZones>
        <drainZone minCol="72107" maxCol="72118" />
      </drainZones>
      <drainZonesShadow>
        <drainZoneShadow minCol="79100" maxCol="79114" />
        <drainZoneShadow minCol="126215" maxCol="126233" />
      </drainZonesShadow>
    </node>
    <node name="::850358" nid="11799" row="3850" minCol="18680" maxCol="72129" minColSha="36803" maxColSha="165070" color="EX-dark-magenta">
      <drainZones>
        <drainZone minCol="72119" maxCol="72129" />
      </drainZones>
      <drainZonesShadow>
        <drainZoneShadow minCol="79115" maxCol="79122" />
        <drainZoneShadow minCol="126234" maxCol="126256" />
      </drainZonesShadow>
    </node>
    <node name="::851726" nid="13129" row="3851" minCol="18681" maxCol="72138" minColSha="36804" maxColSha="160889" color="EX-dark-green">
      <drainZones>
        <drainZone minCol="72130" maxCol="72138" />
      </drainZones>
      <drainZonesShadow>
        <drainZoneShadow minCol="79123" maxCol="79130" />
        <drainZoneShadow minCol="126257" maxCol="126274" />
      </drainZonesShadow>
    </node>
    <node name="::850441" nid="13300" row="3852" minCol="18682" maxCol="72149" minColSha="36805" maxColSha="157203" color="EX-blue-magenta">
      <drainZones>
        <drainZone minCol="72139" maxCol="72149" />
      </drainZones>
      <drainZonesShadow>
        <drainZoneShadow minCol="79131" maxCol="79138" />
        <drainZoneShadow minCol="126275" maxCol="126291" />
      </drainZonesShadow>
    </node>
    <node name="::850875" nid="11597" row="3853" minCol="18683" maxCol="72157" minColSha="36806" maxColSha="162503" color="EX-yellow-green">
      <drainZones>
        <drainZone minCol="72150" maxCol="72157" />
      </drainZones>
      <drainZonesShadow>
        <drainZoneShadow minCol="79139" maxCol="79145" />
        <drainZoneShadow minCol="126292" maxCol="126305" />
      </drainZonesShadow>
    </node>
    <node name="::856737" nid="13161" row="3854" minCol="18684" maxCol="72162" minColSha="36807" maxColSha="160058" color="EX-magenta">
      <drainZones>
        <drainZone minCol="72158" maxCol="72162" />
      </drainZones>
      <drainZonesShadow>
        <drainZoneShadow minCol="79146" maxCol="79150" />
        <drainZoneShadow minCol="126306" maxCol="126311" />
      </drainZonesShadow>
    </node>
    <node name="::851751" nid="12642" row="3855" minCol="18688" maxCol="72185" minColSha="36811" maxColSha="165790" color="EX-green">
      <drainZones>
        <drainZone minCol="72163" maxCol="72185" />
      </drainZones>
      <drainZonesShadow>
        <drainZoneShadow minCol="79151" maxCol="79161" />
        <drainZoneShadow minCol="126312" maxCol="126355" />
      </drainZonesShadow>
    </node>
    <node name="::856925" nid="10662" row="3856" minCol="18689" maxCol="72190" minColSha="36812" maxColSha="165002" color="EX-yellow">
      <drainZones>
        <drainZone minCol="72186" maxCol="72190" />
      </drainZones>
      <drainZonesShadow>
        <drainZoneShadow minCol="79162" maxCol="79167" />
        <drainZoneShadow minCol="126356" maxCol="126375" />
      </drainZonesShadow>
    </node>
    <node name="::855653" nid="13648" row="3857" minCol="18690" maxCol="72191" minColSha="36813" maxColSha="134392" color="EX-purple">
      <drainZones>
        <drainZone minCol="72191" maxCol="72191" />
      </drainZones>
      <drainZonesShadow>
        <drainZoneShadow minCol="79168" maxCol="79171" />
        <drainZoneShadow minCol="126376" maxCol="126384" />
      </drainZonesShadow>
    </node>
    <node name="::856089" nid="13192" row="3858" minCol="18706" maxCol="72236" minColSha="36829" maxColSha="165390" color="EX-dark-purple">
      <drainZones>
        <drainZone minCol="72192" maxCol="72236" />
      </drainZones>
      <drainZonesShadow>
        <drainZoneShadow minCol="79172" maxCol="79207" />
        <drainZoneShadow minCol="126385" maxCol="126451" />
      </drainZonesShadow>
    </node>
    <node name="::853986" nid="12966" row="3859" minCol="18707" maxCol="72262" minColSha="36830" maxColSha="165859" color="EX-dark-red">
      <drainZones>
        <drainZone minCol="72237" maxCol="72262" />
      </drainZones>
      <drainZonesShadow>
        <drainZoneShadow minCol="79208" maxCol="79228" />
        <drainZoneShadow minCol="126452" maxCol="126500" />
      </drainZonesShadow>
    </node>
    <node name="::851424" nid="13415" row="3860" minCol="18708" maxCol="72280" minColSha="36831" maxColSha="165300" color="EX-pale-green">
      <drainZones>
        <drainZone minCol="72263" maxCol="72280" />
      </drainZones>
      <drainZonesShadow>
        <drainZoneShadow minCol="79229" maxCol="79241" />
        <drainZoneShadow minCol="126501" maxCol="126544" />
      </drainZonesShadow>
    </node>
    <node name="::853969" nid="12967" row="3861" minCol="18709" maxCol="72282" minColSha="36832" maxColSha="135699" color="EX-pale-blue">
      <drainZones>
        <drainZone minCol="72281" maxCol="72282" />
      </drainZones>
      <drainZonesShadow>
        <drainZoneShadow minCol="79242" maxCol="79249" />
        <drainZoneShadow minCol="126545" maxCol="126558" />
      </drainZonesShadow>
    </node>
    <node name="::852886" nid="11231" row="3862" minCol="18710" maxCol="72283" minColSha="36833" maxColSha="159563" color="EX-dark-tan">
      <drainZones>
        <drainZone minCol="72283" maxCol="72283" />
      </drainZones>
      <drainZonesShadow>
        <drainZoneShadow minCol="79250" maxCol="79255" />
        <drainZoneShadow minCol="126559" maxCol="126562" />
      </drainZonesShadow>
    </node>
    <node name="::856058" nid="11383" row="3863" minCol="18721" maxCol="72302" minColSha="36844" maxColSha="161516" color="EX-pale-blue-magenta">
      <drainZones>
        <drainZone minCol="72284" maxCol="72302" />
      </drainZones>
      <drainZonesShadow>
        <drainZoneShadow minCol="79256" maxCol="79267" />
        <drainZoneShadow minCol="126563" maxCol="126606" />
      </drainZonesShadow>
    </node>
    <node name="::851359" nid="13073" row="3864" minCol="18722" maxCol="72321" minColSha="36845" maxColSha="163477" color="EX-pale-yellow orange">
      <drainZones>
        <drainZone minCol="72303" maxCol="72321" />
      </drainZones>
      <drainZonesShadow>
        <drainZoneShadow minCol="79268" maxCol="79281" />
        <drainZoneShadow minCol="126607" maxCol="126642" />
      </drainZonesShadow>
    </node>
    <node name="::850903" nid="10926" row="3865" minCol="18723" maxCol="72336" minColSha="36846" maxColSha="164906" color="EX-medium-magenta">
      <drainZones>
        <drainZone minCol="72322" maxCol="72336" />
      </drainZones>
      <drainZonesShadow>
        <drainZoneShadow minCol="79282" maxCol="79285" />
        <drainZoneShadow minCol="126643" maxCol="126678" />
      </drainZonesShadow>
    </node>
    <node name="::854291" nid="11503" row="3866" minCol="18724" maxCol="72348" minColSha="36847" maxColSha="166008" color="EX-pale-red">
      <drainZones>
        <drainZone minCol="72337" maxCol="72348" />
      </drainZones>
      <drainZonesShadow>
        <drainZoneShadow minCol="79286" maxCol="79296" />
        <drainZoneShadow minCol="126679" maxCol="126701" />
      </drainZonesShadow>
    </node>
    <node name="::854206" nid="11074" row="3867" minCol="18725" maxCol="72350" minColSha="36848" maxColSha="143386" color="EX-pale-cyan">
      <drainZones>
        <drainZone minCol="72349" maxCol="72350" />
      </drainZones>
      <drainZonesShadow>
        <drainZoneShadow minCol="79297" maxCol="79299" />
        <drainZoneShadow minCol="126702" maxCol="126715" />
      </drainZonesShadow>
    </node>
    <node name="::854306" nid="11772" row="3868" minCol="18726" maxCol="72352" minColSha="36849" maxColSha="157302" color="EX-pale-yellow-green">
      <drainZones>
        <drainZone minCol="72351" maxCol="72352" />
      </drainZones>
      <drainZonesShadow>
        <drainZoneShadow minCol="79300" maxCol="79303" />
        <drainZoneShadow minCol="126716" maxCol="126723" />
      </drainZonesShadow>
    </node>
    <node name="::856087" nid="12760" row="3869" minCol="18735" maxCol="72428" minColSha="36858" maxColSha="165994" color="EX-pale-purple">
      <drainZones>
        <drainZone minCol="72353" maxCol="72428" />
      </drainZones>
      <drainZonesShadow>
        <drainZoneShadow minCol="79304" maxCol="79349" />
        <drainZoneShadow minCol="126724" maxCol="126841" />
      </drainZonesShadow>
    </node>
    <node name="::852406" nid="12124" row="3870" minCol="18736" maxCol="72482" minColSha="36859" maxColSha="166322" color="EX-pale-magenta">
      <drainZones>
        <drainZone minCol="72429" maxCol="72482" />
      </drainZones>
      <drainZonesShadow>
        <drainZoneShadow minCol="79350" maxCol="79375" />
        <drainZoneShadow minCol="126842" maxCol="126935" />
      </drainZonesShadow>
    </node>
    <node name="::852772" nid="12433" row="3871" minCol="18737" maxCol="72508" minColSha="36860" maxColSha="165705" color="EX-pale-red-orange">
      <drainZones>
        <drainZone minCol="72483" maxCol="72508" />
      </drainZones>
      <drainZonesShadow>
        <drainZoneShadow minCol="79376" maxCol="79395" />
        <drainZoneShadow minCol="126936" maxCol="126986" />
      </drainZonesShadow>
    </node>
    <node name="::851677" nid="11947" row="3872" minCol="18738" maxCol="72539" minColSha="36861" maxColSha="165176" color="EX-blue">
      <drainZones>
        <drainZone minCol="72509" maxCol="72539" />
      </drainZones>
      <drainZonesShadow>
        <drainZoneShadow minCol="79396" maxCol="79415" />
        <drainZoneShadow minCol="126987" maxCol="127029" />
      </drainZonesShadow>
    </node>
    <node name="::851279" nid="11507" row="3873" minCol="18739" maxCol="72563" minColSha="36862" maxColSha="166154" color="EX-orange">
      <drainZones>
        <drainZone minCol="72540" maxCol="72563" />
      </drainZones>
      <drainZonesShadow>
        <drainZoneShadow minCol="79416" maxCol="79442" />
        <drainZoneShadow minCol="127030" maxCol="127064" />
      </drainZonesShadow>
    </node>
    <node name="::854142" nid="12628" row="3874" minCol="18740" maxCol="72594" minColSha="36863" maxColSha="164868" color="EX-dark-cyan">
      <drainZones>
        <drainZone minCol="72564" maxCol="72594" />
      </drainZones>
      <drainZonesShadow>
        <drainZoneShadow minCol="79443" maxCol="79459" />
        <drainZoneShadow minCol="127065" maxCol="127102" />
      </drainZonesShadow>
    </node>
    <node name="::852090" nid="11506" row="3875" minCol="18741" maxCol="72612" minColSha="36864" maxColSha="165729" color="EX-red">
      <drainZones>
        <drainZone minCol="72595" maxCol="72612" />
      </drainZones>
      <drainZonesShadow>
        <drainZoneShadow minCol="79460" maxCol="79477" />
        <drainZoneShadow minCol="127103" maxCol="127137" />
      </drainZonesShadow>
    </node>
    <node name="::853340" nid="12860" row="3876" minCol="18742" maxCol="72621" minColSha="36865" maxColSha="160355" color="EX-dark-orange">
      <drainZones>
        <drainZone minCol="72613" maxCol="72621" />
      </drainZones>
      <drainZonesShadow>
        <drainZoneShadow minCol="79478" maxCol="79481" />
        <drainZoneShadow minCol="127138" maxCol="127152" />
      </drainZonesShadow>
    </node>
    <node name="::855401" nid="13621" row="3877" minCol="18743" maxCol="72623" minColSha="36866" maxColSha="145129" color="EX-dark-gray-purple">
      <drainZones>
        <drainZone minCol="72622" maxCol="72623" />
      </drainZones>
      <drainZonesShadow>
        <drainZoneShadow minCol="79482" maxCol="79486" />
        <drainZoneShadow minCol="127153" maxCol="127161" />
      </drainZonesShadow>
    </node>
    <node name="::851437" nid="11864" row="3878" minCol="18744" maxCol="72627" minColSha="36867" maxColSha="157159" color="EX-cyan">
      <drainZones>
        <drainZone minCol="72624" maxCol="72627" />
      </drainZones>
      <drainZonesShadow>
        <drainZoneShadow minCol="79487" maxCol="79492" />
        <drainZoneShadow minCol="127162" maxCol="127167" />
      </drainZonesShadow>
    </node>
    <node name="::854930" nid="10718" row="3879" minCol="18745" maxCol="72628" minColSha="36868" maxColSha="131054" color="EX-yellow-orange">
      <drainZones>
        <drainZone minCol="72628" maxCol="72628" />
      </drainZones>
      <drainZonesShadow>
        <drainZoneShadow minCol="79493" maxCol="79496" />
        <drainZoneShadow minCol="127168" maxCol="127173" />
      </drainZonesShadow>
    </node>
    <node name="::853088" nid="11654" row="3880" minCol="18746" maxCol="72629" minColSha="36869" maxColSha="138794" color="EX-pure-blue">
      <drainZones>
        <drainZone minCol="72629" maxCol="72629" />
      </drainZones>
      <drainZonesShadow>
        <drainZoneShadow minCol="79497" maxCol="79500" />
        <drainZoneShadow minCol="127174" maxCol="127176" />
      </drainZonesShadow>
    </node>
    <node name="::855897" nid="13625" row="3881" minCol="18759" maxCol="72717" minColSha="36882" maxColSha="166232" color="EX-dark-yellow-green">
      <drainZones>
        <drainZone minCol="72630" maxCol="72717" />
      </drainZones>
      <drainZonesShadow>
        <drainZoneShadow minCol="79501" maxCol="79568" />
        <drainZoneShadow minCol="127177" maxCol="127298" />
      </drainZonesShadow>
    </node>
    <node name="::854735" nid="13694" row="3882" minCol="18760" maxCol="72747" minColSha="36883" maxColSha="166323" color="EX-dark-magenta">
      <drainZones>
        <drainZone minCol="72718" maxCol="72747" />
      </drainZones>
      <drainZonesShadow>
        <drainZoneShadow minCol="79569" maxCol="79584" />
        <drainZoneShadow minCol="127299" maxCol="127357" />
      </drainZonesShadow>
    </node>
    <node name="::854433" nid="10861" row="3883" minCol="18761" maxCol="72781" minColSha="36884" maxColSha="163262" color="EX-dark-green">
      <drainZones>
        <drainZone minCol="72748" maxCol="72781" />
      </drainZones>
      <drainZonesShadow>
        <drainZoneShadow minCol="79585" maxCol="79594" />
        <drainZoneShadow minCol="127358" maxCol="127417" />
      </drainZonesShadow>
    </node>
    <node name="::851461" nid="10841" row="3884" minCol="18762" maxCol="72804" minColSha="36885" maxColSha="164869" color="EX-blue-magenta">
      <drainZones>
        <drainZone minCol="72782" maxCol="72804" />
      </drainZones>
      <drainZonesShadow>
        <drainZoneShadow minCol="79595" maxCol="79602" />
        <drainZoneShadow minCol="127418" maxCol="127463" />
      </drainZonesShadow>
    </node>
    <node name="::853892" nid="12780" row="3885" minCol="18763" maxCol="72828" minColSha="36886" maxColSha="165391" color="EX-yellow-green">
      <drainZones>
        <drainZone minCol="72805" maxCol="72828" />
      </drainZones>
      <drainZonesShadow>
        <drainZoneShadow minCol="79603" maxCol="79614" />
        <drainZoneShadow minCol="127464" maxCol="127504" />
      </drainZonesShadow>
    </node>
    <node name="::851557" nid="10991" row="3886" minCol="18764" maxCol="72846" minColSha="36887" maxColSha="160076" color="EX-magenta">
      <drainZones>
        <drainZone minCol="72829" maxCol="72846" />
      </drainZones>
      <drainZonesShadow>
        <drainZoneShadow minCol="79615" maxCol="79620" />
        <drainZoneShadow minCol="127505" maxCol="127548" />
      </drainZonesShadow>
    </node>
    <node name="::856294" nid="11174" row="3887" minCol="18765" maxCol="72870" minColSha="36888" maxColSha="166098" color="EX-green">
      <drainZones>
        <drainZone minCol="72847" maxCol="72870" />
      </drainZones>
      <drainZonesShadow>
        <drainZoneShadow minCol="79621" maxCol="79627" />
        <drainZoneShadow minCol="127549" maxCol="127583" />
      </drainZonesShadow>
    </node>
    <node name="::853147" nid="12499" row="3888" minCol="18766" maxCol="72884" minColSha="36889" maxColSha="161653" color="EX-yellow">
      <drainZones>
        <drainZone minCol="72871" maxCol="72884" />
      </drainZones>
      <drainZonesShadow>
        <drainZoneShadow minCol="79628" maxCol="79637" />
        <drainZoneShadow minCol="127584" maxCol="127613" />
      </drainZonesShadow>
    </node>
    <node name="::851013" nid="12473" row="3889" minCol="18767" maxCol="72901" minColSha="36890" maxColSha="160891" color="EX-purple">
      <drainZones>
        <drainZone minCol="72885" maxCol="72901" />
      </drainZones>
      <drainZonesShadow>
        <drainZoneShadow minCol="79638" maxCol="79641" />
        <drainZoneShadow minCol="127614" maxCol="127642" />
      </drainZonesShadow>
    </node>
    <node name="::852218" nid="11235" row="3890" minCol="18768" maxCol="72907" minColSha="36891" maxColSha="159636" color="EX-dark-purple">
      <drainZones>
        <drainZone minCol="72902" maxCol="72907" />
      </drainZones>
      <drainZonesShadow>
        <drainZoneShadow minCol="79642" maxCol="79647" />
        <drainZoneShadow minCol="127643" maxCol="127665" />
      </drainZonesShadow>
    </node>
    <node name="::852880" nid="10801" row="3891" minCol="18769" maxCol="72913" minColSha="36892" maxColSha="160078" color="EX-dark-red">
      <drainZones>
        <drainZone minCol="72908" maxCol="72913" />
      </drainZones>
      <drainZonesShadow>
        <drainZoneShadow minCol="79648" maxCol="79649" />
        <drainZoneShadow minCol="127666" maxCol="127685" />
      </drainZonesShadow>
    </node>
    <node name="::853929" nid="12944" row="3892" minCol="18770" maxCol="72919" minColSha="36893" maxColSha="162445" color="EX-pale-green">
      <drainZones>
        <drainZone minCol="72914" maxCol="72919" />
      </drainZones>
      <drainZonesShadow>
        <drainZoneShadow minCol="79650" maxCol="79652" />
        <drainZoneShadow minCol="127686" maxCol="127693" />
      </drainZonesShadow>
    </node>
    <node name="::854780" nid="13314" row="3893" minCol="18779" maxCol="72961" minColSha="36902" maxColSha="165995" color="EX-pale-blue">
      <drainZones>
        <drainZone minCol="72920" maxCol="72961" />
      </drainZones>
      <drainZonesShadow>
        <drainZoneShadow minCol="79653" maxCol="79685" />
        <drainZoneShadow minCol="127694" maxCol="127758" />
      </drainZonesShadow>
    </node>
    <node name="::853311" nid="11171" row="3894" minCol="18780" maxCol="72991" minColSha="36903" maxColSha="165312" color="EX-dark-tan">
      <drainZones>
        <drainZone minCol="72962" maxCol="72991" />
      </drainZones>
      <drainZonesShadow>
        <drainZoneShadow minCol="79686" maxCol="79703" />
        <drainZoneShadow minCol="127759" maxCol="127812" />
      </drainZonesShadow>
    </node>
    <node name="::852191" nid="12252" row="3895" minCol="18781" maxCol="73006" minColSha="36904" maxColSha="160949" color="EX-pale-blue-magenta">
      <drainZones>
        <drainZone minCol="72992" maxCol="73006" />
      </drainZones>
      <drainZonesShadow>
        <drainZoneShadow minCol="79704" maxCol="79728" />
        <drainZoneShadow minCol="127813" maxCol="127842" />
      </drainZonesShadow>
    </node>
    <node name="::856819" nid="13627" row="3896" minCol="18782" maxCol="73024" minColSha="36905" maxColSha="157535" color="EX-pale-yellow orange">
      <drainZones>
        <drainZone minCol="73007" maxCol="73024" />
      </drainZones>
      <drainZonesShadow>
        <drainZoneShadow minCol="79729" maxCol="79734" />
        <drainZoneShadow minCol="127843" maxCol="127871" />
      </drainZonesShadow>
    </node>
    <node name="::855427" nid="13629" row="3897" minCol="18783" maxCol="73036" minColSha="36906" maxColSha="164980" color="EX-medium-magenta">
      <drainZones>
        <drainZone minCol="73025" maxCol="73036" />
      </drainZones>
      <drainZonesShadow>
        <drainZoneShadow minCol="79735" maxCol="79741" />
        <drainZoneShadow minCol="127872" maxCol="127894" />
      </drainZonesShadow>
    </node>
    <node name="::852811" nid="13507" row="3898" minCol="18784" maxCol="73041" minColSha="36907" maxColSha="148578" color="EX-pale-red">
      <drainZones>
        <drainZone minCol="73037" maxCol="73041" />
      </drainZones>
      <drainZonesShadow>
        <drainZoneShadow minCol="79742" maxCol="79750" />
        <drainZoneShadow minCol="127895" maxCol="127906" />
      </drainZonesShadow>
    </node>
    <node name="::855978" nid="12510" row="3899" minCol="18785" maxCol="73050" minColSha="36908" maxColSha="166190" color="EX-pale-cyan">
      <drainZones>
        <drainZone minCol="73042" maxCol="73050" />
      </drainZones>
      <drainZonesShadow>
        <drainZoneShadow minCol="79751" maxCol="79760" />
        <drainZoneShadow minCol="127907" maxCol="127917" />
      </drainZonesShadow>
    </node>
    <node name="::856853" nid="10651" row="3900" minCol="18786" maxCol="73054" minColSha="36909" maxColSha="146944" color="EX-pale-yellow-green">
      <drainZones>
        <drainZone minCol="73051" maxCol="73054" />
      </drainZones>
      <drainZonesShadow>
        <drainZoneShadow minCol="79761" maxCol="79766" />
        <drainZoneShadow minCol="127918" maxCol="127931" />
      </drainZonesShadow>
    </node>
    <node name="::853518" nid="13855" row="3901" minCol="18787" maxCol="73056" minColSha="36910" maxColSha="139238" color="EX-pale-purple">
      <drainZones>
        <drainZone minCol="73055" maxCol="73056" />
      </drainZones>
      <drainZonesShadow>
        <drainZoneShadow minCol="79767" maxCol="79767" />
        <drainZoneShadow minCol="127932" maxCol="127941" />
      </drainZonesShadow>
    </node>
    <node name="::855893" nid="12467" row="3902" minCol="18788" maxCol="73059" minColSha="36911" maxColSha="165294" color="EX-pale-magenta">
      <drainZones>
        <drainZone minCol="73057" maxCol="73059" />
      </drainZones>
      <drainZonesShadow>
        <drainZoneShadow minCol="79768" maxCol="79771" />
        <drainZoneShadow minCol="127942" maxCol="127948" />
      </drainZonesShadow>
    </node>
    <node name="::856417" nid="12109" row="3903" minCol="18789" maxCol="64988" minColSha="36912" maxColSha="127951" color="EX-pale-red-orange">
      <drainZones/>
      <drainZonesShadow>
        <drainZoneShadow minCol="79772" maxCol="79773" />
        <drainZoneShadow minCol="127949" maxCol="127951" />
      </drainZonesShadow>
    </node>
    <node name="::852564" nid="12379" row="3904" minCol="18794" maxCol="73073" minColSha="36917" maxColSha="165673" color="EX-blue">
      <drainZones>
        <drainZone minCol="73060" maxCol="73073" />
      </drainZones>
      <drainZonesShadow>
        <drainZoneShadow minCol="79774" maxCol="79791" />
        <drainZoneShadow minCol="127952" maxCol="127983" />
      </drainZonesShadow>
    </node>
    <node name="::853043" nid="11385" row="3905" minCol="18795" maxCol="73088" minColSha="36918" maxColSha="165839" color="EX-orange">
      <drainZones>
        <drainZone minCol="73074" maxCol="73088" />
      </drainZones>
      <drainZonesShadow>
        <drainZoneShadow minCol="79792" maxCol="79795" />
        <drainZoneShadow minCol="127984" maxCol="128007" />
      </drainZonesShadow>
    </node>
    <node name="::852809" nid="11301" row="3906" minCol="18796" maxCol="73094" minColSha="36919" maxColSha="143993" color="EX-dark-cyan">
      <drainZones>
        <drainZone minCol="73089" maxCol="73094" />
      </drainZones>
      <drainZonesShadow>
        <drainZoneShadow minCol="79796" maxCol="79801" />
        <drainZoneShadow minCol="128008" maxCol="128023" />
      </drainZonesShadow>
    </node>
    <node name="::852710" nid="12413" row="3907" minCol="18797" maxCol="73097" minColSha="36920" maxColSha="154153" color="EX-red">
      <drainZones>
        <drainZone minCol="73095" maxCol="73097" />
      </drainZones>
      <drainZonesShadow>
        <drainZoneShadow minCol="79802" maxCol="79804" />
        <drainZoneShadow minCol="128024" maxCol="128033" />
      </drainZonesShadow>
    </node>
    <node name="::854278" nid="11509" row="3908" minCol="18798" maxCol="55648" minColSha="36921" maxColSha="128037" color="EX-dark-orange">
      <drainZones/>
      <drainZonesShadow>
        <drainZoneShadow minCol="79805" maxCol="79809" />
        <drainZoneShadow minCol="128034" maxCol="128037" />
      </drainZonesShadow>
    </node>
    <node name="::852493" nid="11041" row="3909" minCol="18817" maxCol="73173" minColSha="36940" maxColSha="165133" color="EX-dark-gray-purple">
      <drainZones>
        <drainZone minCol="73098" maxCol="73173" />
      </drainZones>
      <drainZonesShadow>
        <drainZoneShadow minCol="79810" maxCol="79866" />
        <drainZoneShadow minCol="128038" maxCol="128137" />
      </drainZonesShadow>
    </node>
    <node name="::852740" nid="10817" row="3910" minCol="18823" maxCol="73233" minColSha="36946" maxColSha="164656" color="EX-cyan">
      <drainZones>
        <drainZone minCol="73174" maxCol="73233" />
      </drainZones>
      <drainZonesShadow>
        <drainZoneShadow minCol="79867" maxCol="79896" />
        <drainZoneShadow minCol="128138" maxCol="128234" />
      </drainZonesShadow>
    </node>
    <node name="::851335" nid="11707" row="3911" minCol="18824" maxCol="73267" minColSha="36947" maxColSha="161909" color="EX-yellow-orange">
      <drainZones>
        <drainZone minCol="73234" maxCol="73267" />
      </drainZones>
      <drainZonesShadow>
        <drainZoneShadow minCol="79897" maxCol="79921" />
        <drainZoneShadow minCol="128235" maxCol="128295" />
      </drainZonesShadow>
    </node>
    <node name="::851733" nid="12016" row="3912" minCol="18825" maxCol="73282" minColSha="36948" maxColSha="165652" color="EX-pure-blue">
      <drainZones>
        <drainZone minCol="73268" maxCol="73282" />
      </drainZones>
      <drainZonesShadow>
        <drainZoneShadow minCol="79922" maxCol="79937" />
        <drainZoneShadow minCol="128296" maxCol="128332" />
      </drainZonesShadow>
    </node>
    <node name="::850799" nid="11569" row="3913" minCol="18826" maxCol="73299" minColSha="36949" maxColSha="161016" color="EX-dark-yellow-green">
      <drainZones>
        <drainZone minCol="73283" maxCol="73299" />
      </drainZones>
      <drainZonesShadow>
        <drainZoneShadow minCol="79938" maxCol="79947" />
        <drainZoneShadow minCol="128333" maxCol="128364" />
      </drainZonesShadow>
    </node>
    <node name="::854407" nid="13265" row="3914" minCol="18827" maxCol="73313" minColSha="36950" maxColSha="165020" color="EX-dark-magenta">
      <drainZones>
        <drainZone minCol="73300" maxCol="73313" />
      </drainZones>
      <drainZonesShadow>
        <drainZoneShadow minCol="79948" maxCol="79957" />
        <drainZoneShadow minCol="128365" maxCol="128395" />
      </drainZonesShadow>
    </node>
    <node name="::856589" nid="13258" row="3915" minCol="18828" maxCol="73323" minColSha="36951" maxColSha="166336" color="EX-dark-green">
      <drainZones>
        <drainZone minCol="73314" maxCol="73323" />
      </drainZones>
      <drainZonesShadow>
        <drainZoneShadow minCol="79958" maxCol="79965" />
        <drainZoneShadow minCol="128396" maxCol="128426" />
      </drainZonesShadow>
    </node>
    <node name="::853789" nid="11335" row="3916" minCol="18829" maxCol="73336" minColSha="36952" maxColSha="165596" color="EX-blue-magenta">
      <drainZones>
        <drainZone minCol="73324" maxCol="73336" />
      </drainZones>
      <drainZonesShadow>
        <drainZoneShadow minCol="79966" maxCol="79970" />
        <drainZoneShadow minCol="128427" maxCol="128456" />
      </drainZonesShadow>
    </node>
    <node name="::853859" nid="13885" row="3917" minCol="18830" maxCol="73350" minColSha="36953" maxColSha="161670" color="EX-yellow-green">
      <drainZones>
        <drainZone minCol="73337" maxCol="73350" />
      </drainZones>
      <drainZonesShadow>
        <drainZoneShadow minCol="79971" maxCol="79976" />
        <drainZoneShadow minCol="128457" maxCol="128485" />
      </drainZonesShadow>
    </node>
    <node name="::853809" nid="12919" row="3918" minCol="18831" maxCol="73358" minColSha="36954" maxColSha="163934" color="EX-magenta">
      <drainZones>
        <drainZone minCol="73351" maxCol="73358" />
      </drainZones>
      <drainZonesShadow>
        <drainZoneShadow minCol="79977" maxCol="79985" />
        <drainZoneShadow minCol="128486" maxCol="128508" />
      </drainZonesShadow>
    </node>
    <node name="::853096" nid="11322" row="3919" minCol="18832" maxCol="73366" minColSha="36955" maxColSha="156328" color="EX-green">
      <drainZones>
        <drainZone minCol="73359" maxCol="73366" />
      </drainZones>
      <drainZonesShadow>
        <drainZoneShadow minCol="79986" maxCol="79989" />
        <drainZoneShadow minCol="128509" maxCol="128534" />
      </drainZonesShadow>
    </node>
    <node name="::856428" nid="11589" row="3920" minCol="18833" maxCol="73374" minColSha="36956" maxColSha="155421" color="EX-yellow">
      <drainZones>
        <drainZone minCol="73367" maxCol="73374" />
      </drainZones>
      <drainZonesShadow>
        <drainZoneShadow minCol="79990" maxCol="79992" />
        <drainZoneShadow minCol="128535" maxCol="128555" />
      </drainZonesShadow>
    </node>
    <node name="::855718" nid="13317" row="3921" minCol="18834" maxCol="73378" minColSha="36957" maxColSha="148068" color="EX-purple">
      <drainZones>
        <drainZone minCol="73375" maxCol="73378" />
      </drainZones>
      <drainZonesShadow>
        <drainZoneShadow minCol="79993" maxCol="79996" />
        <drainZoneShadow minCol="128556" maxCol="128572" />
      </drainZonesShadow>
    </node>
    <node name="::856689" nid="10877" row="3922" minCol="18835" maxCol="73385" minColSha="36958" maxColSha="148563" color="EX-dark-purple">
      <drainZones>
        <drainZone minCol="73379" maxCol="73385" />
      </drainZones>
      <drainZonesShadow>
        <drainZoneShadow minCol="79997" maxCol="80005" />
        <drainZoneShadow minCol="128573" maxCol="128581" />
      </drainZonesShadow>
    </node>
    <node name="::852756" nid="12852" row="3923" minCol="18836" maxCol="73389" minColSha="36959" maxColSha="149246" color="EX-dark-red">
      <drainZones>
        <drainZone minCol="73386" maxCol="73389" />
      </drainZones>
      <drainZonesShadow>
        <drainZoneShadow minCol="80006" maxCol="80011" />
        <drainZoneShadow minCol="128582" maxCol="128588" />
      </drainZonesShadow>
    </node>
    <node name="::850837" nid="11599" row="3924" minCol="18851" maxCol="73417" minColSha="36974" maxColSha="166018" color="EX-pale-green">
      <drainZones>
        <drainZone minCol="73390" maxCol="73417" />
      </drainZones>
      <drainZonesShadow>
        <drainZoneShadow minCol="80012" maxCol="80050" />
        <drainZoneShadow minCol="128589" maxCol="128631" />
      </drainZonesShadow>
    </node>
    <node name="::856677" nid="10622" row="3925" minCol="18852" maxCol="73436" minColSha="36975" maxColSha="161926" color="EX-pale-blue">
      <drainZones>
        <drainZone minCol="73418" maxCol="73436" />
      </drainZones>
      <drainZonesShadow>
        <drainZoneShadow minCol="80051" maxCol="80088" />
        <drainZoneShadow minCol="128632" maxCol="128674" />
      </drainZonesShadow>
    </node>
    <node name="::851373" nid="13188" row="3926" minCol="18853" maxCol="73448" minColSha="36976" maxColSha="165538" color="EX-dark-tan">
      <drainZones>
        <drainZone minCol="73437" maxCol="73448" />
      </drainZones>
      <drainZonesShadow>
        <drainZoneShadow minCol="80089" maxCol="80094" />
        <drainZoneShadow minCol="128675" maxCol="128705" />
      </drainZonesShadow>
    </node>
    <node name="::852007" nid="13616" row="3927" minCol="18854" maxCol="73458" minColSha="36977" maxColSha="161723" color="EX-pale-blue-magenta">
      <drainZones>
        <drainZone minCol="73449" maxCol="73458" />
      </drainZones>
      <drainZonesShadow>
        <drainZoneShadow minCol="80095" maxCol="80111" />
        <drainZoneShadow minCol="128706" maxCol="128724" />
      </drainZonesShadow>
    </node>
    <node name="::851394" nid="10717" row="3928" minCol="18860" maxCol="73622" minColSha="36983" maxColSha="166088" color="EX-pale-yellow orange">
      <drainZones>
        <drainZone minCol="73459" maxCol="73622" />
      </drainZones>
      <drainZonesShadow>
        <drainZoneShadow minCol="80112" maxCol="80224" />
        <drainZoneShadow minCol="128725" maxCol="128968" />
      </drainZonesShadow>
    </node>
    <node name="::853529" nid="11332" row="3929" minCol="18861" maxCol="73676" minColSha="36984" maxColSha="165563" color="EX-medium-magenta">
      <drainZones>
        <drainZone minCol="73623" maxCol="73676" />
      </drainZones>
      <drainZonesShadow>
        <drainZoneShadow minCol="80225" maxCol="80251" />
        <drainZoneShadow minCol="128969" maxCol="129050" />
      </drainZonesShadow>
    </node>
    <node name="::854856" nid="11811" row="3930" minCol="18862" maxCol="73705" minColSha="36985" maxColSha="165730" color="EX-pale-red">
      <drainZones>
        <drainZone minCol="73677" maxCol="73705" />
      </drainZones>
      <drainZonesShadow>
        <drainZoneShadow minCol="80252" maxCol="80275" />
        <drainZoneShadow minCol="129051" maxCol="129091" />
      </drainZonesShadow>
    </node>
    <node name="::856593" nid="13590" row="3931" minCol="18863" maxCol="73741" minColSha="36986" maxColSha="163901" color="EX-pale-cyan">
      <drainZones>
        <drainZone minCol="73706" maxCol="73741" />
      </drainZones>
      <drainZonesShadow>
        <drainZoneShadow minCol="80276" maxCol="80283" />
        <drainZoneShadow minCol="129092" maxCol="129148" />
      </drainZonesShadow>
    </node>
    <node name="::851458" nid="10696" row="3932" minCol="18864" maxCol="73757" minColSha="36987" maxColSha="164532" color="EX-pale-yellow-green">
      <drainZones>
        <drainZone minCol="73742" maxCol="73757" />
      </drainZones>
      <drainZonesShadow>
        <drainZoneShadow minCol="80284" maxCol="80302" />
        <drainZoneShadow minCol="129149" maxCol="129182" />
      </drainZonesShadow>
    </node>
    <node name="::855288" nid="13223" row="3933" minCol="18865" maxCol="73769" minColSha="36988" maxColSha="161517" color="EX-pale-purple">
      <drainZones>
        <drainZone minCol="73758" maxCol="73769" />
      </drainZones>
      <drainZonesShadow>
        <drainZoneShadow minCol="80303" maxCol="80309" />
        <drainZoneShadow minCol="129183" maxCol="129220" />
      </drainZonesShadow>
    </node>
    <node name="::855922" nid="10847" row="3934" minCol="18866" maxCol="73787" minColSha="36989" maxColSha="161278" color="EX-pale-magenta">
      <drainZones>
        <drainZone minCol="73770" maxCol="73787" />
      </drainZones>
      <drainZonesShadow>
        <drainZoneShadow minCol="80310" maxCol="80314" />
        <drainZoneShadow minCol="129221" maxCol="129251" />
      </drainZonesShadow>
    </node>
    <node name="::854851" nid="11505" row="3935" minCol="18867" maxCol="73794" minColSha="36990" maxColSha="163409" color="EX-pale-red-orange">
      <drainZones>
        <drainZone minCol="73788" maxCol="73794" />
      </drainZones>
      <drainZonesShadow>
        <drainZoneShadow minCol="80315" maxCol="80324" />
        <drainZoneShadow minCol="129252" maxCol="129274" />
      </drainZonesShadow>
    </node>
    <node name="::855726" nid="10857" row="3936" minCol="18868" maxCol="73806" minColSha="36991" maxColSha="153782" color="EX-blue">
      <drainZones>
        <drainZone minCol="73795" maxCol="73806" />
      </drainZones>
      <drainZonesShadow>
        <drainZoneShadow minCol="80325" maxCol="80333" />
        <drainZoneShadow minCol="129275" maxCol="129298" />
      </drainZonesShadow>
    </node>
    <node name="::854678" nid="10838" row="3937" minCol="18869" maxCol="73819" minColSha="36992" maxColSha="159089" color="EX-orange">
      <drainZones>
        <drainZone minCol="73807" maxCol="73819" />
      </drainZones>
      <drainZonesShadow>
        <drainZoneShadow minCol="80334" maxCol="80339" />
        <drainZoneShadow minCol="129299" maxCol="129316" />
      </drainZonesShadow>
    </node>
    <node name="::854529" nid="11788" row="3938" minCol="18870" maxCol="73820" minColSha="36993" maxColSha="149552" color="EX-dark-cyan">
      <drainZones>
        <drainZone minCol="73820" maxCol="73820" />
      </drainZones>
      <drainZonesShadow>
        <drainZoneShadow minCol="80340" maxCol="80341" />
        <drainZoneShadow minCol="129317" maxCol="129323" />
      </drainZonesShadow>
    </node>
    <node name="::854698" nid="11077" row="3939" minCol="18871" maxCol="73822" minColSha="36994" maxColSha="156686" color="EX-red">
      <drainZones>
        <drainZone minCol="73821" maxCol="73822" />
      </drainZones>
      <drainZonesShadow>
        <drainZoneShadow minCol="80342" maxCol="80343" />
        <drainZoneShadow minCol="129324" maxCol="129330" />
      </drainZonesShadow>
    </node>
    <node name="::851007" nid="12450" row="3940" minCol="18872" maxCol="73460" minColSha="36995" maxColSha="129335" color="EX-dark-orange">
      <drainZones/>
      <drainZonesShadow>
        <drainZoneShadow minCol="80344" maxCol="80346" />
        <drainZoneShadow minCol="129331" maxCol="129335" />
      </drainZonesShadow>
    </node>
    <node name="::854658" nid="10812" row="3941" minCol="18879" maxCol="73837" minColSha="37002" maxColSha="160784" color="EX-dark-gray-purple">
      <drainZones>
        <drainZone minCol="73823" maxCol="73837" />
      </drainZones>
      <drainZonesShadow>
        <drainZoneShadow minCol="80347" maxCol="80359" />
        <drainZoneShadow minCol="129336" maxCol="129380" />
      </drainZonesShadow>
    </node>
    <node name="::850345" nid="11877" row="3942" minCol="18880" maxCol="73853" minColSha="37003" maxColSha="157475" color="EX-cyan">
      <drainZones>
        <drainZone minCol="73838" maxCol="73853" />
      </drainZones>
      <drainZonesShadow>
        <drainZoneShadow minCol="80360" maxCol="80368" />
        <drainZoneShadow minCol="129381" maxCol="129413" />
      </drainZonesShadow>
    </node>
    <node name="::853553" nid="12323" row="3943" minCol="18881" maxCol="73868" minColSha="37004" maxColSha="166306" color="EX-yellow-orange">
      <drainZones>
        <drainZone minCol="73854" maxCol="73868" />
      </drainZones>
      <drainZonesShadow>
        <drainZoneShadow minCol="80369" maxCol="80378" />
        <drainZoneShadow minCol="129414" maxCol="129440" />
      </drainZonesShadow>
    </node>
    <node name="::850647" nid="13893" row="3944" minCol="18882" maxCol="73885" minColSha="37005" maxColSha="166191" color="EX-pure-blue">
      <drainZones>
        <drainZone minCol="73869" maxCol="73885" />
      </drainZones>
      <drainZonesShadow>
        <drainZoneShadow minCol="80379" maxCol="80382" />
        <drainZoneShadow minCol="129441" maxCol="129472" />
      </drainZonesShadow>
    </node>
    <node name="::852697" nid="12414" row="3945" minCol="18883" maxCol="73898" minColSha="37006" maxColSha="166192" color="EX-dark-yellow-green">
      <drainZones>
        <drainZone minCol="73886" maxCol="73898" />
      </drainZones>
      <drainZonesShadow>
        <drainZoneShadow minCol="80383" maxCol="80386" />
        <drainZoneShadow minCol="129473" maxCol="129493" />
      </drainZonesShadow>
    </node>
    <node name="::850822" nid="13025" row="3946" minCol="18884" maxCol="73904" minColSha="37007" maxColSha="154173" color="EX-dark-magenta">
      <drainZones>
        <drainZone minCol="73899" maxCol="73904" />
      </drainZones>
      <drainZonesShadow>
        <drainZoneShadow minCol="80387" maxCol="80393" />
        <drainZoneShadow minCol="129494" maxCol="129510" />
      </drainZonesShadow>
    </node>
    <node name="::854248" nid="12372" row="3947" minCol="18885" maxCol="73914" minColSha="37008" maxColSha="157476" color="EX-dark-green">
      <drainZones>
        <drainZone minCol="73905" maxCol="73914" />
      </drainZones>
      <drainZonesShadow>
        <drainZoneShadow minCol="80394" maxCol="80397" />
        <drainZoneShadow minCol="129511" maxCol="129530" />
      </drainZonesShadow>
    </node>
    <node name="::852639" nid="12867" row="3948" minCol="18886" maxCol="73919" minColSha="37009" maxColSha="162908" color="EX-blue-magenta">
      <drainZones>
        <drainZone minCol="73915" maxCol="73919" />
      </drainZones>
      <drainZonesShadow>
        <drainZoneShadow minCol="80398" maxCol="80402" />
        <drainZoneShadow minCol="129531" maxCol="129547" />
      </drainZonesShadow>
    </node>
    <node name="::856690" nid="13805" row="3949" minCol="18887" maxCol="73928" minColSha="37010" maxColSha="166081" color="EX-yellow-green">
      <drainZones>
        <drainZone minCol="73920" maxCol="73928" />
      </drainZones>
      <drainZonesShadow>
        <drainZoneShadow minCol="80403" maxCol="80405" />
        <drainZoneShadow minCol="129548" maxCol="129563" />
      </drainZonesShadow>
    </node>
    <node name="::850826" nid="12371" row="3950" minCol="18888" maxCol="73934" minColSha="37011" maxColSha="157477" color="EX-magenta">
      <drainZones>
        <drainZone minCol="73929" maxCol="73934" />
      </drainZones>
      <drainZonesShadow>
        <drainZoneShadow minCol="80406" maxCol="80410" />
        <drainZoneShadow minCol="129564" maxCol="129574" />
      </drainZonesShadow>
    </node>
    <node name="::850732" nid="13886" row="3951" minCol="18903" maxCol="73939" minColSha="37026" maxColSha="157741" color="EX-green">
      <drainZones>
        <drainZone minCol="73935" maxCol="73939" />
      </drainZones>
      <drainZonesShadow>
        <drainZoneShadow minCol="80411" maxCol="80417" />
        <drainZoneShadow minCol="129575" maxCol="129589" />
      </drainZonesShadow>
    </node>
    <node name="::855107" nid="13378" row="3952" minCol="18904" maxCol="73948" minColSha="37027" maxColSha="157709" color="EX-yellow">
      <drainZones>
        <drainZone minCol="73940" maxCol="73948" />
      </drainZones>
      <drainZonesShadow>
        <drainZoneShadow minCol="80418" maxCol="80420" />
        <drainZoneShadow minCol="129590" maxCol="129608" />
      </drainZonesShadow>
    </node>
    <node name="::855470" nid="11435" row="3953" minCol="18910" maxCol="73992" minColSha="37033" maxColSha="165753" color="EX-purple">
      <drainZones>
        <drainZone minCol="73949" maxCol="73992" />
      </drainZones>
      <drainZonesShadow>
        <drainZoneShadow minCol="80421" maxCol="80472" />
        <drainZoneShadow minCol="129609" maxCol="129696" />
      </drainZonesShadow>
    </node>
    <node name="::854068" nid="11099" row="3954" minCol="18923" maxCol="74031" minColSha="37046" maxColSha="165520" color="EX-dark-purple">
      <drainZones>
        <drainZone minCol="73993" maxCol="74031" />
      </drainZones>
      <drainZonesShadow>
        <drainZoneShadow minCol="80473" maxCol="80495" />
        <drainZoneShadow minCol="129697" maxCol="129760" />
      </drainZonesShadow>
    </node>
    <node name="::853165" nid="11066" row="3955" minCol="18924" maxCol="74046" minColSha="37047" maxColSha="163144" color="EX-dark-red">
      <drainZones>
        <drainZone minCol="74032" maxCol="74046" />
      </drainZones>
      <drainZonesShadow>
        <drainZoneShadow minCol="80496" maxCol="80499" />
        <drainZoneShadow minCol="129761" maxCol="129785" />
      </drainZonesShadow>
    </node>
    <node name="::855336" nid="13171" row="3956" minCol="18925" maxCol="74050" minColSha="37048" maxColSha="166292" color="EX-pale-green">
      <drainZones>
        <drainZone minCol="74047" maxCol="74050" />
      </drainZones>
      <drainZonesShadow>
        <drainZoneShadow minCol="80500" maxCol="80505" />
        <drainZoneShadow minCol="129786" maxCol="129805" />
      </drainZonesShadow>
    </node>
    <node name="::856079" nid="11153" row="3957" minCol="18926" maxCol="74052" minColSha="37049" maxColSha="142872" color="EX-pale-blue">
      <drainZones>
        <drainZone minCol="74051" maxCol="74052" />
      </drainZones>
      <drainZonesShadow>
        <drainZoneShadow minCol="80506" maxCol="80510" />
        <drainZoneShadow minCol="129806" maxCol="129820" />
      </drainZonesShadow>
    </node>
    <node name="::851652" nid="11638" row="3958" minCol="18927" maxCol="74058" minColSha="37050" maxColSha="165877" color="EX-dark-tan">
      <drainZones>
        <drainZone minCol="74053" maxCol="74058" />
      </drainZones>
      <drainZonesShadow>
        <drainZoneShadow minCol="80511" maxCol="80517" />
        <drainZoneShadow minCol="129821" maxCol="129827" />
      </drainZonesShadow>
    </node>
    <node name="::853121" nid="12490" row="3959" minCol="18928" maxCol="74059" minColSha="37051" maxColSha="157478" color="EX-pale-blue-magenta">
      <drainZones>
        <drainZone minCol="74059" maxCol="74059" />
      </drainZones>
      <drainZonesShadow>
        <drainZoneShadow minCol="80518" maxCol="80523" />
        <drainZoneShadow minCol="129828" maxCol="129832" />
      </drainZonesShadow>
    </node>
    <node name="::852456" nid="11783" row="3960" minCol="18931" maxCol="74129" minColSha="37054" maxColSha="166249" color="EX-pale-yellow orange">
      <drainZones>
        <drainZone minCol="74060" maxCol="74129" />
      </drainZones>
      <drainZonesShadow>
        <drainZoneShadow minCol="80524" maxCol="80563" />
        <drainZoneShadow minCol="129833" maxCol="129922" />
      </drainZonesShadow>
    </node>
    <node name="::851087" nid="11644" row="3961" minCol="18932" maxCol="74177" minColSha="37055" maxColSha="165315" color="EX-medium-magenta">
      <drainZones>
        <drainZone minCol="74130" maxCol="74177" />
      </drainZones>
      <drainZonesShadow>
        <drainZoneShadow minCol="80564" maxCol="80590" />
        <drainZoneShadow minCol="129923" maxCol="129985" />
      </drainZonesShadow>
    </node>
    <node name="::854957" nid="11793" row="3962" minCol="18933" maxCol="74219" minColSha="37056" maxColSha="162925" color="EX-pale-red">
      <drainZones>
        <drainZone minCol="74178" maxCol="74219" />
      </drainZones>
      <drainZonesShadow>
        <drainZoneShadow minCol="80591" maxCol="80612" />
        <drainZoneShadow minCol="129986" maxCol="130048" />
      </drainZonesShadow>
    </node>
    <node name="::856398" nid="11620" row="3963" minCol="18934" maxCol="74262" minColSha="37057" maxColSha="165238" color="EX-pale-cyan">
      <drainZones>
        <drainZone minCol="74220" maxCol="74262" />
      </drainZones>
      <drainZonesShadow>
        <drainZoneShadow minCol="80613" maxCol="80642" />
        <drainZoneShadow minCol="130049" maxCol="130102" />
      </drainZonesShadow>
    </node>
    <node name="::851314" nid="11695" row="3964" minCol="18935" maxCol="74308" minColSha="37058" maxColSha="165316" color="EX-pale-yellow-green">
      <drainZones>
        <drainZone minCol="74263" maxCol="74308" />
      </drainZones>
      <drainZonesShadow>
        <drainZoneShadow minCol="80643" maxCol="80667" />
        <drainZoneShadow minCol="130103" maxCol="130156" />
      </drainZonesShadow>
    </node>
    <node name="::850400" nid="11834" row="3965" minCol="18936" maxCol="74349" minColSha="37059" maxColSha="164572" color="EX-pale-purple">
      <drainZones>
        <drainZone minCol="74309" maxCol="74349" />
      </drainZones>
      <drainZonesShadow>
        <drainZoneShadow minCol="80668" maxCol="80691" />
        <drainZoneShadow minCol="130157" maxCol="130205" />
      </drainZonesShadow>
    </node>
    <node name="::856854" nid="10999" row="3966" minCol="18937" maxCol="74377" minColSha="37060" maxColSha="165564" color="EX-pale-magenta">
      <drainZones>
        <drainZone minCol="74350" maxCol="74377" />
      </drainZones>
      <drainZonesShadow>
        <drainZoneShadow minCol="80692" maxCol="80714" />
        <drainZoneShadow minCol="130206" maxCol="130253" />
      </drainZonesShadow>
    </node>
    <node name="::852830" nid="11179" row="3967" minCol="18938" maxCol="74400" minColSha="37061" maxColSha="164699" color="EX-pale-red-orange">
      <drainZones>
        <drainZone minCol="74378" maxCol="74400" />
      </drainZones>
      <drainZonesShadow>
        <drainZoneShadow minCol="80715" maxCol="80728" />
        <drainZoneShadow minCol="130254" maxCol="130287" />
      </drainZonesShadow>
    </node>
    <node name="::853866" nid="12054" row="3968" minCol="18939" maxCol="74410" minColSha="37062" maxColSha="153830" color="EX-blue">
      <drainZones>
        <drainZone minCol="74401" maxCol="74410" />
      </drainZones>
      <drainZonesShadow>
        <drainZoneShadow minCol="80729" maxCol="80735" />
        <drainZoneShadow minCol="130288" maxCol="130305" />
      </drainZonesShadow>
    </node>
    <node name="::855593" nid="13959" row="3969" minCol="18940" maxCol="74422" minColSha="37063" maxColSha="160522" color="EX-orange">
      <drainZones>
        <drainZone minCol="74411" maxCol="74422" />
      </drainZones>
      <drainZonesShadow>
        <drainZoneShadow minCol="80736" maxCol="80740" />
        <drainZoneShadow minCol="130306" maxCol="130321" />
      </drainZonesShadow>
    </node>
    <node name="::856322" nid="11617" row="3970" minCol="18941" maxCol="74429" minColSha="37064" maxColSha="153832" color="EX-dark-cyan">
      <drainZones>
        <drainZone minCol="74423" maxCol="74429" />
      </drainZones>
      <drainZonesShadow>
        <drainZoneShadow minCol="80741" maxCol="80744" />
        <drainZoneShadow minCol="130322" maxCol="130330" />
      </drainZonesShadow>
    </node>
    <node name="::851429" nid="13070" row="3971" minCol="18942" maxCol="74432" minColSha="37065" maxColSha="154682" color="EX-red">
      <drainZones>
        <drainZone minCol="74430" maxCol="74432" />
      </drainZones>
      <drainZonesShadow>
        <drainZoneShadow minCol="80745" maxCol="80745" />
        <drainZoneShadow minCol="130331" maxCol="130341" />
      </drainZonesShadow>
    </node>
    <node name="::855261" nid="14032" row="3972" minCol="18943" maxCol="74436" minColSha="37066" maxColSha="153833" color="EX-dark-orange">
      <drainZones>
        <drainZone minCol="74433" maxCol="74436" />
      </drainZones>
      <drainZonesShadow>
        <drainZoneShadow minCol="80746" maxCol="80747" />
        <drainZoneShadow minCol="130342" maxCol="130347" />
      </drainZonesShadow>
    </node>
    <node name="::850938" nid="14014" row="3973" minCol="18944" maxCol="59696" minColSha="37067" maxColSha="130350" color="EX-dark-gray-purple">
      <drainZones/>
      <drainZonesShadow>
        <drainZoneShadow minCol="80748" maxCol="80750" />
        <drainZoneShadow minCol="130348" maxCol="130350" />
      </drainZonesShadow>
    </node>
    <node name="::854246" nid="14028" row="3974" minCol="18945" maxCol="74437" minColSha="37068" maxColSha="139745" color="EX-cyan">
      <drainZones>
        <drainZone minCol="74437" maxCol="74437" />
      </drainZones>
      <drainZonesShadow>
        <drainZoneShadow minCol="80751" maxCol="80751" />
        <drainZoneShadow minCol="130351" maxCol="130352" />
      </drainZonesShadow>
    </node>
    <node name="::851250" nid="11444" row="3975" minCol="18955" maxCol="74502" minColSha="37078" maxColSha="164893" color="EX-yellow-orange">
      <drainZones>
        <drainZone minCol="74438" maxCol="74502" />
      </drainZones>
      <drainZonesShadow>
        <drainZoneShadow minCol="80752" maxCol="80776" />
        <drainZoneShadow minCol="130353" maxCol="130443" />
      </drainZonesShadow>
    </node>
    <node name="::851889" nid="11998" row="3976" minCol="18956" maxCol="74551" minColSha="37079" maxColSha="164389" color="EX-pure-blue">
      <drainZones>
        <drainZone minCol="74503" maxCol="74551" />
      </drainZones>
      <drainZonesShadow>
        <drainZoneShadow minCol="80777" maxCol="80803" />
        <drainZoneShadow minCol="130444" maxCol="130529" />
      </drainZonesShadow>
    </node>
    <node name="::851887" nid="12772" row="3977" minCol="18957" maxCol="74571" minColSha="37080" maxColSha="163936" color="EX-dark-yellow-green">
      <drainZones>
        <drainZone minCol="74552" maxCol="74571" />
      </drainZones>
      <drainZonesShadow>
        <drainZoneShadow minCol="80804" maxCol="80824" />
        <drainZoneShadow minCol="130530" maxCol="130593" />
      </drainZonesShadow>
    </node>
    <node name="::854773" nid="13923" row="3978" minCol="18958" maxCol="74603" minColSha="37081" maxColSha="162768" color="EX-dark-magenta">
      <drainZones>
        <drainZone minCol="74572" maxCol="74603" />
      </drainZones>
      <drainZonesShadow>
        <drainZoneShadow minCol="80825" maxCol="80840" />
        <drainZoneShadow minCol="130594" maxCol="130651" />
      </drainZonesShadow>
    </node>
    <node name="::855609" nid="11837" row="3979" minCol="18959" maxCol="74636" minColSha="37082" maxColSha="166329" color="EX-dark-green">
      <drainZones>
        <drainZone minCol="74604" maxCol="74636" />
      </drainZones>
      <drainZonesShadow>
        <drainZoneShadow minCol="80841" maxCol="80855" />
        <drainZoneShadow minCol="130652" maxCol="130699" />
      </drainZonesShadow>
    </node>
    <node name="::850782" nid="11570" row="3980" minCol="18960" maxCol="74657" minColSha="37083" maxColSha="163007" color="EX-blue-magenta">
      <drainZones>
        <drainZone minCol="74637" maxCol="74657" />
      </drainZones>
      <drainZonesShadow>
        <drainZoneShadow minCol="80856" maxCol="80872" />
        <drainZoneShadow minCol="130700" maxCol="130737" />
      </drainZonesShadow>
    </node>
    <node name="::850879" nid="11956" row="3981" minCol="18974" maxCol="74666" minColSha="37097" maxColSha="166330" color="EX-yellow-green">
      <drainZones>
        <drainZone minCol="74658" maxCol="74666" />
      </drainZones>
      <drainZonesShadow>
        <drainZoneShadow minCol="80873" maxCol="80883" />
        <drainZoneShadow minCol="130738" maxCol="130763" />
      </drainZonesShadow>
    </node>
    <node name="::855987" nid="12513" row="3982" minCol="18975" maxCol="74667" minColSha="37098" maxColSha="134405" color="EX-magenta">
      <drainZones>
        <drainZone minCol="74667" maxCol="74667" />
      </drainZones>
      <drainZonesShadow>
        <drainZoneShadow minCol="80884" maxCol="80886" />
        <drainZoneShadow minCol="130764" maxCol="130773" />
      </drainZonesShadow>
    </node>
    <node name="::851375" nid="13532" row="3983" minCol="18976" maxCol="74670" minColSha="37099" maxColSha="137447" color="EX-green">
      <drainZones>
        <drainZone minCol="74668" maxCol="74670" />
      </drainZones>
      <drainZonesShadow>
        <drainZoneShadow minCol="80887" maxCol="80889" />
        <drainZoneShadow minCol="130774" maxCol="130779" />
      </drainZonesShadow>
    </node>
    <node name="::852719" nid="13848" row="3984" minCol="18987" maxCol="74728" minColSha="37110" maxColSha="166233" color="EX-yellow">
      <drainZones>
        <drainZone minCol="74671" maxCol="74728" />
      </drainZones>
      <drainZonesShadow>
        <drainZoneShadow minCol="80890" maxCol="80941" />
        <drainZoneShadow minCol="130780" maxCol="130869" />
      </drainZonesShadow>
    </node>
    <node name="::851676" nid="12773" row="3985" minCol="18988" maxCol="74769" minColSha="37111" maxColSha="164860" color="EX-purple">
      <drainZones>
        <drainZone minCol="74729" maxCol="74769" />
      </drainZones>
      <drainZonesShadow>
        <drainZoneShadow minCol="80942" maxCol="80965" />
        <drainZoneShadow minCol="130870" maxCol="130964" />
      </drainZonesShadow>
    </node>
    <node name="::851274" nid="10654" row="3986" minCol="18989" maxCol="74785" minColSha="37112" maxColSha="159025" color="EX-dark-purple">
      <drainZones>
        <drainZone minCol="74770" maxCol="74785" />
      </drainZones>
      <drainZonesShadow>
        <drainZoneShadow minCol="80966" maxCol="80975" />
        <drainZoneShadow minCol="130965" maxCol="131004" />
      </drainZonesShadow>
    </node>
    <node name="::851592" nid="11003" row="3987" minCol="18990" maxCol="74803" minColSha="37113" maxColSha="162504" color="EX-dark-red">
      <drainZones>
        <drainZone minCol="74786" maxCol="74803" />
      </drainZones>
      <drainZonesShadow>
        <drainZoneShadow minCol="80976" maxCol="80980" />
        <drainZoneShadow minCol="131005" maxCol="131043" />
      </drainZonesShadow>
    </node>
    <node name="::852763" nid="11960" row="3988" minCol="18991" maxCol="74814" minColSha="37114" maxColSha="154619" color="EX-pale-green">
      <drainZones>
        <drainZone minCol="74804" maxCol="74814" />
      </drainZones>
      <drainZonesShadow>
        <drainZoneShadow minCol="80981" maxCol="80994" />
        <drainZoneShadow minCol="131044" maxCol="131068" />
      </drainZonesShadow>
    </node>
    <node name="::856229" nid="14011" row="3989" minCol="18992" maxCol="74828" minColSha="37115" maxColSha="163379" color="EX-pale-blue">
      <drainZones>
        <drainZone minCol="74815" maxCol="74828" />
      </drainZones>
      <drainZonesShadow>
        <drainZoneShadow minCol="80995" maxCol="81005" />
        <drainZoneShadow minCol="131069" maxCol="131096" />
      </drainZonesShadow>
    </node>
    <node name="::850436" nid="13167" row="3990" minCol="18993" maxCol="74836" minColSha="37116" maxColSha="166260" color="EX-dark-tan">
      <drainZones>
        <drainZone minCol="74829" maxCol="74836" />
      </drainZones>
      <drainZonesShadow>
        <drainZoneShadow minCol="81006" maxCol="81015" />
        <drainZoneShadow minCol="131097" maxCol="131118" />
      </drainZonesShadow>
    </node>
    <node name="::855256" nid="13824" row="3991" minCol="19011" maxCol="74861" minColSha="37134" maxColSha="165239" color="EX-pale-blue-magenta">
      <drainZones>
        <drainZone minCol="74837" maxCol="74861" />
      </drainZones>
      <drainZonesShadow>
        <drainZoneShadow minCol="81016" maxCol="81037" />
        <drainZoneShadow minCol="131119" maxCol="131161" />
      </drainZonesShadow>
    </node>
    <node name="::851406" nid="13661" row="3992" minCol="19012" maxCol="74871" minColSha="37135" maxColSha="157422" color="EX-pale-yellow orange">
      <drainZones>
        <drainZone minCol="74862" maxCol="74871" />
      </drainZones>
      <drainZonesShadow>
        <drainZoneShadow minCol="81038" maxCol="81043" />
        <drainZoneShadow minCol="131162" maxCol="131181" />
      </drainZonesShadow>
    </node>
    <node name="::850829" nid="11145" row="3993" minCol="19013" maxCol="74874" minColSha="37136" maxColSha="146769" color="EX-medium-magenta">
      <drainZones>
        <drainZone minCol="74872" maxCol="74874" />
      </drainZones>
      <drainZonesShadow>
        <drainZoneShadow minCol="81044" maxCol="81046" />
        <drainZoneShadow minCol="131182" maxCol="131189" />
      </drainZonesShadow>
    </node>
    <node name="::851768" nid="13943" row="3994" minCol="19019" maxCol="74908" minColSha="37142" maxColSha="164095" color="EX-pale-red">
      <drainZones>
        <drainZone minCol="74875" maxCol="74908" />
      </drainZones>
      <drainZonesShadow>
        <drainZoneShadow minCol="81047" maxCol="81076" />
        <drainZoneShadow minCol="131190" maxCol="131260" />
      </drainZonesShadow>
    </node>
    <node name="::854935" nid="11590" row="3995" minCol="19020" maxCol="74925" minColSha="37143" maxColSha="165098" color="EX-pale-cyan">
      <drainZones>
        <drainZone minCol="74909" maxCol="74925" />
      </drainZones>
      <drainZonesShadow>
        <drainZoneShadow minCol="81077" maxCol="81082" />
        <drainZoneShadow minCol="131261" maxCol="131287" />
      </drainZonesShadow>
    </node>
    <node name="::851807" nid="13989" row="3996" minCol="19021" maxCol="74935" minColSha="37144" maxColSha="165056" color="EX-pale-yellow-green">
      <drainZones>
        <drainZone minCol="74926" maxCol="74935" />
      </drainZones>
      <drainZonesShadow>
        <drainZoneShadow minCol="81083" maxCol="81084" />
        <drainZoneShadow minCol="131288" maxCol="131310" />
      </drainZonesShadow>
    </node>
    <node name="::851256" nid="12358" row="3997" minCol="19022" maxCol="74939" minColSha="37145" maxColSha="150828" color="EX-pale-purple">
      <drainZones>
        <drainZone minCol="74936" maxCol="74939" />
      </drainZones>
      <drainZonesShadow>
        <drainZoneShadow minCol="81085" maxCol="81088" />
        <drainZoneShadow minCol="131311" maxCol="131324" />
      </drainZonesShadow>
    </node>
    <node name="::851317" nid="11461" row="3998" minCol="19023" maxCol="74943" minColSha="37146" maxColSha="152321" color="EX-pale-magenta">
      <drainZones>
        <drainZone minCol="74940" maxCol="74943" />
      </drainZones>
      <drainZonesShadow>
        <drainZoneShadow minCol="81089" maxCol="81091" />
        <drainZoneShadow minCol="131325" maxCol="131336" />
      </drainZonesShadow>
    </node>
    <node name="::856742" nid="12222" row="3999" minCol="19035" maxCol="74972" minColSha="37158" maxColSha="164870" color="EX-pale-red-orange">
      <drainZones>
        <drainZone minCol="74944" maxCol="74972" />
      </drainZones>
      <drainZonesShadow>
        <drainZoneShadow minCol="81092" maxCol="81108" />
        <drainZoneShadow minCol="131337" maxCol="131400" />
      </drainZonesShadow>
    </node>
    <node name="::855003" nid="11112" row="4000" minCol="19036" maxCol="74999" minColSha="37159" maxColSha="166056" color="EX-blue">
      <drainZones>
        <drainZone minCol="74973" maxCol="74999" />
      </drainZones>
      <drainZonesShadow>
        <drainZoneShadow minCol="81109" maxCol="81140" />
        <drainZoneShadow minCol="131401" maxCol="131444" />
      </drainZonesShadow>
    </node>
    <node name="::856674" nid="11841" row="4001" minCol="19037" maxCol="75024" minColSha="37160" maxColSha="165878" color="EX-orange">
      <drainZones>
        <drainZone minCol="75000" maxCol="75024" />
      </drainZones>
      <drainZonesShadow>
        <drainZoneShadow minCol="81141" maxCol="81150" />
        <drainZoneShadow minCol="131445" maxCol="131503" />
      </drainZonesShadow>
    </node>
    <node name="::853920" nid="12946" row="4002" minCol="19038" maxCol="75046" minColSha="37161" maxColSha="165100" color="EX-dark-cyan">
      <drainZones>
        <drainZone minCol="75025" maxCol="75046" />
      </drainZones>
      <drainZonesShadow>
        <drainZoneShadow minCol="81151" maxCol="81169" />
        <drainZoneShadow minCol="131504" maxCol="131536" />
      </drainZonesShadow>
    </node>
    <node name="::852017" nid="12326" row="4003" minCol="19039" maxCol="75048" minColSha="37162" maxColSha="159913" color="EX-red">
      <drainZones>
        <drainZone minCol="75047" maxCol="75048" />
      </drainZones>
      <drainZonesShadow>
        <drainZoneShadow minCol="81170" maxCol="81173" />
        <drainZoneShadow minCol="131537" maxCol="131541" />
      </drainZonesShadow>
    </node>
    <node name="::852385" nid="12110" row="4004" minCol="19045" maxCol="75065" minColSha="37168" maxColSha="163135" color="EX-dark-orange">
      <drainZones>
        <drainZone minCol="75049" maxCol="75065" />
      </drainZones>
      <drainZonesShadow>
        <drainZoneShadow minCol="81174" maxCol="81189" />
        <drainZoneShadow minCol="131542" maxCol="131576" />
      </drainZonesShadow>
    </node>
    <node name="::856831" nid="11874" row="4005" minCol="19046" maxCol="75089" minColSha="37169" maxColSha="163303" color="EX-dark-gray-purple">
      <drainZones>
        <drainZone minCol="75066" maxCol="75089" />
      </drainZones>
      <drainZonesShadow>
        <drainZoneShadow minCol="81190" maxCol="81200" />
        <drainZoneShadow minCol="131577" maxCol="131616" />
      </drainZonesShadow>
    </node>
    <node name="::855094" nid="12008" row="4006" minCol="19047" maxCol="75107" minColSha="37170" maxColSha="159287" color="EX-cyan">
      <drainZones>
        <drainZone minCol="75090" maxCol="75107" />
      </drainZones>
      <drainZonesShadow>
        <drainZoneShadow minCol="81201" maxCol="81211" />
        <drainZoneShadow minCol="131617" maxCol="131654" />
      </drainZonesShadow>
    </node>
    <node name="::854063" nid="13660" row="4007" minCol="19048" maxCol="75124" minColSha="37171" maxColSha="162112" color="EX-yellow-orange">
      <drainZones>
        <drainZone minCol="75108" maxCol="75124" />
      </drainZones>
      <drainZonesShadow>
        <drainZoneShadow minCol="81212" maxCol="81222" />
        <drainZoneShadow minCol="131655" maxCol="131684" />
      </drainZonesShadow>
    </node>
    <node name="::851671" nid="11201" row="4008" minCol="19049" maxCol="75136" minColSha="37172" maxColSha="162113" color="EX-pure-blue">
      <drainZones>
        <drainZone minCol="75125" maxCol="75136" />
      </drainZones>
      <drainZonesShadow>
        <drainZoneShadow minCol="81223" maxCol="81228" />
        <drainZoneShadow minCol="131685" maxCol="131710" />
      </drainZonesShadow>
    </node>
    <node name="::855228" nid="13101" row="4009" minCol="19050" maxCol="75143" minColSha="37173" maxColSha="155103" color="EX-dark-yellow-green">
      <drainZones>
        <drainZone minCol="75137" maxCol="75143" />
      </drainZones>
      <drainZonesShadow>
        <drainZoneShadow minCol="81229" maxCol="81235" />
        <drainZoneShadow minCol="131711" maxCol="131729" />
      </drainZonesShadow>
    </node>
    <node name="::850722" nid="13039" row="4010" minCol="19051" maxCol="75144" minColSha="37174" maxColSha="154728" color="EX-dark-magenta">
      <drainZones>
        <drainZone minCol="75144" maxCol="75144" />
      </drainZones>
      <drainZonesShadow>
        <drainZoneShadow minCol="81236" maxCol="81238" />
        <drainZoneShadow minCol="131730" maxCol="131734" />
      </drainZonesShadow>
    </node>
    <node name="::855642" nid="13121" row="4011" minCol="19052" maxCol="75109" minColSha="37175" maxColSha="131737" color="EX-dark-green">
      <drainZones/>
      <drainZonesShadow>
        <drainZoneShadow minCol="81239" maxCol="81240" />
        <drainZoneShadow minCol="131735" maxCol="131737" />
      </drainZonesShadow>
    </node>
    <node name="::856035" nid="11403" row="4012" minCol="19057" maxCol="75155" minColSha="37180" maxColSha="165675" color="EX-blue-magenta">
      <drainZones>
        <drainZone minCol="75145" maxCol="75155" />
      </drainZones>
      <drainZonesShadow>
        <drainZoneShadow minCol="81241" maxCol="81261" />
        <drainZoneShadow minCol="131738" maxCol="131761" />
      </drainZonesShadow>
    </node>
    <node name="::856321" nid="11189" row="4013" minCol="19064" maxCol="75171" minColSha="37187" maxColSha="165653" color="EX-yellow-green">
      <drainZones>
        <drainZone minCol="75156" maxCol="75171" />
      </drainZones>
      <drainZonesShadow>
        <drainZoneShadow minCol="81262" maxCol="81274" />
        <drainZoneShadow minCol="131762" maxCol="131784" />
      </drainZonesShadow>
    </node>
    <node name="::855595" nid="13238" row="4014" minCol="19065" maxCol="75172" minColSha="37188" maxColSha="142065" color="EX-magenta">
      <drainZones>
        <drainZone minCol="75172" maxCol="75172" />
      </drainZones>
      <drainZonesShadow>
        <drainZoneShadow minCol="81275" maxCol="81276" />
        <drainZoneShadow minCol="131785" maxCol="131787" />
      </drainZonesShadow>
    </node>
    <node name="::856226" nid="13872" row="4015" minCol="19078" maxCol="75219" minColSha="37201" maxColSha="166106" color="EX-green">
      <drainZones>
        <drainZone minCol="75173" maxCol="75219" />
      </drainZones>
      <drainZonesShadow>
        <drainZoneShadow minCol="81277" maxCol="81311" />
        <drainZoneShadow minCol="131788" maxCol="131865" />
      </drainZonesShadow>
    </node>
    <node name="::856507" nid="10591" row="4016" minCol="19079" maxCol="75242" minColSha="37202" maxColSha="165288" color="EX-yellow">
      <drainZones>
        <drainZone minCol="75220" maxCol="75242" />
      </drainZones>
      <drainZonesShadow>
        <drainZoneShadow minCol="81312" maxCol="81318" />
        <drainZoneShadow minCol="131866" maxCol="131911" />
      </drainZonesShadow>
    </node>
    <node name="::854945" nid="13353" row="4017" minCol="19080" maxCol="75256" minColSha="37203" maxColSha="156597" color="EX-purple">
      <drainZones>
        <drainZone minCol="75243" maxCol="75256" />
      </drainZones>
      <drainZonesShadow>
        <drainZoneShadow minCol="81319" maxCol="81334" />
        <drainZoneShadow minCol="131912" maxCol="131936" />
      </drainZonesShadow>
    </node>
    <node name="::851150" nid="10670" row="4018" minCol="19089" maxCol="75280" minColSha="37212" maxColSha="165754" color="EX-dark-purple">
      <drainZones>
        <drainZone minCol="75257" maxCol="75280" />
      </drainZones>
      <drainZonesShadow>
        <drainZoneShadow minCol="81335" maxCol="81350" />
        <drainZoneShadow minCol="131937" maxCol="131975" />
      </drainZonesShadow>
    </node>
    <node name="::855645" nid="13649" row="4019" minCol="19090" maxCol="75285" minColSha="37213" maxColSha="162173" color="EX-dark-red">
      <drainZones>
        <drainZone minCol="75281" maxCol="75285" />
      </drainZones>
      <drainZonesShadow>
        <drainZoneShadow minCol="81351" maxCol="81355" />
        <drainZoneShadow minCol="131976" maxCol="131993" />
      </drainZonesShadow>
    </node>
    <node name="::855669" nid="12675" row="4020" minCol="19099" maxCol="75322" minColSha="37222" maxColSha="162093" color="EX-pale-green">
      <drainZones>
        <drainZone minCol="75286" maxCol="75322" />
      </drainZones>
      <drainZonesShadow>
        <drainZoneShadow minCol="81356" maxCol="81375" />
        <drainZoneShadow minCol="131994" maxCol="132057" />
      </drainZonesShadow>
    </node>
    <node name="::850300" nid="12304" row="4021" minCol="19100" maxCol="75333" minColSha="37223" maxColSha="163658" color="EX-pale-blue">
      <drainZones>
        <drainZone minCol="75323" maxCol="75333" />
      </drainZones>
      <drainZonesShadow>
        <drainZoneShadow minCol="81376" maxCol="81389" />
        <drainZoneShadow minCol="132058" maxCol="132080" />
      </drainZonesShadow>
    </node>
    <node name="::853146" nid="12662" row="4022" minCol="19101" maxCol="75345" minColSha="37224" maxColSha="161377" color="EX-dark-tan">
      <drainZones>
        <drainZone minCol="75334" maxCol="75345" />
      </drainZones>
      <drainZonesShadow>
        <drainZoneShadow minCol="81390" maxCol="81395" />
        <drainZoneShadow minCol="132081" maxCol="132101" />
      </drainZonesShadow>
    </node>
    <node name="::853033" nid="12653" row="4023" minCol="19102" maxCol="75350" minColSha="37225" maxColSha="161378" color="EX-pale-blue-magenta">
      <drainZones>
        <drainZone minCol="75346" maxCol="75350" />
      </drainZones>
      <drainZonesShadow>
        <drainZoneShadow minCol="81396" maxCol="81401" />
        <drainZoneShadow minCol="132102" maxCol="132115" />
      </drainZonesShadow>
    </node>
    <node name="::854670" nid="12677" row="4024" minCol="19103" maxCol="75354" minColSha="37226" maxColSha="144465" color="EX-pale-yellow orange">
      <drainZones>
        <drainZone minCol="75351" maxCol="75354" />
      </drainZones>
      <drainZonesShadow>
        <drainZoneShadow minCol="81402" maxCol="81404" />
        <drainZoneShadow minCol="132116" maxCol="132128" />
      </drainZonesShadow>
    </node>
    <node name="::855176" nid="12676" row="4025" minCol="19104" maxCol="75359" minColSha="37227" maxColSha="152731" color="EX-medium-magenta">
      <drainZones>
        <drainZone minCol="75355" maxCol="75359" />
      </drainZones>
      <drainZonesShadow>
        <drainZoneShadow minCol="81405" maxCol="81408" />
        <drainZoneShadow minCol="132129" maxCol="132140" />
      </drainZonesShadow>
    </node>
    <node name="::854156" nid="11523" row="4026" minCol="19109" maxCol="75377" minColSha="37232" maxColSha="163304" color="EX-pale-red">
      <drainZones>
        <drainZone minCol="75360" maxCol="75377" />
      </drainZones>
      <drainZonesShadow>
        <drainZoneShadow minCol="81409" maxCol="81416" />
        <drainZoneShadow minCol="132141" maxCol="132183" />
      </drainZonesShadow>
    </node>
    <node name="::855705" nid="11525" row="4027" minCol="19110" maxCol="75289" minColSha="37233" maxColSha="132185" color="EX-pale-cyan">
      <drainZones/>
      <drainZonesShadow>
        <drainZoneShadow minCol="81417" maxCol="81423" />
        <drainZoneShadow minCol="132184" maxCol="132185" />
      </drainZonesShadow>
    </node>
    <node name="::850347" nid="10975" row="4028" minCol="19126" maxCol="75414" minColSha="37249" maxColSha="164742" color="EX-pale-yellow-green">
      <drainZones>
        <drainZone minCol="75378" maxCol="75414" />
      </drainZones>
      <drainZonesShadow>
        <drainZoneShadow minCol="81424" maxCol="81444" />
        <drainZoneShadow minCol="132186" maxCol="132254" />
      </drainZonesShadow>
    </node>
    <node name="::855132" nid="12350" row="4029" minCol="19127" maxCol="75443" minColSha="37250" maxColSha="165179" color="EX-pale-purple">
      <drainZones>
        <drainZone minCol="75415" maxCol="75443" />
      </drainZones>
      <drainZonesShadow>
        <drainZoneShadow minCol="81445" maxCol="81468" />
        <drainZoneShadow minCol="132255" maxCol="132312" />
      </drainZonesShadow>
    </node>
    <node name="::854878" nid="13614" row="4030" minCol="19128" maxCol="75451" minColSha="37251" maxColSha="162397" color="EX-pale-magenta">
      <drainZones>
        <drainZone minCol="75444" maxCol="75451" />
      </drainZones>
      <drainZonesShadow>
        <drainZoneShadow minCol="81469" maxCol="81470" />
        <drainZoneShadow minCol="132313" maxCol="132329" />
      </drainZonesShadow>
    </node>
    <node name="::855421" nid="12192" row="4031" minCol="19129" maxCol="75453" minColSha="37252" maxColSha="157018" color="EX-pale-red-orange">
      <drainZones>
        <drainZone minCol="75452" maxCol="75453" />
      </drainZones>
      <drainZonesShadow>
        <drainZoneShadow minCol="81471" maxCol="81471" />
        <drainZoneShadow minCol="132330" maxCol="132336" />
      </drainZonesShadow>
    </node>
    <node name="::854116" nid="12984" row="4032" minCol="19140" maxCol="75478" minColSha="37263" maxColSha="162008" color="EX-blue">
      <drainZones>
        <drainZone minCol="75454" maxCol="75478" />
      </drainZones>
      <drainZonesShadow>
        <drainZoneShadow minCol="81472" maxCol="81521" />
        <drainZoneShadow minCol="132337" maxCol="132375" />
      </drainZonesShadow>
    </node>
    <node name="::851055" nid="11167" row="4033" minCol="19141" maxCol="75496" minColSha="37264" maxColSha="165317" color="EX-orange">
      <drainZones>
        <drainZone minCol="75479" maxCol="75496" />
      </drainZones>
      <drainZonesShadow>
        <drainZoneShadow minCol="81522" maxCol="81534" />
        <drainZoneShadow minCol="132376" maxCol="132418" />
      </drainZonesShadow>
    </node>
    <node name="::854901" nid="13357" row="4034" minCol="19142" maxCol="75508" minColSha="37265" maxColSha="163759" color="EX-dark-cyan">
      <drainZones>
        <drainZone minCol="75497" maxCol="75508" />
      </drainZones>
      <drainZonesShadow>
        <drainZoneShadow minCol="81535" maxCol="81551" />
        <drainZoneShadow minCol="132419" maxCol="132454" />
      </drainZonesShadow>
    </node>
    <node name="::852578" nid="11959" row="4035" minCol="19143" maxCol="75513" minColSha="37266" maxColSha="165442" color="EX-red">
      <drainZones>
        <drainZone minCol="75509" maxCol="75513" />
      </drainZones>
      <drainZonesShadow>
        <drainZoneShadow minCol="81552" maxCol="81556" />
        <drainZoneShadow minCol="132455" maxCol="132468" />
      </drainZonesShadow>
    </node>
    <node name="::851811" nid="11012" row="4036" minCol="19151" maxCol="75566" minColSha="37274" maxColSha="165745" color="EX-dark-orange">
      <drainZones>
        <drainZone minCol="75514" maxCol="75566" />
      </drainZones>
      <drainZonesShadow>
        <drainZoneShadow minCol="81557" maxCol="81596" />
        <drainZoneShadow minCol="132469" maxCol="132571" />
      </drainZonesShadow>
    </node>
    <node name="::851273" nid="13574" row="4037" minCol="19152" maxCol="75612" minColSha="37275" maxColSha="164907" color="EX-dark-gray-purple">
      <drainZones>
        <drainZone minCol="75567" maxCol="75612" />
      </drainZones>
      <drainZonesShadow>
        <drainZoneShadow minCol="81597" maxCol="81618" />
        <drainZoneShadow minCol="132572" maxCol="132647" />
      </drainZonesShadow>
    </node>
    <node name="::853632" nid="10807" row="4038" minCol="19153" maxCol="75647" minColSha="37276" maxColSha="165654" color="EX-cyan">
      <drainZones>
        <drainZone minCol="75613" maxCol="75647" />
      </drainZones>
      <drainZonesShadow>
        <drainZoneShadow minCol="81619" maxCol="81641" />
        <drainZoneShadow minCol="132648" maxCol="132708" />
      </drainZonesShadow>
    </node>
    <node name="::855418" nid="11411" row="4039" minCol="19154" maxCol="75682" minColSha="37277" maxColSha="166234" color="EX-yellow-orange">
      <drainZones>
        <drainZone minCol="75648" maxCol="75682" />
      </drainZones>
      <drainZonesShadow>
        <drainZoneShadow minCol="81642" maxCol="81662" />
        <drainZoneShadow minCol="132709" maxCol="132768" />
      </drainZonesShadow>
    </node>
    <node name="::856563" nid="13933" row="4040" minCol="19155" maxCol="75711" minColSha="37278" maxColSha="165655" color="EX-pure-blue">
      <drainZones>
        <drainZone minCol="75683" maxCol="75711" />
      </drainZones>
      <drainZonesShadow>
        <drainZoneShadow minCol="81663" maxCol="81669" />
        <drainZoneShadow minCol="132769" maxCol="132826" />
      </drainZonesShadow>
    </node>
    <node name="::855561" nid="12771" row="4041" minCol="19156" maxCol="75733" minColSha="37279" maxColSha="164238" color="EX-dark-yellow-green">
      <drainZones>
        <drainZone minCol="75712" maxCol="75733" />
      </drainZones>
      <drainZonesShadow>
        <drainZoneShadow minCol="81670" maxCol="81686" />
        <drainZoneShadow minCol="132827" maxCol="132872" />
      </drainZonesShadow>
    </node>
    <node name="::854768" nid="13776" row="4042" minCol="19157" maxCol="75737" minColSha="37280" maxColSha="159369" color="EX-dark-magenta">
      <drainZones>
        <drainZone minCol="75734" maxCol="75737" />
      </drainZones>
      <drainZonesShadow>
        <drainZoneShadow minCol="81687" maxCol="81698" />
        <drainZoneShadow minCol="132873" maxCol="132891" />
      </drainZonesShadow>
    </node>
    <node name="::856167" nid="13058" row="4043" minCol="19158" maxCol="75747" minColSha="37281" maxColSha="166209" color="EX-dark-green">
      <drainZones>
        <drainZone minCol="75738" maxCol="75747" />
      </drainZones>
      <drainZonesShadow>
        <drainZoneShadow minCol="81699" maxCol="81704" />
        <drainZoneShadow minCol="132892" maxCol="132905" />
      </drainZonesShadow>
    </node>
    <node name="::855081" nid="13379" row="4044" minCol="19177" maxCol="75773" minColSha="37300" maxColSha="166337" color="EX-blue-magenta">
      <drainZones>
        <drainZone minCol="75748" maxCol="75773" />
      </drainZones>
      <drainZonesShadow>
        <drainZoneShadow minCol="81705" maxCol="81717" />
        <drainZoneShadow minCol="132906" maxCol="132952" />
      </drainZonesShadow>
    </node>
    <node name="::854980" nid="13350" row="4045" minCol="19178" maxCol="75781" minColSha="37301" maxColSha="155284" color="EX-yellow-green">
      <drainZones>
        <drainZone minCol="75774" maxCol="75781" />
      </drainZones>
      <drainZonesShadow>
        <drainZoneShadow minCol="81718" maxCol="81725" />
        <drainZoneShadow minCol="132953" maxCol="132980" />
      </drainZonesShadow>
    </node>
    <node name="::854196" nid="12153" row="4046" minCol="19179" maxCol="75774" minColSha="37302" maxColSha="132983" color="EX-magenta">
      <drainZones/>
      <drainZonesShadow>
        <drainZoneShadow minCol="81726" maxCol="81726" />
        <drainZoneShadow minCol="132981" maxCol="132983" />
      </drainZonesShadow>
    </node>
    <node name="::851148" nid="10744" row="4047" minCol="19182" maxCol="75820" minColSha="37305" maxColSha="164491" color="EX-green">
      <drainZones>
        <drainZone minCol="75782" maxCol="75820" />
      </drainZones>
      <drainZonesShadow>
        <drainZoneShadow minCol="81727" maxCol="81751" />
        <drainZoneShadow minCol="132984" maxCol="133059" />
      </drainZonesShadow>
    </node>
    <node name="::853912" nid="11742" row="4048" minCol="19183" maxCol="75838" minColSha="37306" maxColSha="165694" color="EX-yellow">
      <drainZones>
        <drainZone minCol="75821" maxCol="75838" />
      </drainZones>
      <drainZonesShadow>
        <drainZoneShadow minCol="81752" maxCol="81761" />
        <drainZoneShadow minCol="133060" maxCol="133094" />
      </drainZonesShadow>
    </node>
    <node name="::851201" nid="11663" row="4049" minCol="19190" maxCol="75866" minColSha="37313" maxColSha="166009" color="EX-purple">
      <drainZones>
        <drainZone minCol="75839" maxCol="75866" />
      </drainZones>
      <drainZonesShadow>
        <drainZoneShadow minCol="81762" maxCol="81792" />
        <drainZoneShadow minCol="133095" maxCol="133140" />
      </drainZonesShadow>
    </node>
    <node name="::852876" nid="13840" row="4050" minCol="19191" maxCol="75893" minColSha="37314" maxColSha="165841" color="EX-dark-purple">
      <drainZones>
        <drainZone minCol="75867" maxCol="75893" />
      </drainZones>
      <drainZonesShadow>
        <drainZoneShadow minCol="81793" maxCol="81810" />
        <drainZoneShadow minCol="133141" maxCol="133194" />
      </drainZonesShadow>
    </node>
    <node name="::850807" nid="12460" row="4051" minCol="19192" maxCol="75915" minColSha="37315" maxColSha="164658" color="EX-dark-red">
      <drainZones>
        <drainZone minCol="75894" maxCol="75915" />
      </drainZones>
      <drainZonesShadow>
        <drainZoneShadow minCol="81811" maxCol="81828" />
        <drainZoneShadow minCol="133195" maxCol="133225" />
      </drainZonesShadow>
    </node>
    <node name="::852233" nid="11227" row="4052" minCol="19193" maxCol="75928" minColSha="37316" maxColSha="164845" color="EX-pale-green">
      <drainZones>
        <drainZone minCol="75916" maxCol="75928" />
      </drainZones>
      <drainZonesShadow>
        <drainZoneShadow minCol="81829" maxCol="81837" />
        <drainZoneShadow minCol="133226" maxCol="133258" />
      </drainZonesShadow>
    </node>
    <node name="::853723" nid="13049" row="4053" minCol="19194" maxCol="75940" minColSha="37317" maxColSha="165854" color="EX-pale-blue">
      <drainZones>
        <drainZone minCol="75929" maxCol="75940" />
      </drainZones>
      <drainZonesShadow>
        <drainZoneShadow minCol="81838" maxCol="81853" />
        <drainZoneShadow minCol="133259" maxCol="133277" />
      </drainZonesShadow>
    </node>
    <node name="::856869" nid="13298" row="4054" minCol="19195" maxCol="75944" minColSha="37318" maxColSha="147039" color="EX-dark-tan">
      <drainZones>
        <drainZone minCol="75941" maxCol="75944" />
      </drainZones>
      <drainZonesShadow>
        <drainZoneShadow minCol="81854" maxCol="81855" />
        <drainZoneShadow minCol="133278" maxCol="133291" />
      </drainZonesShadow>
    </node>
    <node name="::853757" nid="11083" row="4055" minCol="19205" maxCol="75976" minColSha="37328" maxColSha="161972" color="EX-pale-blue-magenta">
      <drainZones>
        <drainZone minCol="75945" maxCol="75976" />
      </drainZones>
      <drainZonesShadow>
        <drainZoneShadow minCol="81856" maxCol="81865" />
        <drainZoneShadow minCol="133292" maxCol="133357" />
      </drainZonesShadow>
    </node>
    <node name="::855275" nid="13790" row="4056" minCol="19206" maxCol="75990" minColSha="37329" maxColSha="162511" color="EX-pale-yellow orange">
      <drainZones>
        <drainZone minCol="75977" maxCol="75990" />
      </drainZones>
      <drainZonesShadow>
        <drainZoneShadow minCol="81866" maxCol="81879" />
        <drainZoneShadow minCol="133358" maxCol="133400" />
      </drainZonesShadow>
    </node>
    <node name="::852296" nid="12091" row="4057" minCol="19207" maxCol="76004" minColSha="37330" maxColSha="164856" color="EX-medium-magenta">
      <drainZones>
        <drainZone minCol="75991" maxCol="76004" />
      </drainZones>
      <drainZonesShadow>
        <drainZoneShadow minCol="81880" maxCol="81891" />
        <drainZoneShadow minCol="133401" maxCol="133434" />
      </drainZonesShadow>
    </node>
    <node name="::853777" nid="13952" row="4058" minCol="19208" maxCol="76017" minColSha="37331" maxColSha="159914" color="EX-pale-red">
      <drainZones>
        <drainZone minCol="76005" maxCol="76017" />
      </drainZones>
      <drainZonesShadow>
        <drainZoneShadow minCol="81892" maxCol="81897" />
        <drainZoneShadow minCol="133435" maxCol="133459" />
      </drainZonesShadow>
    </node>
    <node name="::851947" nid="12104" row="4059" minCol="19209" maxCol="76023" minColSha="37332" maxColSha="163760" color="EX-pale-cyan">
      <drainZones>
        <drainZone minCol="76018" maxCol="76023" />
      </drainZones>
      <drainZonesShadow>
        <drainZoneShadow minCol="81898" maxCol="81900" />
        <drainZoneShadow minCol="133460" maxCol="133479" />
      </drainZonesShadow>
    </node>
    <node name="::855943" nid="13319" row="4060" minCol="19210" maxCol="76026" minColSha="37333" maxColSha="159134" color="EX-pale-yellow-green">
      <drainZones>
        <drainZone minCol="76024" maxCol="76026" />
      </drainZones>
      <drainZonesShadow>
        <drainZoneShadow minCol="81901" maxCol="81907" />
        <drainZoneShadow minCol="133480" maxCol="133495" />
      </drainZonesShadow>
    </node>
    <node name="::856870" nid="12728" row="4061" minCol="19228" maxCol="76080" minColSha="37351" maxColSha="166038" color="EX-pale-purple">
      <drainZones>
        <drainZone minCol="76027" maxCol="76080" />
      </drainZones>
      <drainZonesShadow>
        <drainZoneShadow minCol="81908" maxCol="81967" />
        <drainZoneShadow minCol="133496" maxCol="133600" />
      </drainZonesShadow>
    </node>
    <node name="::852865" nid="11295" row="4062" minCol="19229" maxCol="76108" minColSha="37352" maxColSha="165522" color="EX-pale-magenta">
      <drainZones>
        <drainZone minCol="76081" maxCol="76108" />
      </drainZones>
      <drainZonesShadow>
        <drainZoneShadow minCol="81968" maxCol="81995" />
        <drainZoneShadow minCol="133601" maxCol="133654" />
      </drainZonesShadow>
    </node>
    <node name="::854204" nid="11934" row="4063" minCol="19230" maxCol="76128" minColSha="37353" maxColSha="158276" color="EX-pale-red-orange">
      <drainZones>
        <drainZone minCol="76109" maxCol="76128" />
      </drainZones>
      <drainZonesShadow>
        <drainZoneShadow minCol="81996" maxCol="82014" />
        <drainZoneShadow minCol="133655" maxCol="133696" />
      </drainZonesShadow>
    </node>
    <node name="::853244" nid="13446" row="4064" minCol="19231" maxCol="76136" minColSha="37354" maxColSha="161683" color="EX-blue">
      <drainZones>
        <drainZone minCol="76129" maxCol="76136" />
      </drainZones>
      <drainZonesShadow>
        <drainZoneShadow minCol="82015" maxCol="82020" />
        <drainZoneShadow minCol="133697" maxCol="133725" />
      </drainZonesShadow>
    </node>
    <node name="::850771" nid="13365" row="4065" minCol="19232" maxCol="76143" minColSha="37355" maxColSha="150129" color="EX-orange">
      <drainZones>
        <drainZone minCol="76137" maxCol="76143" />
      </drainZones>
      <drainZonesShadow>
        <drainZoneShadow minCol="82021" maxCol="82027" />
        <drainZoneShadow minCol="133726" maxCol="133736" />
      </drainZonesShadow>
    </node>
    <node name="::854778" nid="11121" row="4066" minCol="19243" maxCol="76155" minColSha="37366" maxColSha="164908" color="EX-dark-cyan">
      <drainZones>
        <drainZone minCol="76144" maxCol="76155" />
      </drainZones>
      <drainZonesShadow>
        <drainZoneShadow minCol="82028" maxCol="82037" />
        <drainZoneShadow minCol="133737" maxCol="133764" />
      </drainZonesShadow>
    </node>
    <node name="::855306" nid="13613" row="4067" minCol="19244" maxCol="76162" minColSha="37367" maxColSha="153834" color="EX-red">
      <drainZones>
        <drainZone minCol="76156" maxCol="76162" />
      </drainZones>
      <drainZonesShadow>
        <drainZoneShadow minCol="82038" maxCol="82046" />
        <drainZoneShadow minCol="133765" maxCol="133785" />
      </drainZonesShadow>
    </node>
    <node name="::851171" nid="11665" row="4068" minCol="19245" maxCol="76166" minColSha="37368" maxColSha="156087" color="EX-dark-orange">
      <drainZones>
        <drainZone minCol="76163" maxCol="76166" />
      </drainZones>
      <drainZonesShadow>
        <drainZoneShadow minCol="82047" maxCol="82049" />
        <drainZoneShadow minCol="133786" maxCol="133800" />
      </drainZonesShadow>
    </node>
    <node name="::852150" nid="12501" row="4069" minCol="19246" maxCol="67415" minColSha="37369" maxColSha="133801" color="EX-dark-gray-purple">
      <drainZones/>
      <drainZonesShadow>
        <drainZoneShadow minCol="82050" maxCol="82050" />
        <drainZoneShadow minCol="133801" maxCol="133801" />
      </drainZonesShadow>
    </node>
    <node name="::853675" nid="12002" row="4070" minCol="19255" maxCol="76209" minColSha="37378" maxColSha="164336" color="EX-cyan">
      <drainZones>
        <drainZone minCol="76167" maxCol="76209" />
      </drainZones>
      <drainZonesShadow>
        <drainZoneShadow minCol="82051" maxCol="82079" />
        <drainZoneShadow minCol="133802" maxCol="133877" />
      </drainZonesShadow>
    </node>
    <node name="::850712" nid="11027" row="4071" minCol="19256" maxCol="76231" minColSha="37379" maxColSha="164510" color="EX-yellow-orange">
      <drainZones>
        <drainZone minCol="76210" maxCol="76231" />
      </drainZones>
      <drainZonesShadow>
        <drainZoneShadow minCol="82080" maxCol="82099" />
        <drainZoneShadow minCol="133878" maxCol="133926" />
      </drainZonesShadow>
    </node>
    <node name="::852950" nid="13851" row="4072" minCol="19257" maxCol="76256" minColSha="37380" maxColSha="165775" color="EX-pure-blue">
      <drainZones>
        <drainZone minCol="76232" maxCol="76256" />
      </drainZones>
      <drainZonesShadow>
        <drainZoneShadow minCol="82100" maxCol="82109" />
        <drainZoneShadow minCol="133927" maxCol="133970" />
      </drainZonesShadow>
    </node>
    <node name="::853906" nid="11336" row="4073" minCol="19258" maxCol="76263" minColSha="37381" maxColSha="146775" color="EX-dark-yellow-green">
      <drainZones>
        <drainZone minCol="76257" maxCol="76263" />
      </drainZones>
      <drainZonesShadow>
        <drainZoneShadow minCol="82110" maxCol="82115" />
        <drainZoneShadow minCol="133971" maxCol="133994" />
      </drainZonesShadow>
    </node>
    <node name="::856303" nid="13053" row="4074" minCol="19259" maxCol="76270" minColSha="37382" maxColSha="164511" color="EX-dark-magenta">
      <drainZones>
        <drainZone minCol="76264" maxCol="76270" />
      </drainZones>
      <drainZonesShadow>
        <drainZoneShadow minCol="82116" maxCol="82120" />
        <drainZoneShadow minCol="133995" maxCol="134012" />
      </drainZonesShadow>
    </node>
    <node name="::856865" nid="11595" row="4075" minCol="19260" maxCol="76272" minColSha="37383" maxColSha="143092" color="EX-dark-green">
      <drainZones>
        <drainZone minCol="76271" maxCol="76272" />
      </drainZones>
      <drainZonesShadow>
        <drainZoneShadow minCol="82121" maxCol="82121" />
        <drainZoneShadow minCol="134013" maxCol="134026" />
      </drainZonesShadow>
    </node>
    <node name="::856924" nid="13807" row="4076" minCol="19266" maxCol="76305" minColSha="37389" maxColSha="165471" color="EX-blue-magenta">
      <drainZones>
        <drainZone minCol="76273" maxCol="76305" />
      </drainZones>
      <drainZonesShadow>
        <drainZoneShadow minCol="82122" maxCol="82149" />
        <drainZoneShadow minCol="134027" maxCol="134103" />
      </drainZonesShadow>
    </node>
    <node name="::853290" nid="12839" row="4077" minCol="19267" maxCol="76322" minColSha="37390" maxColSha="164710" color="EX-yellow-green">
      <drainZones>
        <drainZone minCol="76306" maxCol="76322" />
      </drainZones>
      <drainZonesShadow>
        <drainZoneShadow minCol="82150" maxCol="82169" />
        <drainZoneShadow minCol="134104" maxCol="134138" />
      </drainZonesShadow>
    </node>
    <node name="::852476" nid="10749" row="4078" minCol="19268" maxCol="76333" minColSha="37391" maxColSha="157694" color="EX-magenta">
      <drainZones>
        <drainZone minCol="76323" maxCol="76333" />
      </drainZones>
      <drainZonesShadow>
        <drainZoneShadow minCol="82170" maxCol="82177" />
        <drainZoneShadow minCol="134139" maxCol="134160" />
      </drainZonesShadow>
    </node>
    <node name="::850836" nid="10805" row="4079" minCol="19269" maxCol="76336" minColSha="37392" maxColSha="160427" color="EX-green">
      <drainZones>
        <drainZone minCol="76334" maxCol="76336" />
      </drainZones>
      <drainZonesShadow>
        <drainZoneShadow minCol="82178" maxCol="82183" />
        <drainZoneShadow minCol="134161" maxCol="134180" />
      </drainZonesShadow>
    </node>
    <node name="::855731" nid="13663" row="4080" minCol="19270" maxCol="76338" minColSha="37393" maxColSha="150052" color="EX-yellow">
      <drainZones>
        <drainZone minCol="76337" maxCol="76338" />
      </drainZones>
      <drainZonesShadow>
        <drainZoneShadow minCol="82184" maxCol="82189" />
        <drainZoneShadow minCol="134181" maxCol="134191" />
      </drainZonesShadow>
    </node>
    <node name="::852287" nid="12092" row="4081" minCol="19271" maxCol="76339" minColSha="37394" maxColSha="150149" color="EX-purple">
      <drainZones>
        <drainZone minCol="76339" maxCol="76339" />
      </drainZones>
      <drainZonesShadow>
        <drainZoneShadow minCol="82190" maxCol="82195" />
        <drainZoneShadow minCol="134192" maxCol="134197" />
      </drainZonesShadow>
    </node>
    <node name="::854888" nid="12620" row="4082" minCol="19284" maxCol="76354" minColSha="37407" maxColSha="163659" color="EX-dark-purple">
      <drainZones>
        <drainZone minCol="76340" maxCol="76354" />
      </drainZones>
      <drainZonesShadow>
        <drainZoneShadow minCol="82196" maxCol="82204" />
        <drainZoneShadow minCol="134198" maxCol="134227" />
      </drainZonesShadow>
    </node>
    <node name="::852878" nid="11293" row="4083" minCol="19285" maxCol="76368" minColSha="37408" maxColSha="165180" color="EX-dark-red">
      <drainZones>
        <drainZone minCol="76355" maxCol="76368" />
      </drainZones>
      <drainZonesShadow>
        <drainZoneShadow minCol="82205" maxCol="82214" />
        <drainZoneShadow minCol="134228" maxCol="134251" />
      </drainZonesShadow>
    </node>
    <node name="::855845" nid="11139" row="4084" minCol="19297" maxCol="76373" minColSha="37420" maxColSha="155224" color="EX-pale-green">
      <drainZones>
        <drainZone minCol="76369" maxCol="76373" />
      </drainZones>
      <drainZonesShadow>
        <drainZoneShadow minCol="82215" maxCol="82221" />
        <drainZoneShadow minCol="134252" maxCol="134272" />
      </drainZonesShadow>
    </node>
    <node name="::854732" nid="13218" row="4085" minCol="19298" maxCol="76375" minColSha="37421" maxColSha="157540" color="EX-pale-blue">
      <drainZones>
        <drainZone minCol="76374" maxCol="76375" />
      </drainZones>
      <drainZonesShadow>
        <drainZoneShadow minCol="82222" maxCol="82228" />
        <drainZoneShadow minCol="134273" maxCol="134292" />
      </drainZonesShadow>
    </node>
    <node name="::855524" nid="11203" row="4086" minCol="19307" maxCol="76465" minColSha="37430" maxColSha="166340" color="EX-dark-tan">
      <drainZones>
        <drainZone minCol="76376" maxCol="76465" />
      </drainZones>
      <drainZonesShadow>
        <drainZoneShadow minCol="82229" maxCol="82361" />
        <drainZoneShadow minCol="134293" maxCol="134499" />
      </drainZonesShadow>
    </node>
    <node name="::855280" nid="13287" row="4087" minCol="19308" maxCol="76475" minColSha="37431" maxColSha="166179" color="EX-pale-blue-magenta">
      <drainZones>
        <drainZone minCol="76466" maxCol="76475" />
      </drainZones>
      <drainZonesShadow>
        <drainZoneShadow minCol="82362" maxCol="82366" />
        <drainZoneShadow minCol="134500" maxCol="134527" />
      </drainZonesShadow>
    </node>
    <node name="::851396" nid="11942" row="4088" minCol="19309" maxCol="76486" minColSha="37432" maxColSha="163083" color="EX-pale-yellow orange">
      <drainZones>
        <drainZone minCol="76476" maxCol="76486" />
      </drainZones>
      <drainZonesShadow>
        <drainZoneShadow minCol="82367" maxCol="82373" />
        <drainZoneShadow minCol="134528" maxCol="134549" />
      </drainZonesShadow>
    </node>
    <node name="::852897" nid="11394" row="4089" minCol="19310" maxCol="76491" minColSha="37433" maxColSha="155877" color="EX-medium-magenta">
      <drainZones>
        <drainZone minCol="76487" maxCol="76491" />
      </drainZones>
      <drainZonesShadow>
        <drainZoneShadow minCol="82374" maxCol="82378" />
        <drainZoneShadow minCol="134550" maxCol="134561" />
      </drainZonesShadow>
    </node>
    <node name="::852670" nid="13994" row="4090" minCol="19315" maxCol="76510" minColSha="37438" maxColSha="164871" color="EX-pale-red">
      <drainZones>
        <drainZone minCol="76492" maxCol="76510" />
      </drainZones>
      <drainZonesShadow>
        <drainZoneShadow minCol="82379" maxCol="82399" />
        <drainZoneShadow minCol="134562" maxCol="134589" />
      </drainZonesShadow>
    </node>
    <node name="::852848" nid="13847" row="4091" minCol="19316" maxCol="76515" minColSha="37439" maxColSha="164533" color="EX-pale-cyan">
      <drainZones>
        <drainZone minCol="76511" maxCol="76515" />
      </drainZones>
      <drainZonesShadow>
        <drainZoneShadow minCol="82400" maxCol="82407" />
        <drainZoneShadow minCol="134590" maxCol="134617" />
      </drainZonesShadow>
    </node>
    <node name="::853319" nid="12007" row="4092" minCol="19317" maxCol="76520" minColSha="37440" maxColSha="162409" color="EX-pale-yellow-green">
      <drainZones>
        <drainZone minCol="76516" maxCol="76520" />
      </drainZones>
      <drainZonesShadow>
        <drainZoneShadow minCol="82408" maxCol="82408" />
        <drainZoneShadow minCol="134618" maxCol="134632" />
      </drainZonesShadow>
    </node>
    <node name="::855438" nid="11222" row="4093" minCol="19323" maxCol="76525" minColSha="37446" maxColSha="158709" color="EX-pale-purple">
      <drainZones>
        <drainZone minCol="76521" maxCol="76525" />
      </drainZones>
      <drainZonesShadow>
        <drainZoneShadow minCol="82409" maxCol="82420" />
        <drainZoneShadow minCol="134633" maxCol="134640" />
      </drainZonesShadow>
    </node>
    <node name="::854159" nid="12049" row="4094" minCol="19324" maxCol="76533" minColSha="37447" maxColSha="164573" color="EX-pale-magenta">
      <drainZones>
        <drainZone minCol="76526" maxCol="76533" />
      </drainZones>
      <drainZonesShadow>
        <drainZoneShadow minCol="82421" maxCol="82425" />
        <drainZoneShadow minCol="134641" maxCol="134650" />
      </drainZonesShadow>
    </node>
    <node name="::850947" nid="11504" row="4095" minCol="19325" maxCol="76536" minColSha="37448" maxColSha="153885" color="EX-pale-red-orange">
      <drainZones>
        <drainZone minCol="76534" maxCol="76536" />
      </drainZones>
      <drainZonesShadow>
        <drainZoneShadow minCol="82426" maxCol="82429" />
        <drainZoneShadow minCol="134651" maxCol="134656" />
      </drainZonesShadow>
    </node>
    <node name="::852070" nid="12158" row="4096" minCol="19326" maxCol="65007" minColSha="37449" maxColSha="134658" color="EX-blue">
      <drainZones/>
      <drainZonesShadow>
        <drainZoneShadow minCol="82430" maxCol="82434" />
        <drainZoneShadow minCol="134657" maxCol="134658" />
      </drainZonesShadow>
    </node>
    <node name="::852386" nid="13573" row="4097" minCol="19338" maxCol="76556" minColSha="37461" maxColSha="165444" color="EX-orange">
      <drainZones>
        <drainZone minCol="76537" maxCol="76556" />
      </drainZones>
      <drainZonesShadow>
        <drainZoneShadow minCol="82435" maxCol="82454" />
        <drainZoneShadow minCol="134659" maxCol="134694" />
      </drainZonesShadow>
    </node>
    <node name="::856165" nid="12009" row="4098" minCol="19339" maxCol="76570" minColSha="37462" maxColSha="165445" color="EX-dark-cyan">
      <drainZones>
        <drainZone minCol="76557" maxCol="76570" />
      </drainZones>
      <drainZonesShadow>
        <drainZoneShadow minCol="82455" maxCol="82473" />
        <drainZoneShadow minCol="134695" maxCol="134728" />
      </drainZonesShadow>
    </node>
    <node name="::851500" nid="10618" row="4099" minCol="19346" maxCol="76586" minColSha="37469" maxColSha="163998" color="EX-red">
      <drainZones>
        <drainZone minCol="76571" maxCol="76586" />
      </drainZones>
      <drainZonesShadow>
        <drainZoneShadow minCol="82474" maxCol="82483" />
        <drainZoneShadow minCol="134729" maxCol="134755" />
      </drainZonesShadow>
    </node>
    <node name="::855602" nid="11147" row="4100" minCol="19355" maxCol="76603" minColSha="37478" maxColSha="165158" color="EX-dark-orange">
      <drainZones>
        <drainZone minCol="76587" maxCol="76603" />
      </drainZones>
      <drainZonesShadow>
        <drainZoneShadow minCol="82484" maxCol="82491" />
        <drainZoneShadow minCol="134756" maxCol="134790" />
      </drainZonesShadow>
    </node>
    <node name="::852531" nid="11526" row="4101" minCol="19356" maxCol="76614" minColSha="37479" maxColSha="162875" color="EX-dark-gray-purple">
      <drainZones>
        <drainZone minCol="76604" maxCol="76614" />
      </drainZones>
      <drainZonesShadow>
        <drainZoneShadow minCol="82492" maxCol="82498" />
        <drainZoneShadow minCol="134791" maxCol="134818" />
      </drainZonesShadow>
    </node>
    <node name="::852973" nid="10791" row="4102" minCol="19357" maxCol="76588" minColSha="37480" maxColSha="134830" color="EX-cyan">
      <drainZones/>
      <drainZonesShadow>
        <drainZoneShadow minCol="82499" maxCol="82508" />
        <drainZoneShadow minCol="134819" maxCol="134830" />
      </drainZonesShadow>
    </node>
    <node name="::851466" nid="11721" row="4103" minCol="19358" maxCol="76621" minColSha="37481" maxColSha="164202" color="EX-yellow-orange">
      <drainZones>
        <drainZone minCol="76615" maxCol="76621" />
      </drainZones>
      <drainZonesShadow>
        <drainZoneShadow minCol="82509" maxCol="82514" />
        <drainZoneShadow minCol="134831" maxCol="134845" />
      </drainZonesShadow>
    </node>
    <node name="::852081" nid="12163" row="4104" minCol="19359" maxCol="76622" minColSha="37482" maxColSha="140360" color="EX-pure-blue">
      <drainZones>
        <drainZone minCol="76622" maxCol="76622" />
      </drainZones>
      <drainZonesShadow>
        <drainZoneShadow minCol="82515" maxCol="82519" />
        <drainZoneShadow minCol="134846" maxCol="134848" />
      </drainZonesShadow>
    </node>
    <node name="::850789" nid="10653" row="4105" minCol="19360" maxCol="52589" minColSha="37483" maxColSha="134850" color="EX-dark-yellow-green">
      <drainZones/>
      <drainZonesShadow>
        <drainZoneShadow minCol="82520" maxCol="82520" />
        <drainZoneShadow minCol="134849" maxCol="134850" />
      </drainZonesShadow>
    </node>
    <node name="::852680" nid="12041" row="4106" minCol="19367" maxCol="76661" minColSha="37490" maxColSha="165632" color="EX-dark-magenta">
      <drainZones>
        <drainZone minCol="76623" maxCol="76661" />
      </drainZones>
      <drainZonesShadow>
        <drainZoneShadow minCol="82521" maxCol="82535" />
        <drainZoneShadow minCol="134851" maxCol="134919" />
      </drainZonesShadow>
    </node>
    <node name="::851207" nid="13993" row="4107" minCol="19368" maxCol="76674" minColSha="37491" maxColSha="164097" color="EX-dark-green">
      <drainZones>
        <drainZone minCol="76662" maxCol="76674" />
      </drainZones>
      <drainZonesShadow>
        <drainZoneShadow minCol="82536" maxCol="82544" />
        <drainZoneShadow minCol="134920" maxCol="134942" />
      </drainZonesShadow>
    </node>
    <node name="::853596" nid="12651" row="4108" minCol="19369" maxCol="76684" minColSha="37492" maxColSha="158894" color="EX-blue-magenta">
      <drainZones>
        <drainZone minCol="76675" maxCol="76684" />
      </drainZones>
      <drainZonesShadow>
        <drainZoneShadow minCol="82545" maxCol="82551" />
        <drainZoneShadow minCol="134943" maxCol="134966" />
      </drainZonesShadow>
    </node>
    <node name="::851943" nid="13187" row="4109" minCol="19370" maxCol="76691" minColSha="37493" maxColSha="156020" color="EX-yellow-green">
      <drainZones>
        <drainZone minCol="76685" maxCol="76691" />
      </drainZones>
      <drainZonesShadow>
        <drainZoneShadow minCol="82552" maxCol="82558" />
        <drainZoneShadow minCol="134967" maxCol="134988" />
      </drainZonesShadow>
    </node>
    <node name="::856913" nid="11224" row="4110" minCol="19371" maxCol="76698" minColSha="37494" maxColSha="163325" color="EX-magenta">
      <drainZones>
        <drainZone minCol="76692" maxCol="76698" />
      </drainZones>
      <drainZonesShadow>
        <drainZoneShadow minCol="82559" maxCol="82566" />
        <drainZoneShadow minCol="134989" maxCol="135002" />
      </drainZonesShadow>
    </node>
    <node name="::851036" nid="11185" row="4111" minCol="19372" maxCol="76699" minColSha="37495" maxColSha="143270" color="EX-green">
      <drainZones>
        <drainZone minCol="76699" maxCol="76699" />
      </drainZones>
      <drainZonesShadow>
        <drainZoneShadow minCol="82567" maxCol="82576" />
        <drainZoneShadow minCol="135003" maxCol="135006" />
      </drainZonesShadow>
    </node>
    <node name="::851667" nid="12825" row="4112" minCol="19373" maxCol="76700" minColSha="37496" maxColSha="139642" color="EX-yellow">
      <drainZones>
        <drainZone minCol="76700" maxCol="76700" />
      </drainZones>
      <drainZonesShadow>
        <drainZoneShadow minCol="82577" maxCol="82579" />
        <drainZoneShadow minCol="135007" maxCol="135017" />
      </drainZonesShadow>
    </node>
    <node name="::850450" nid="13209" row="4113" minCol="19380" maxCol="76713" minColSha="37503" maxColSha="165472" color="EX-purple">
      <drainZones>
        <drainZone minCol="76701" maxCol="76713" />
      </drainZones>
      <drainZonesShadow>
        <drainZoneShadow minCol="82580" maxCol="82585" />
        <drainZoneShadow minCol="135018" maxCol="135057" />
      </drainZonesShadow>
    </node>
    <node name="::851147" nid="11997" row="4114" minCol="19381" maxCol="76723" minColSha="37504" maxColSha="162114" color="EX-dark-purple">
      <drainZones>
        <drainZone minCol="76714" maxCol="76723" />
      </drainZones>
      <drainZonesShadow>
        <drainZoneShadow minCol="82586" maxCol="82597" />
        <drainZoneShadow minCol="135058" maxCol="135075" />
      </drainZonesShadow>
    </node>
    <node name="::853123" nid="12489" row="4115" minCol="19382" maxCol="76730" minColSha="37505" maxColSha="165638" color="EX-dark-red">
      <drainZones>
        <drainZone minCol="76724" maxCol="76730" />
      </drainZones>
      <drainZonesShadow>
        <drainZoneShadow minCol="82598" maxCol="82604" />
        <drainZoneShadow minCol="135076" maxCol="135094" />
      </drainZonesShadow>
    </node>
    <node name="::851255" nid="11652" row="4116" minCol="19394" maxCol="76749" minColSha="37517" maxColSha="161166" color="EX-pale-green">
      <drainZones>
        <drainZone minCol="76731" maxCol="76749" />
      </drainZones>
      <drainZonesShadow>
        <drainZoneShadow minCol="82605" maxCol="82617" />
        <drainZoneShadow minCol="135095" maxCol="135123" />
      </drainZonesShadow>
    </node>
    <node name="::853992" nid="13408" row="4117" minCol="19395" maxCol="76758" minColSha="37518" maxColSha="160898" color="EX-pale-blue">
      <drainZones>
        <drainZone minCol="76750" maxCol="76758" />
      </drainZones>
      <drainZonesShadow>
        <drainZoneShadow minCol="82618" maxCol="82625" />
        <drainZoneShadow minCol="135124" maxCol="135145" />
      </drainZonesShadow>
    </node>
    <node name="::854175" nid="12137" row="4118" minCol="19407" maxCol="76766" minColSha="37530" maxColSha="165420" color="EX-dark-tan">
      <drainZones>
        <drainZone minCol="76759" maxCol="76766" />
      </drainZones>
      <drainZonesShadow>
        <drainZoneShadow minCol="82626" maxCol="82632" />
        <drainZoneShadow minCol="135146" maxCol="135160" />
      </drainZonesShadow>
    </node>
    <node name="::856687" nid="10626" row="4119" minCol="19418" maxCol="76780" minColSha="37541" maxColSha="166180" color="EX-pale-blue-magenta">
      <drainZones>
        <drainZone minCol="76767" maxCol="76780" />
      </drainZones>
      <drainZonesShadow>
        <drainZoneShadow minCol="82633" maxCol="82652" />
        <drainZoneShadow minCol="135161" maxCol="135193" />
      </drainZonesShadow>
    </node>
    <node name="::850453" nid="13653" row="4120" minCol="19419" maxCol="76790" minColSha="37542" maxColSha="166261" color="EX-pale-yellow orange">
      <drainZones>
        <drainZone minCol="76781" maxCol="76790" />
      </drainZones>
      <drainZonesShadow>
        <drainZoneShadow minCol="82653" maxCol="82663" />
        <drainZoneShadow minCol="135194" maxCol="135219" />
      </drainZonesShadow>
    </node>
    <node name="::854376" nid="13247" row="4121" minCol="19420" maxCol="76795" minColSha="37543" maxColSha="153117" color="EX-medium-magenta">
      <drainZones>
        <drainZone minCol="76791" maxCol="76795" />
      </drainZones>
      <drainZonesShadow>
        <drainZoneShadow minCol="82664" maxCol="82666" />
        <drainZoneShadow minCol="135220" maxCol="135234" />
      </drainZonesShadow>
    </node>
    <node name="::856613" nid="10997" row="4122" minCol="19452" maxCol="76809" minColSha="37575" maxColSha="156663" color="EX-pale-red">
      <drainZones>
        <drainZone minCol="76796" maxCol="76809" />
      </drainZones>
      <drainZonesShadow>
        <drainZoneShadow minCol="82667" maxCol="82675" />
        <drainZoneShadow minCol="135235" maxCol="135272" />
      </drainZonesShadow>
    </node>
    <node name="::854760" nid="13315" row="4123" minCol="19453" maxCol="76813" minColSha="37576" maxColSha="164815" color="EX-pale-cyan">
      <drainZones>
        <drainZone minCol="76810" maxCol="76813" />
      </drainZones>
      <drainZonesShadow>
        <drainZoneShadow minCol="82676" maxCol="82681" />
        <drainZoneShadow minCol="135273" maxCol="135293" />
      </drainZonesShadow>
    </node>
    <node name="::855130" nid="13226" row="4124" minCol="19454" maxCol="76824" minColSha="37577" maxColSha="153784" color="EX-pale-yellow-green">
      <drainZones>
        <drainZone minCol="76814" maxCol="76824" />
      </drainZones>
      <drainZonesShadow>
        <drainZoneShadow minCol="82682" maxCol="82685" />
        <drainZoneShadow minCol="135294" maxCol="135316" />
      </drainZonesShadow>
    </node>
    <node name="::850425" nid="10732" row="4125" minCol="19455" maxCol="76832" minColSha="37578" maxColSha="165181" color="EX-pale-purple">
      <drainZones>
        <drainZone minCol="76825" maxCol="76832" />
      </drainZones>
      <drainZonesShadow>
        <drainZoneShadow minCol="82686" maxCol="82694" />
        <drainZoneShadow minCol="135317" maxCol="135333" />
      </drainZonesShadow>
    </node>
    <node name="::854820" nid="10786" row="4126" minCol="19456" maxCol="75027" minColSha="37579" maxColSha="135338" color="EX-pale-magenta">
      <drainZones/>
      <drainZonesShadow>
        <drainZoneShadow minCol="82695" maxCol="82697" />
        <drainZoneShadow minCol="135334" maxCol="135338" />
      </drainZonesShadow>
    </node>
    <node name="::856521" nid="11390" row="4127" minCol="19463" maxCol="76867" minColSha="37586" maxColSha="165405" color="EX-pale-red-orange">
      <drainZones>
        <drainZone minCol="76833" maxCol="76867" />
      </drainZones>
      <drainZonesShadow>
        <drainZoneShadow minCol="82698" maxCol="82715" />
        <drainZoneShadow minCol="135339" maxCol="135398" />
      </drainZonesShadow>
    </node>
    <node name="::856289" nid="13676" row="4128" minCol="19464" maxCol="76872" minColSha="37587" maxColSha="154942" color="EX-blue">
      <drainZones>
        <drainZone minCol="76868" maxCol="76872" />
      </drainZones>
      <drainZonesShadow>
        <drainZoneShadow minCol="82716" maxCol="82721" />
        <drainZoneShadow minCol="135399" maxCol="135433" />
      </drainZonesShadow>
    </node>
    <node name="::856749" nid="11303" row="4129" minCol="19465" maxCol="76878" minColSha="37588" maxColSha="163110" color="EX-orange">
      <drainZones>
        <drainZone minCol="76873" maxCol="76878" />
      </drainZones>
      <drainZonesShadow>
        <drainZoneShadow minCol="82722" maxCol="82725" />
        <drainZoneShadow minCol="135434" maxCol="135447" />
      </drainZonesShadow>
    </node>
    <node name="::851338" nid="11705" row="4130" minCol="19466" maxCol="76880" minColSha="37589" maxColSha="145972" color="EX-dark-cyan">
      <drainZones>
        <drainZone minCol="76879" maxCol="76880" />
      </drainZones>
      <drainZonesShadow>
        <drainZoneShadow minCol="82726" maxCol="82728" />
        <drainZoneShadow minCol="135448" maxCol="135455" />
      </drainZonesShadow>
    </node>
    <node name="::851657" nid="11489" row="4131" minCol="19467" maxCol="76882" minColSha="37590" maxColSha="164724" color="EX-red">
      <drainZones>
        <drainZone minCol="76881" maxCol="76882" />
      </drainZones>
      <drainZonesShadow>
        <drainZoneShadow minCol="82729" maxCol="82732" />
        <drainZoneShadow minCol="135456" maxCol="135461" />
      </drainZonesShadow>
    </node>
    <node name="::852816" nid="13508" row="4132" minCol="19468" maxCol="76883" minColSha="37591" maxColSha="141352" color="EX-dark-orange">
      <drainZones>
        <drainZone minCol="76883" maxCol="76883" />
      </drainZones>
      <drainZonesShadow>
        <drainZoneShadow minCol="82733" maxCol="82735" />
        <drainZoneShadow minCol="135462" maxCol="135465" />
      </drainZonesShadow>
    </node>
    <node name="::850893" nid="12554" row="4133" minCol="19480" maxCol="76910" minColSha="37603" maxColSha="161655" color="EX-dark-gray-purple">
      <drainZones>
        <drainZone minCol="76884" maxCol="76910" />
      </drainZones>
      <drainZonesShadow>
        <drainZoneShadow minCol="82736" maxCol="82762" />
        <drainZoneShadow minCol="135466" maxCol="135517" />
      </drainZonesShadow>
    </node>
    <node name="::852241" nid="11522" row="4134" minCol="19481" maxCol="76930" minColSha="37604" maxColSha="163398" color="EX-cyan">
      <drainZones>
        <drainZone minCol="76911" maxCol="76930" />
      </drainZones>
      <drainZonesShadow>
        <drainZoneShadow minCol="82763" maxCol="82779" />
        <drainZoneShadow minCol="135518" maxCol="135555" />
      </drainZonesShadow>
    </node>
    <node name="::855144" nid="10964" row="4135" minCol="19492" maxCol="76973" minColSha="37615" maxColSha="164816" color="EX-yellow-orange">
      <drainZones>
        <drainZone minCol="76931" maxCol="76973" />
      </drainZones>
      <drainZonesShadow>
        <drainZoneShadow minCol="82780" maxCol="82806" />
        <drainZoneShadow minCol="135556" maxCol="135624" />
      </drainZonesShadow>
    </node>
    <node name="::852577" nid="12578" row="4136" minCol="19493" maxCol="76993" minColSha="37616" maxColSha="163562" color="EX-pure-blue">
      <drainZones>
        <drainZone minCol="76974" maxCol="76993" />
      </drainZones>
      <drainZonesShadow>
        <drainZoneShadow minCol="82807" maxCol="82816" />
        <drainZoneShadow minCol="135625" maxCol="135661" />
      </drainZonesShadow>
    </node>
    <node name="::852351" nid="10930" row="4137" minCol="19504" maxCol="77019" minColSha="37627" maxColSha="166338" color="EX-dark-yellow-green">
      <drainZones>
        <drainZone minCol="76994" maxCol="77019" />
      </drainZones>
      <drainZonesShadow>
        <drainZoneShadow minCol="82817" maxCol="82846" />
        <drainZoneShadow minCol="135662" maxCol="135731" />
      </drainZonesShadow>
    </node>
    <node name="::850918" nid="11613" row="4138" minCol="19505" maxCol="77023" minColSha="37628" maxColSha="163724" color="EX-dark-magenta">
      <drainZones>
        <drainZone minCol="77020" maxCol="77023" />
      </drainZones>
      <drainZonesShadow>
        <drainZoneShadow minCol="82847" maxCol="82856" />
        <drainZoneShadow minCol="135732" maxCol="135743" />
      </drainZonesShadow>
    </node>
    <node name="::853733" nid="10657" row="4139" minCol="19509" maxCol="77034" minColSha="37632" maxColSha="155544" color="EX-dark-green">
      <drainZones>
        <drainZone minCol="77024" maxCol="77034" />
      </drainZones>
      <drainZonesShadow>
        <drainZoneShadow minCol="82857" maxCol="82862" />
        <drainZoneShadow minCol="135744" maxCol="135770" />
      </drainZonesShadow>
    </node>
    <node name="::854469" nid="13774" row="4140" minCol="19520" maxCol="77056" minColSha="37643" maxColSha="164123" color="EX-blue-magenta">
      <drainZones>
        <drainZone minCol="77035" maxCol="77056" />
      </drainZones>
      <drainZonesShadow>
        <drainZoneShadow minCol="82863" maxCol="82894" />
        <drainZoneShadow minCol="135771" maxCol="135805" />
      </drainZonesShadow>
    </node>
    <node name="::856557" nid="10849" row="4141" minCol="19521" maxCol="77086" minColSha="37644" maxColSha="165792" color="EX-yellow-green">
      <drainZones>
        <drainZone minCol="77057" maxCol="77086" />
      </drainZones>
      <drainZonesShadow>
        <drainZoneShadow minCol="82895" maxCol="82906" />
        <drainZoneShadow minCol="135806" maxCol="135852" />
      </drainZonesShadow>
    </node>
    <node name="::853668" nid="11603" row="4142" minCol="19522" maxCol="77106" minColSha="37645" maxColSha="165842" color="EX-magenta">
      <drainZones>
        <drainZone minCol="77087" maxCol="77106" />
      </drainZones>
      <drainZonesShadow>
        <drainZoneShadow minCol="82907" maxCol="82923" />
        <drainZoneShadow minCol="135853" maxCol="135890" />
      </drainZonesShadow>
    </node>
    <node name="::855013" nid="13453" row="4143" minCol="19528" maxCol="77131" minColSha="37651" maxColSha="165657" color="EX-green">
      <drainZones>
        <drainZone minCol="77107" maxCol="77131" />
      </drainZones>
      <drainZonesShadow>
        <drainZoneShadow minCol="82924" maxCol="82948" />
        <drainZoneShadow minCol="135891" maxCol="135966" />
      </drainZonesShadow>
    </node>
    <node name="::856052" nid="11417" row="4144" minCol="19529" maxCol="77159" minColSha="37652" maxColSha="162115" color="EX-yellow">
      <drainZones>
        <drainZone minCol="77132" maxCol="77159" />
      </drainZones>
      <drainZonesShadow>
        <drainZoneShadow minCol="82949" maxCol="82959" />
        <drainZoneShadow minCol="135967" maxCol="136023" />
      </drainZonesShadow>
    </node>
    <node name="::856886" nid="11493" row="4145" minCol="19530" maxCol="77168" minColSha="37653" maxColSha="166193" color="EX-purple">
      <drainZones>
        <drainZone minCol="77160" maxCol="77168" />
      </drainZones>
      <drainZonesShadow>
        <drainZoneShadow minCol="82960" maxCol="82962" />
        <drainZoneShadow minCol="136024" maxCol="136041" />
      </drainZonesShadow>
    </node>
    <node name="::856458" nid="10984" row="4146" minCol="19531" maxCol="77174" minColSha="37654" maxColSha="155478" color="EX-dark-purple">
      <drainZones>
        <drainZone minCol="77169" maxCol="77174" />
      </drainZones>
      <drainZonesShadow>
        <drainZoneShadow minCol="82963" maxCol="82967" />
        <drainZoneShadow minCol="136042" maxCol="136056" />
      </drainZonesShadow>
    </node>
    <node name="::853057" nid="13674" row="4147" minCol="19532" maxCol="65493" minColSha="37655" maxColSha="136059" color="EX-dark-red">
      <drainZones/>
      <drainZonesShadow>
        <drainZoneShadow minCol="82968" maxCol="82968" />
        <drainZoneShadow minCol="136057" maxCol="136059" />
      </drainZonesShadow>
    </node>
    <node name="::855136" nid="11221" row="4148" minCol="19541" maxCol="77196" minColSha="37664" maxColSha="162691" color="EX-pale-green">
      <drainZones>
        <drainZone minCol="77175" maxCol="77196" />
      </drainZones>
      <drainZonesShadow>
        <drainZoneShadow minCol="82969" maxCol="82988" />
        <drainZoneShadow minCol="136060" maxCol="136115" />
      </drainZonesShadow>
    </node>
    <node name="::851450" nid="13056" row="4149" minCol="19542" maxCol="77210" minColSha="37665" maxColSha="165980" color="EX-pale-blue">
      <drainZones>
        <drainZone minCol="77197" maxCol="77210" />
      </drainZones>
      <drainZonesShadow>
        <drainZoneShadow minCol="82989" maxCol="83009" />
        <drainZoneShadow minCol="136116" maxCol="136146" />
      </drainZonesShadow>
    </node>
    <node name="::852518" nid="10773" row="4150" minCol="19543" maxCol="77231" minColSha="37666" maxColSha="166307" color="EX-dark-tan">
      <drainZones>
        <drainZone minCol="77211" maxCol="77231" />
      </drainZones>
      <drainZonesShadow>
        <drainZoneShadow minCol="83010" maxCol="83019" />
        <drainZoneShadow minCol="136147" maxCol="136188" />
      </drainZonesShadow>
    </node>
    <node name="::850520" nid="12566" row="4151" minCol="19544" maxCol="77238" minColSha="37667" maxColSha="158871" color="EX-pale-blue-magenta">
      <drainZones>
        <drainZone minCol="77232" maxCol="77238" />
      </drainZones>
      <drainZonesShadow>
        <drainZoneShadow minCol="83020" maxCol="83027" />
        <drainZoneShadow minCol="136189" maxCol="136216" />
      </drainZonesShadow>
    </node>
    <node name="::852200" nid="11545" row="4152" minCol="19545" maxCol="77243" minColSha="37668" maxColSha="164686" color="EX-pale-yellow orange">
      <drainZones>
        <drainZone minCol="77239" maxCol="77243" />
      </drainZones>
      <drainZonesShadow>
        <drainZoneShadow minCol="83028" maxCol="83036" />
        <drainZoneShadow minCol="136217" maxCol="136235" />
      </drainZonesShadow>
    </node>
    <node name="::854331" nid="11778" row="4153" minCol="19546" maxCol="77248" minColSha="37669" maxColSha="151700" color="EX-medium-magenta">
      <drainZones>
        <drainZone minCol="77244" maxCol="77248" />
      </drainZones>
      <drainZonesShadow>
        <drainZoneShadow minCol="83037" maxCol="83047" />
        <drainZoneShadow minCol="136236" maxCol="136246" />
      </drainZonesShadow>
    </node>
    <node name="::856912" nid="11397" row="4154" minCol="19553" maxCol="77310" minColSha="37676" maxColSha="165159" color="EX-pale-red">
      <drainZones>
        <drainZone minCol="77249" maxCol="77310" />
      </drainZones>
      <drainZonesShadow>
        <drainZoneShadow minCol="83048" maxCol="83116" />
        <drainZoneShadow minCol="136247" maxCol="136362" />
      </drainZonesShadow>
    </node>
    <node name="::855066" nid="12279" row="4155" minCol="19554" maxCol="77347" minColSha="37677" maxColSha="163860" color="EX-pale-cyan">
      <drainZones>
        <drainZone minCol="77311" maxCol="77347" />
      </drainZones>
      <drainZonesShadow>
        <drainZoneShadow minCol="83117" maxCol="83167" />
        <drainZoneShadow minCol="136363" maxCol="136422" />
      </drainZonesShadow>
    </node>
    <node name="::851206" nid="11661" row="4156" minCol="19555" maxCol="77357" minColSha="37678" maxColSha="154660" color="EX-pale-yellow-green">
      <drainZones>
        <drainZone minCol="77348" maxCol="77357" />
      </drainZones>
      <drainZonesShadow>
        <drainZoneShadow minCol="83168" maxCol="83171" />
        <drainZoneShadow minCol="136423" maxCol="136450" />
      </drainZonesShadow>
    </node>
    <node name="::851698" nid="12831" row="4157" minCol="19556" maxCol="77358" minColSha="37679" maxColSha="147590" color="EX-pale-purple">
      <drainZones>
        <drainZone minCol="77358" maxCol="77358" />
      </drainZones>
      <drainZonesShadow>
        <drainZoneShadow minCol="83172" maxCol="83174" />
        <drainZoneShadow minCol="136451" maxCol="136467" />
      </drainZonesShadow>
    </node>
    <node name="::856016" nid="11586" row="4158" minCol="19557" maxCol="77364" minColSha="37680" maxColSha="159319" color="EX-pale-magenta">
      <drainZones>
        <drainZone minCol="77359" maxCol="77364" />
      </drainZones>
      <drainZonesShadow>
        <drainZoneShadow minCol="83175" maxCol="83177" />
        <drainZoneShadow minCol="136468" maxCol="136478" />
      </drainZonesShadow>
    </node>
    <node name="::854216" nid="13008" row="4159" minCol="19558" maxCol="77311" minColSha="37681" maxColSha="136488" color="EX-pale-red-orange">
      <drainZones/>
      <drainZonesShadow>
        <drainZoneShadow minCol="83178" maxCol="83180" />
        <drainZoneShadow minCol="136479" maxCol="136488" />
      </drainZonesShadow>
    </node>
    <node name="::851879" nid="13363" row="4160" minCol="19568" maxCol="77373" minColSha="37691" maxColSha="164337" color="EX-blue">
      <drainZones>
        <drainZone minCol="77365" maxCol="77373" />
      </drainZones>
      <drainZonesShadow>
        <drainZoneShadow minCol="83181" maxCol="83190" />
        <drainZoneShadow minCol="136489" maxCol="136520" />
      </drainZonesShadow>
    </node>
    <node name="::855264" nid="13222" row="4161" minCol="19569" maxCol="77382" minColSha="37692" maxColSha="164310" color="EX-orange">
      <drainZones>
        <drainZone minCol="77374" maxCol="77382" />
      </drainZones>
      <drainZonesShadow>
        <drainZoneShadow minCol="83191" maxCol="83199" />
        <drainZoneShadow minCol="136521" maxCol="136539" />
      </drainZonesShadow>
    </node>
    <node name="::850447" nid="13335" row="4162" minCol="19580" maxCol="77399" minColSha="37703" maxColSha="165707" color="EX-dark-cyan">
      <drainZones>
        <drainZone minCol="77383" maxCol="77399" />
      </drainZones>
      <drainZonesShadow>
        <drainZoneShadow minCol="83200" maxCol="83221" />
        <drainZoneShadow minCol="136540" maxCol="136584" />
      </drainZonesShadow>
    </node>
    <node name="::851672" nid="11819" row="4163" minCol="19587" maxCol="77402" minColSha="37710" maxColSha="145489" color="EX-red">
      <drainZones>
        <drainZone minCol="77400" maxCol="77402" />
      </drainZones>
      <drainZonesShadow>
        <drainZoneShadow minCol="83222" maxCol="83226" />
        <drainZoneShadow minCol="136585" maxCol="136596" />
      </drainZonesShadow>
    </node>
    <node name="::856921" nid="10804" row="4164" minCol="19588" maxCol="77404" minColSha="37711" maxColSha="154964" color="EX-dark-orange">
      <drainZones>
        <drainZone minCol="77403" maxCol="77404" />
      </drainZones>
      <drainZonesShadow>
        <drainZoneShadow minCol="83227" maxCol="83230" />
        <drainZoneShadow minCol="136597" maxCol="136609" />
      </drainZonesShadow>
    </node>
    <node name="::851928" nid="12032" row="4165" minCol="19597" maxCol="77448" minColSha="37720" maxColSha="165199" color="EX-dark-gray-purple">
      <drainZones>
        <drainZone minCol="77405" maxCol="77448" />
      </drainZones>
      <drainZonesShadow>
        <drainZoneShadow minCol="83231" maxCol="83262" />
        <drainZoneShadow minCol="136610" maxCol="136692" />
      </drainZonesShadow>
    </node>
    <node name="::856753" nid="10616" row="4166" minCol="19598" maxCol="77453" minColSha="37721" maxColSha="160560" color="EX-cyan">
      <drainZones>
        <drainZone minCol="77449" maxCol="77453" />
      </drainZones>
      <drainZonesShadow>
        <drainZoneShadow minCol="83263" maxCol="83272" />
        <drainZoneShadow minCol="136693" maxCol="136715" />
      </drainZonesShadow>
    </node>
    <node name="::851203" nid="11662" row="4167" minCol="19599" maxCol="77464" minColSha="37722" maxColSha="165576" color="EX-yellow-orange">
      <drainZones>
        <drainZone minCol="77454" maxCol="77464" />
      </drainZones>
      <drainZonesShadow>
        <drainZoneShadow minCol="83273" maxCol="83278" />
        <drainZoneShadow minCol="136716" maxCol="136736" />
      </drainZonesShadow>
    </node>
    <node name="::852662" nid="12394" row="4168" minCol="19600" maxCol="77465" minColSha="37723" maxColSha="139250" color="EX-pure-blue">
      <drainZones>
        <drainZone minCol="77465" maxCol="77465" />
      </drainZones>
      <drainZonesShadow>
        <drainZoneShadow minCol="83279" maxCol="83288" />
        <drainZoneShadow minCol="136737" maxCol="136752" />
      </drainZonesShadow>
    </node>
    <node name="::850497" nid="13992" row="4169" minCol="19605" maxCol="77467" minColSha="37728" maxColSha="139623" color="EX-dark-yellow-green">
      <drainZones>
        <drainZone minCol="77466" maxCol="77467" />
      </drainZones>
      <drainZonesShadow>
        <drainZoneShadow minCol="83289" maxCol="83291" />
        <drainZoneShadow minCol="136753" maxCol="136761" />
      </drainZonesShadow>
    </node>
    <node name="::856195" nid="11007" row="4170" minCol="19617" maxCol="77509" minColSha="37740" maxColSha="164783" color="EX-dark-magenta">
      <drainZones>
        <drainZone minCol="77468" maxCol="77509" />
      </drainZones>
      <drainZonesShadow>
        <drainZoneShadow minCol="83292" maxCol="83337" />
        <drainZoneShadow minCol="136762" maxCol="136838" />
      </drainZonesShadow>
    </node>
    <node name="::855636" nid="13241" row="4171" minCol="19622" maxCol="77523" minColSha="37745" maxColSha="164338" color="EX-dark-green">
      <drainZones>
        <drainZone minCol="77510" maxCol="77523" />
      </drainZones>
      <drainZonesShadow>
        <drainZoneShadow minCol="83338" maxCol="83350" />
        <drainZoneShadow minCol="136839" maxCol="136878" />
      </drainZonesShadow>
    </node>
    <node name="::853922" nid="12945" row="4172" minCol="19632" maxCol="77563" minColSha="37755" maxColSha="165004" color="EX-blue-magenta">
      <drainZones>
        <drainZone minCol="77524" maxCol="77563" />
      </drainZones>
      <drainZonesShadow>
        <drainZoneShadow minCol="83351" maxCol="83377" />
        <drainZoneShadow minCol="136879" maxCol="136972" />
      </drainZonesShadow>
    </node>
    <node name="::855976" nid="13787" row="4173" minCol="19633" maxCol="77573" minColSha="37756" maxColSha="161468" color="EX-yellow-green">
      <drainZones>
        <drainZone minCol="77564" maxCol="77573" />
      </drainZones>
      <drainZonesShadow>
        <drainZoneShadow minCol="83378" maxCol="83386" />
        <drainZoneShadow minCol="136973" maxCol="136999" />
      </drainZonesShadow>
    </node>
    <node name="::855475" nid="13638" row="4174" minCol="19634" maxCol="77574" minColSha="37757" maxColSha="157049" color="EX-magenta">
      <drainZones>
        <drainZone minCol="77574" maxCol="77574" />
      </drainZones>
      <drainZonesShadow>
        <drainZoneShadow minCol="83387" maxCol="83392" />
        <drainZoneShadow minCol="137000" maxCol="137020" />
      </drainZonesShadow>
    </node>
    <node name="::856081" nid="10980" row="4175" minCol="19645" maxCol="77598" minColSha="37768" maxColSha="166262" color="EX-green">
      <drainZones>
        <drainZone minCol="77575" maxCol="77598" />
      </drainZones>
      <drainZonesShadow>
        <drainZoneShadow minCol="83393" maxCol="83405" />
        <drainZoneShadow minCol="137021" maxCol="137069" />
      </drainZonesShadow>
    </node>
    <node name="::855625" nid="11845" row="4176" minCol="19646" maxCol="77599" minColSha="37769" maxColSha="138709" color="EX-yellow">
      <drainZones>
        <drainZone minCol="77599" maxCol="77599" />
      </drainZones>
      <drainZonesShadow>
        <drainZoneShadow minCol="83406" maxCol="83411" />
        <drainZoneShadow minCol="137070" maxCol="137085" />
      </drainZonesShadow>
    </node>
    <node name="::856814" nid="11463" row="4177" minCol="19660" maxCol="77604" minColSha="37783" maxColSha="164547" color="EX-purple">
      <drainZones>
        <drainZone minCol="77600" maxCol="77604" />
      </drainZones>
      <drainZonesShadow>
        <drainZoneShadow minCol="83412" maxCol="83417" />
        <drainZoneShadow minCol="137086" maxCol="137102" />
      </drainZonesShadow>
    </node>
    <node name="::855405" nid="13604" row="4178" minCol="19661" maxCol="77606" minColSha="37784" maxColSha="165539" color="EX-dark-purple">
      <drainZones>
        <drainZone minCol="77605" maxCol="77606" />
      </drainZones>
      <drainZonesShadow>
        <drainZoneShadow minCol="83418" maxCol="83420" />
        <drainZoneShadow minCol="137103" maxCol="137114" />
      </drainZonesShadow>
    </node>
    <node name="::856186" nid="11206" row="4179" minCol="19670" maxCol="77620" minColSha="37793" maxColSha="164562" color="EX-dark-red">
      <drainZones>
        <drainZone minCol="77607" maxCol="77620" />
      </drainZones>
      <drainZonesShadow>
        <drainZoneShadow minCol="83421" maxCol="83432" />
        <drainZoneShadow minCol="137115" maxCol="137144" />
      </drainZonesShadow>
    </node>
    <node name="::851471" nid="13125" row="4180" minCol="19671" maxCol="77634" minColSha="37794" maxColSha="164372" color="EX-pale-green">
      <drainZones>
        <drainZone minCol="77621" maxCol="77634" />
      </drainZones>
      <drainZonesShadow>
        <drainZoneShadow minCol="83433" maxCol="83453" />
        <drainZoneShadow minCol="137145" maxCol="137164" />
      </drainZonesShadow>
    </node>
    <node name="::853804" nid="13854" row="4181" minCol="19672" maxCol="77644" minColSha="37795" maxColSha="164563" color="EX-pale-blue">
      <drainZones>
        <drainZone minCol="77635" maxCol="77644" />
      </drainZones>
      <drainZonesShadow>
        <drainZoneShadow minCol="83454" maxCol="83459" />
        <drainZoneShadow minCol="137165" maxCol="137190" />
      </drainZonesShadow>
    </node>
    <node name="::851347" nid="11704" row="4182" minCol="19673" maxCol="77649" minColSha="37796" maxColSha="155607" color="EX-dark-tan">
      <drainZones>
        <drainZone minCol="77645" maxCol="77649" />
      </drainZones>
      <drainZonesShadow>
        <drainZoneShadow minCol="83460" maxCol="83465" />
        <drainZoneShadow minCol="137191" maxCol="137206" />
      </drainZonesShadow>
    </node>
    <node name="::851163" nid="13592" row="4183" minCol="19684" maxCol="77665" minColSha="37807" maxColSha="165446" color="EX-pale-blue-magenta">
      <drainZones>
        <drainZone minCol="77650" maxCol="77665" />
      </drainZones>
      <drainZonesShadow>
        <drainZoneShadow minCol="83466" maxCol="83473" />
        <drainZoneShadow minCol="137207" maxCol="137243" />
      </drainZonesShadow>
    </node>
    <node name="::851400" nid="11061" row="4184" minCol="19685" maxCol="77678" minColSha="37808" maxColSha="165658" color="EX-pale-yellow orange">
      <drainZones>
        <drainZone minCol="77666" maxCol="77678" />
      </drainZones>
      <drainZonesShadow>
        <drainZoneShadow minCol="83474" maxCol="83480" />
        <drainZoneShadow minCol="137244" maxCol="137276" />
      </drainZonesShadow>
    </node>
    <node name="::856918" nid="11518" row="4185" minCol="19697" maxCol="77698" minColSha="37820" maxColSha="165879" color="EX-medium-magenta">
      <drainZones>
        <drainZone minCol="77679" maxCol="77698" />
      </drainZones>
      <drainZonesShadow>
        <drainZoneShadow minCol="83481" maxCol="83492" />
        <drainZoneShadow minCol="137277" maxCol="137314" />
      </drainZonesShadow>
    </node>
    <node name="::851337" nid="10639" row="4186" minCol="19714" maxCol="77702" minColSha="37837" maxColSha="150900" color="EX-pale-red">
      <drainZones>
        <drainZone minCol="77699" maxCol="77702" />
      </drainZones>
      <drainZonesShadow>
        <drainZoneShadow minCol="83493" maxCol="83496" />
        <drainZoneShadow minCol="137315" maxCol="137330" />
      </drainZonesShadow>
    </node>
    <node name="::853573" nid="10822" row="4187" minCol="19725" maxCol="77704" minColSha="37848" maxColSha="151440" color="EX-pale-cyan">
      <drainZones>
        <drainZone minCol="77703" maxCol="77704" />
      </drainZones>
      <drainZonesShadow>
        <drainZoneShadow minCol="83497" maxCol="83499" />
        <drainZoneShadow minCol="137331" maxCol="137351" />
      </drainZonesShadow>
    </node>
    <node name="::856803" nid="10644" row="4188" minCol="19736" maxCol="77707" minColSha="37859" maxColSha="165359" color="EX-pale-yellow-green">
      <drainZones>
        <drainZone minCol="77705" maxCol="77707" />
      </drainZones>
      <drainZonesShadow>
        <drainZoneShadow minCol="83500" maxCol="83504" />
        <drainZoneShadow minCol="137352" maxCol="137365" />
      </drainZonesShadow>
    </node>
    <node name="::851549" nid="11641" row="4189" minCol="19747" maxCol="77720" minColSha="37870" maxColSha="165633" color="EX-pale-purple">
      <drainZones>
        <drainZone minCol="77708" maxCol="77720" />
      </drainZones>
      <drainZonesShadow>
        <drainZoneShadow minCol="83505" maxCol="83512" />
        <drainZoneShadow minCol="137366" maxCol="137406" />
      </drainZonesShadow>
    </node>
    <node name="::853247" nid="13530" row="4190" minCol="19753" maxCol="77724" minColSha="37876" maxColSha="155716" color="EX-pale-magenta">
      <drainZones>
        <drainZone minCol="77721" maxCol="77724" />
      </drainZones>
      <drainZonesShadow>
        <drainZoneShadow minCol="83513" maxCol="83515" />
        <drainZoneShadow minCol="137407" maxCol="137414" />
      </drainZonesShadow>
    </node>
    <node name="::855214" nid="11983" row="4191" minCol="19754" maxCol="77725" minColSha="37877" maxColSha="147825" color="EX-pale-red-orange">
      <drainZones>
        <drainZone minCol="77725" maxCol="77725" />
      </drainZones>
      <drainZonesShadow>
        <drainZoneShadow minCol="83516" maxCol="83517" />
        <drainZoneShadow minCol="137415" maxCol="137423" />
      </drainZonesShadow>
    </node>
    <node name="::852235" nid="11860" row="4192" minCol="19765" maxCol="77761" minColSha="37888" maxColSha="166114" color="EX-blue">
      <drainZones>
        <drainZone minCol="77726" maxCol="77761" />
      </drainZones>
      <drainZonesShadow>
        <drainZoneShadow minCol="83518" maxCol="83556" />
        <drainZoneShadow minCol="137424" maxCol="137488" />
      </drainZonesShadow>
    </node>
    <node name="::852250" nid="10643" row="4193" minCol="19766" maxCol="77778" minColSha="37889" maxColSha="162877" color="EX-orange">
      <drainZones>
        <drainZone minCol="77762" maxCol="77778" />
      </drainZones>
      <drainZonesShadow>
        <drainZoneShadow minCol="83557" maxCol="83580" />
        <drainZoneShadow minCol="137489" maxCol="137533" />
      </drainZonesShadow>
    </node>
    <node name="::850999" nid="11632" row="4194" minCol="19767" maxCol="77784" minColSha="37890" maxColSha="163902" color="EX-dark-cyan">
      <drainZones>
        <drainZone minCol="77779" maxCol="77784" />
      </drainZones>
      <drainZonesShadow>
        <drainZoneShadow minCol="83581" maxCol="83592" />
        <drainZoneShadow minCol="137534" maxCol="137551" />
      </drainZonesShadow>
    </node>
    <node name="::853175" nid="12750" row="4195" minCol="19772" maxCol="77801" minColSha="37895" maxColSha="165360" color="EX-red">
      <drainZones>
        <drainZone minCol="77785" maxCol="77801" />
      </drainZones>
      <drainZonesShadow>
        <drainZoneShadow minCol="83593" maxCol="83607" />
        <drainZoneShadow minCol="137552" maxCol="137576" />
      </drainZonesShadow>
    </node>
    <node name="::856697" nid="11605" row="4196" minCol="19773" maxCol="77815" minColSha="37896" maxColSha="161855" color="EX-dark-orange">
      <drainZones>
        <drainZone minCol="77802" maxCol="77815" />
      </drainZones>
      <drainZonesShadow>
        <drainZoneShadow minCol="83608" maxCol="83612" />
        <drainZoneShadow minCol="137577" maxCol="137606" />
      </drainZonesShadow>
    </node>
    <node name="::851740" nid="10987" row="4197" minCol="19774" maxCol="77827" minColSha="37897" maxColSha="160604" color="EX-dark-gray-purple">
      <drainZones>
        <drainZone minCol="77816" maxCol="77827" />
      </drainZones>
      <drainZonesShadow>
        <drainZoneShadow minCol="83613" maxCol="83616" />
        <drainZoneShadow minCol="137607" maxCol="137636" />
      </drainZonesShadow>
    </node>
    <node name="::853065" nid="11320" row="4198" minCol="19775" maxCol="77835" minColSha="37898" maxColSha="158278" color="EX-cyan">
      <drainZones>
        <drainZone minCol="77828" maxCol="77835" />
      </drainZones>
      <drainZonesShadow>
        <drainZoneShadow minCol="83617" maxCol="83619" />
        <drainZoneShadow minCol="137637" maxCol="137649" />
      </drainZonesShadow>
    </node>
    <node name="::852034" nid="12895" row="4199" minCol="19776" maxCol="75028" minColSha="37899" maxColSha="137655" color="EX-yellow-orange">
      <drainZones/>
      <drainZonesShadow>
        <drainZoneShadow minCol="83620" maxCol="83626" />
        <drainZoneShadow minCol="137650" maxCol="137655" />
      </drainZonesShadow>
    </node>
    <node name="::855911" nid="11871" row="4200" minCol="19806" maxCol="77865" minColSha="37929" maxColSha="165936" color="EX-pure-blue">
      <drainZones>
        <drainZone minCol="77836" maxCol="77865" />
      </drainZones>
      <drainZonesShadow>
        <drainZoneShadow minCol="83627" maxCol="83664" />
        <drainZoneShadow minCol="137656" maxCol="137733" />
      </drainZonesShadow>
    </node>
    <node name="::855986" nid="11160" row="4201" minCol="19807" maxCol="77868" minColSha="37930" maxColSha="165731" color="EX-dark-yellow-green">
      <drainZones>
        <drainZone minCol="77866" maxCol="77868" />
      </drainZones>
      <drainZonesShadow>
        <drainZoneShadow minCol="83665" maxCol="83669" />
        <drainZoneShadow minCol="137734" maxCol="137750" />
      </drainZonesShadow>
    </node>
    <node name="::851666" nid="12349" row="4202" minCol="19808" maxCol="77874" minColSha="37931" maxColSha="166308" color="EX-dark-magenta">
      <drainZones>
        <drainZone minCol="77869" maxCol="77874" />
      </drainZones>
      <drainZonesShadow>
        <drainZoneShadow minCol="83670" maxCol="83675" />
        <drainZoneShadow minCol="137751" maxCol="137759" />
      </drainZonesShadow>
    </node>
    <node name="::854749" nid="14000" row="4203" minCol="19813" maxCol="77897" minColSha="37936" maxColSha="166281" color="EX-dark-green">
      <drainZones>
        <drainZone minCol="77875" maxCol="77897" />
      </drainZones>
      <drainZonesShadow>
        <drainZoneShadow minCol="83676" maxCol="83707" />
        <drainZoneShadow minCol="137760" maxCol="137805" />
      </drainZonesShadow>
    </node>
    <node name="::853369" nid="13877" row="4204" minCol="19814" maxCol="77917" minColSha="37937" maxColSha="161932" color="EX-blue-magenta">
      <drainZones>
        <drainZone minCol="77898" maxCol="77917" />
      </drainZones>
      <drainZonesShadow>
        <drainZoneShadow minCol="83708" maxCol="83719" />
        <drainZoneShadow minCol="137806" maxCol="137865" />
      </drainZonesShadow>
    </node>
    <node name="::854519" nid="13865" row="4205" minCol="19815" maxCol="77931" minColSha="37938" maxColSha="163685" color="EX-yellow-green">
      <drainZones>
        <drainZone minCol="77918" maxCol="77931" />
      </drainZones>
      <drainZonesShadow>
        <drainZoneShadow minCol="83720" maxCol="83737" />
        <drainZoneShadow minCol="137866" maxCol="137919" />
      </drainZonesShadow>
    </node>
    <node name="::853683" nid="13168" row="4206" minCol="19816" maxCol="77950" minColSha="37939" maxColSha="166263" color="EX-magenta">
      <drainZones>
        <drainZone minCol="77932" maxCol="77950" />
      </drainZones>
      <drainZonesShadow>
        <drainZoneShadow minCol="83738" maxCol="83751" />
        <drainZoneShadow minCol="137920" maxCol="137968" />
      </drainZonesShadow>
    </node>
    <node name="::851113" nid="13479" row="4207" minCol="19817" maxCol="77952" minColSha="37940" maxColSha="161518" color="EX-green">
      <drainZones>
        <drainZone minCol="77951" maxCol="77952" />
      </drainZones>
      <drainZonesShadow>
        <drainZoneShadow minCol="83752" maxCol="83760" />
        <drainZoneShadow minCol="137969" maxCol="137975" />
      </drainZonesShadow>
    </node>
    <node name="::855402" nid="11476" row="4208" minCol="19818" maxCol="77954" minColSha="37941" maxColSha="163801" color="EX-yellow">
      <drainZones>
        <drainZone minCol="77953" maxCol="77954" />
      </drainZones>
      <drainZonesShadow>
        <drainZoneShadow minCol="83761" maxCol="83762" />
        <drainZoneShadow minCol="137976" maxCol="137984" />
      </drainZonesShadow>
    </node>
    <node name="::854687" nid="11114" row="4209" minCol="19819" maxCol="76233" minColSha="37942" maxColSha="137986" color="EX-purple">
      <drainZones/>
      <drainZonesShadow>
        <drainZoneShadow minCol="83763" maxCol="83765" />
        <drainZoneShadow minCol="137985" maxCol="137986" />
      </drainZonesShadow>
    </node>
    <node name="::853347" nid="11228" row="4210" minCol="19824" maxCol="77970" minColSha="37947" maxColSha="164818" color="EX-dark-purple">
      <drainZones>
        <drainZone minCol="77955" maxCol="77970" />
      </drainZones>
      <drainZonesShadow>
        <drainZoneShadow minCol="83766" maxCol="83778" />
        <drainZoneShadow minCol="137987" maxCol="138037" />
      </drainZonesShadow>
    </node>
    <node name="::853670" nid="10840" row="4211" minCol="19825" maxCol="77977" minColSha="37948" maxColSha="162468" color="EX-dark-red">
      <drainZones>
        <drainZone minCol="77971" maxCol="77977" />
      </drainZones>
      <drainZonesShadow>
        <drainZoneShadow minCol="83779" maxCol="83792" />
        <drainZoneShadow minCol="138038" maxCol="138073" />
      </drainZonesShadow>
    </node>
    <node name="::853758" nid="10674" row="4212" minCol="19826" maxCol="77988" minColSha="37949" maxColSha="162720" color="EX-pale-green">
      <drainZones>
        <drainZone minCol="77978" maxCol="77988" />
      </drainZones>
      <drainZonesShadow>
        <drainZoneShadow minCol="83793" maxCol="83802" />
        <drainZoneShadow minCol="138074" maxCol="138106" />
      </drainZonesShadow>
    </node>
    <node name="::853114" nid="10818" row="4213" minCol="19827" maxCol="77997" minColSha="37950" maxColSha="165140" color="EX-pale-blue">
      <drainZones>
        <drainZone minCol="77989" maxCol="77997" />
      </drainZones>
      <drainZonesShadow>
        <drainZoneShadow minCol="83803" maxCol="83812" />
        <drainZoneShadow minCol="138107" maxCol="138129" />
      </drainZonesShadow>
    </node>
    <node name="::850375" nid="10865" row="4214" minCol="19828" maxCol="78002" minColSha="37951" maxColSha="163937" color="EX-dark-tan">
      <drainZones>
        <drainZone minCol="77998" maxCol="78002" />
      </drainZones>
      <drainZonesShadow>
        <drainZoneShadow minCol="83813" maxCol="83818" />
        <drainZoneShadow minCol="138130" maxCol="138147" />
      </drainZonesShadow>
    </node>
    <node name="::852307" nid="13504" row="4215" minCol="19829" maxCol="78003" minColSha="37952" maxColSha="147199" color="EX-pale-blue-magenta">
      <drainZones>
        <drainZone minCol="78003" maxCol="78003" />
      </drainZones>
      <drainZonesShadow>
        <drainZoneShadow minCol="83819" maxCol="83821" />
        <drainZoneShadow minCol="138148" maxCol="138154" />
      </drainZonesShadow>
    </node>
    <node name="::852554" nid="11447" row="4216" minCol="19830" maxCol="76979" minColSha="37953" maxColSha="138162" color="EX-pale-yellow orange">
      <drainZones/>
      <drainZonesShadow>
        <drainZoneShadow minCol="83822" maxCol="83823" />
        <drainZoneShadow minCol="138155" maxCol="138162" />
      </drainZonesShadow>
    </node>
    <node name="::856543" nid="12740" row="4217" minCol="19837" maxCol="78028" minColSha="37960" maxColSha="164622" color="EX-medium-magenta">
      <drainZones>
        <drainZone minCol="78004" maxCol="78028" />
      </drainZones>
      <drainZonesShadow>
        <drainZoneShadow minCol="83824" maxCol="83849" />
        <drainZoneShadow minCol="138163" maxCol="138197" />
      </drainZonesShadow>
    </node>
    <node name="::854537" nid="13098" row="4218" minCol="19838" maxCol="78035" minColSha="37961" maxColSha="162278" color="EX-pale-red">
      <drainZones>
        <drainZone minCol="78029" maxCol="78035" />
      </drainZones>
      <drainZonesShadow>
        <drainZoneShadow minCol="83850" maxCol="83856" />
        <drainZoneShadow minCol="138198" maxCol="138216" />
      </drainZonesShadow>
    </node>
    <node name="::853381" nid="12859" row="4219" minCol="19839" maxCol="78039" minColSha="37962" maxColSha="159777" color="EX-pale-cyan">
      <drainZones>
        <drainZone minCol="78036" maxCol="78039" />
      </drainZones>
      <drainZonesShadow>
        <drainZoneShadow minCol="83857" maxCol="83860" />
        <drainZoneShadow minCol="138217" maxCol="138223" />
      </drainZonesShadow>
    </node>
    <node name="::854635" nid="12106" row="4220" minCol="19840" maxCol="78040" minColSha="37963" maxColSha="139253" color="EX-pale-yellow-green">
      <drainZones>
        <drainZone minCol="78040" maxCol="78040" />
      </drainZones>
      <drainZonesShadow>
        <drainZoneShadow minCol="83861" maxCol="83861" />
        <drainZoneShadow minCol="138224" maxCol="138227" />
      </drainZonesShadow>
    </node>
    <node name="::855558" nid="12199" row="4221" minCol="19850" maxCol="78041" minColSha="37973" maxColSha="163938" color="EX-pale-purple">
      <drainZones>
        <drainZone minCol="78041" maxCol="78041" />
      </drainZones>
      <drainZonesShadow>
        <drainZoneShadow minCol="83862" maxCol="83863" />
        <drainZoneShadow minCol="138228" maxCol="138233" />
      </drainZonesShadow>
    </node>
    <node name="::856011" nid="11809" row="4222" minCol="19858" maxCol="78056" minColSha="37981" maxColSha="164534" color="EX-pale-magenta">
      <drainZones>
        <drainZone minCol="78042" maxCol="78056" />
      </drainZones>
      <drainZonesShadow>
        <drainZoneShadow minCol="83864" maxCol="83879" />
        <drainZoneShadow minCol="138234" maxCol="138267" />
      </drainZonesShadow>
    </node>
    <node name="::851280" nid="12788" row="4223" minCol="19859" maxCol="78059" minColSha="37982" maxColSha="144421" color="EX-pale-red-orange">
      <drainZones>
        <drainZone minCol="78057" maxCol="78059" />
      </drainZones>
      <drainZonesShadow>
        <drainZoneShadow minCol="83880" maxCol="83885" />
        <drainZoneShadow minCol="138268" maxCol="138274" />
      </drainZonesShadow>
    </node>
    <node name="::855580" nid="13651" row="4224" minCol="19860" maxCol="78064" minColSha="37983" maxColSha="163909" color="EX-blue">
      <drainZones>
        <drainZone minCol="78060" maxCol="78064" />
      </drainZones>
      <drainZonesShadow>
        <drainZoneShadow minCol="83886" maxCol="83889" />
        <drainZoneShadow minCol="138275" maxCol="138281" />
      </drainZonesShadow>
    </node>
    <node name="::851212" nid="11357" row="4225" minCol="19868" maxCol="78076" minColSha="37991" maxColSha="165924" color="EX-orange">
      <drainZones>
        <drainZone minCol="78065" maxCol="78076" />
      </drainZones>
      <drainZonesShadow>
        <drainZoneShadow minCol="83890" maxCol="83909" />
        <drainZoneShadow minCol="138282" maxCol="138312" />
      </drainZonesShadow>
    </node>
    <node name="::851579" nid="13307" row="4226" minCol="19869" maxCol="78087" minColSha="37992" maxColSha="165077" color="EX-dark-cyan">
      <drainZones>
        <drainZone minCol="78077" maxCol="78087" />
      </drainZones>
      <drainZonesShadow>
        <drainZoneShadow minCol="83910" maxCol="83915" />
        <drainZoneShadow minCol="138313" maxCol="138327" />
      </drainZonesShadow>
    </node>
    <node name="::852622" nid="13126" row="4227" minCol="19870" maxCol="78090" minColSha="37993" maxColSha="153654" color="EX-red">
      <drainZones>
        <drainZone minCol="78088" maxCol="78090" />
      </drainZones>
      <drainZonesShadow>
        <drainZoneShadow minCol="83916" maxCol="83919" />
        <drainZoneShadow minCol="138328" maxCol="138337" />
      </drainZonesShadow>
    </node>
    <node name="::855998" nid="11887" row="4228" minCol="19879" maxCol="78138" minColSha="38002" maxColSha="166152" color="EX-dark-orange">
      <drainZones>
        <drainZone minCol="78091" maxCol="78138" />
      </drainZones>
      <drainZonesShadow>
        <drainZoneShadow minCol="83920" maxCol="83958" />
        <drainZoneShadow minCol="138338" maxCol="138427" />
      </drainZonesShadow>
    </node>
    <node name="::853106" nid="10837" row="4229" minCol="19880" maxCol="78174" minColSha="38003" maxColSha="165264" color="EX-dark-gray-purple">
      <drainZones>
        <drainZone minCol="78139" maxCol="78174" />
      </drainZones>
      <drainZonesShadow>
        <drainZoneShadow minCol="83959" maxCol="83995" />
        <drainZoneShadow minCol="138428" maxCol="138496" />
      </drainZonesShadow>
    </node>
    <node name="::851332" nid="12781" row="4230" minCol="19887" maxCol="78184" minColSha="38010" maxColSha="159395" color="EX-cyan">
      <drainZones>
        <drainZone minCol="78175" maxCol="78184" />
      </drainZones>
      <drainZonesShadow>
        <drainZoneShadow minCol="83996" maxCol="84015" />
        <drainZoneShadow minCol="138497" maxCol="138522" />
      </drainZonesShadow>
    </node>
    <node name="::855680" nid="13570" row="4231" minCol="19888" maxCol="78190" minColSha="38011" maxColSha="156664" color="EX-yellow-orange">
      <drainZones>
        <drainZone minCol="78185" maxCol="78190" />
      </drainZones>
      <drainZonesShadow>
        <drainZoneShadow minCol="84016" maxCol="84020" />
        <drainZoneShadow minCol="138523" maxCol="138535" />
      </drainZonesShadow>
    </node>
    <node name="::851324" nid="12779" row="4232" minCol="19889" maxCol="78195" minColSha="38012" maxColSha="158710" color="EX-pure-blue">
      <drainZones>
        <drainZone minCol="78191" maxCol="78195" />
      </drainZones>
      <drainZonesShadow>
        <drainZoneShadow minCol="84021" maxCol="84022" />
        <drainZoneShadow minCol="138536" maxCol="138550" />
      </drainZonesShadow>
    </node>
    <node name="::850506" nid="10974" row="4233" minCol="19898" maxCol="78219" minColSha="38021" maxColSha="163467" color="EX-dark-yellow-green">
      <drainZones>
        <drainZone minCol="78196" maxCol="78219" />
      </drainZones>
      <drainZonesShadow>
        <drainZoneShadow minCol="84023" maxCol="84037" />
        <drainZoneShadow minCol="138551" maxCol="138610" />
      </drainZonesShadow>
    </node>
    <node name="::854262" nid="11473" row="4234" minCol="19899" maxCol="77245" minColSha="38022" maxColSha="138616" color="EX-dark-magenta">
      <drainZones/>
      <drainZonesShadow>
        <drainZoneShadow minCol="84038" maxCol="84039" />
        <drainZoneShadow minCol="138611" maxCol="138616" />
      </drainZonesShadow>
    </node>
    <node name="::853303" nid="12849" row="4235" minCol="19903" maxCol="78236" minColSha="38026" maxColSha="164514" color="EX-dark-green">
      <drainZones>
        <drainZone minCol="78220" maxCol="78236" />
      </drainZones>
      <drainZonesShadow>
        <drainZoneShadow minCol="84040" maxCol="84059" />
        <drainZoneShadow minCol="138617" maxCol="138675" />
      </drainZonesShadow>
    </node>
    <node name="::851932" nid="11040" row="4236" minCol="19904" maxCol="78238" minColSha="38027" maxColSha="151963" color="EX-blue-magenta">
      <drainZones>
        <drainZone minCol="78237" maxCol="78238" />
      </drainZones>
      <drainZonesShadow>
        <drainZoneShadow minCol="84060" maxCol="84064" />
        <drainZoneShadow minCol="138676" maxCol="138680" />
      </drainZonesShadow>
    </node>
    <node name="::851019" nid="10985" row="4237" minCol="19914" maxCol="78254" minColSha="38037" maxColSha="165541" color="EX-yellow-green">
      <drainZones>
        <drainZone minCol="78239" maxCol="78254" />
      </drainZones>
      <drainZonesShadow>
        <drainZoneShadow minCol="84065" maxCol="84074" />
        <drainZoneShadow minCol="138681" maxCol="138727" />
      </drainZonesShadow>
    </node>
    <node name="::850333" nid="11421" row="4238" minCol="19926" maxCol="78274" minColSha="38049" maxColSha="163762" color="EX-magenta">
      <drainZones>
        <drainZone minCol="78255" maxCol="78274" />
      </drainZones>
      <drainZonesShadow>
        <drainZoneShadow minCol="84075" maxCol="84084" />
        <drainZoneShadow minCol="138728" maxCol="138754" />
      </drainZonesShadow>
    </node>
    <node name="::853031" nid="13850" row="4239" minCol="19939" maxCol="78299" minColSha="38062" maxColSha="165904" color="EX-green">
      <drainZones>
        <drainZone minCol="78275" maxCol="78299" />
      </drainZones>
      <drainZonesShadow>
        <drainZoneShadow minCol="84085" maxCol="84113" />
        <drainZoneShadow minCol="138755" maxCol="138829" />
      </drainZonesShadow>
    </node>
    <node name="::855844" nid="11356" row="4240" minCol="19940" maxCol="78313" minColSha="38063" maxColSha="166042" color="EX-yellow">
      <drainZones>
        <drainZone minCol="78300" maxCol="78313" />
      </drainZones>
      <drainZonesShadow>
        <drainZoneShadow minCol="84114" maxCol="84120" />
        <drainZoneShadow minCol="138830" maxCol="138867" />
      </drainZonesShadow>
    </node>
    <node name="::855710" nid="13580" row="4241" minCol="19941" maxCol="78317" minColSha="38064" maxColSha="159692" color="EX-purple">
      <drainZones>
        <drainZone minCol="78314" maxCol="78317" />
      </drainZones>
      <drainZonesShadow>
        <drainZoneShadow minCol="84121" maxCol="84125" />
        <drainZoneShadow minCol="138868" maxCol="138882" />
      </drainZonesShadow>
    </node>
    <node name="::856758" nid="13285" row="4242" minCol="19949" maxCol="78331" minColSha="38072" maxColSha="163573" color="EX-dark-purple">
      <drainZones>
        <drainZone minCol="78318" maxCol="78331" />
      </drainZones>
      <drainZonesShadow>
        <drainZoneShadow minCol="84126" maxCol="84159" />
        <drainZoneShadow minCol="138883" maxCol="138922" />
      </drainZonesShadow>
    </node>
    <node name="::851306" nid="12335" row="4243" minCol="19950" maxCol="78340" minColSha="38073" maxColSha="166019" color="EX-dark-red">
      <drainZones>
        <drainZone minCol="78332" maxCol="78340" />
      </drainZones>
      <drainZonesShadow>
        <drainZoneShadow minCol="84160" maxCol="84169" />
        <drainZoneShadow minCol="138923" maxCol="138954" />
      </drainZonesShadow>
    </node>
    <node name="::853631" nid="12313" row="4244" minCol="19951" maxCol="78347" minColSha="38074" maxColSha="166194" color="EX-pale-green">
      <drainZones>
        <drainZone minCol="78341" maxCol="78347" />
      </drainZones>
      <drainZonesShadow>
        <drainZoneShadow minCol="84170" maxCol="84173" />
        <drainZoneShadow minCol="138955" maxCol="138973" />
      </drainZonesShadow>
    </node>
    <node name="::855802" nid="11181" row="4245" minCol="19958" maxCol="78348" minColSha="38081" maxColSha="147997" color="EX-pale-blue">
      <drainZones>
        <drainZone minCol="78348" maxCol="78348" />
      </drainZones>
      <drainZonesShadow>
        <drainZoneShadow minCol="84174" maxCol="84179" />
        <drainZoneShadow minCol="138974" maxCol="138979" />
      </drainZonesShadow>
    </node>
    <node name="::854395" nid="13255" row="4246" minCol="19959" maxCol="76283" minColSha="38082" maxColSha="138987" color="EX-dark-tan">
      <drainZones/>
      <drainZonesShadow>
        <drainZoneShadow minCol="84180" maxCol="84181" />
        <drainZoneShadow minCol="138980" maxCol="138987" />
      </drainZonesShadow>
    </node>
    <node name="::853059" nid="12873" row="4247" minCol="19961" maxCol="78361" minColSha="38084" maxColSha="165634" color="EX-pale-blue-magenta">
      <drainZones>
        <drainZone minCol="78349" maxCol="78361" />
      </drainZones>
      <drainZonesShadow>
        <drainZoneShadow minCol="84182" maxCol="84185" />
        <drainZoneShadow minCol="138988" maxCol="139026" />
      </drainZonesShadow>
    </node>
    <node name="::853334" nid="13600" row="4248" minCol="19965" maxCol="78383" minColSha="38088" maxColSha="163350" color="EX-pale-yellow orange">
      <drainZones>
        <drainZone minCol="78362" maxCol="78383" />
      </drainZones>
      <drainZonesShadow>
        <drainZoneShadow minCol="84186" maxCol="84206" />
        <drainZoneShadow minCol="139027" maxCol="139085" />
      </drainZonesShadow>
    </node>
    <node name="::853904" nid="13593" row="4249" minCol="19966" maxCol="78388" minColSha="38089" maxColSha="164426" color="EX-medium-magenta">
      <drainZones>
        <drainZone minCol="78384" maxCol="78388" />
      </drainZones>
      <drainZonesShadow>
        <drainZoneShadow minCol="84207" maxCol="84213" />
        <drainZoneShadow minCol="139086" maxCol="139102" />
      </drainZonesShadow>
    </node>
    <node name="::853504" nid="13466" row="4250" minCol="19967" maxCol="78392" minColSha="38090" maxColSha="161685" color="EX-pale-red">
      <drainZones>
        <drainZone minCol="78389" maxCol="78392" />
      </drainZones>
      <drainZonesShadow>
        <drainZoneShadow minCol="84214" maxCol="84220" />
        <drainZoneShadow minCol="139103" maxCol="139116" />
      </drainZonesShadow>
    </node>
    <node name="::853177" nid="11317" row="4251" minCol="19968" maxCol="78397" minColSha="38091" maxColSha="162541" color="EX-pale-cyan">
      <drainZones>
        <drainZone minCol="78393" maxCol="78397" />
      </drainZones>
      <drainZonesShadow>
        <drainZoneShadow minCol="84221" maxCol="84224" />
        <drainZoneShadow minCol="139117" maxCol="139131" />
      </drainZonesShadow>
    </node>
    <node name="::854033" nid="11749" row="4252" minCol="19969" maxCol="78400" minColSha="38092" maxColSha="165613" color="EX-pale-yellow-green">
      <drainZones>
        <drainZone minCol="78398" maxCol="78400" />
      </drainZones>
      <drainZonesShadow>
        <drainZoneShadow minCol="84225" maxCol="84225" />
        <drainZoneShadow minCol="139132" maxCol="139135" />
      </drainZonesShadow>
    </node>
    <node name="::852548" nid="12509" row="4253" minCol="19970" maxCol="78401" minColSha="38093" maxColSha="144296" color="EX-pale-purple">
      <drainZones>
        <drainZone minCol="78401" maxCol="78401" />
      </drainZones>
      <drainZonesShadow>
        <drainZoneShadow minCol="84226" maxCol="84227" />
        <drainZoneShadow minCol="139136" maxCol="139136" />
      </drainZonesShadow>
    </node>
    <node name="::850361" nid="13947" row="4254" minCol="19990" maxCol="78403" minColSha="38113" maxColSha="164098" color="EX-pale-magenta">
      <drainZones>
        <drainZone minCol="78402" maxCol="78403" />
      </drainZones>
      <drainZonesShadow>
        <drainZoneShadow minCol="84228" maxCol="84228" />
        <drainZoneShadow minCol="139137" maxCol="139142" />
      </drainZonesShadow>
    </node>
    <node name="::854758" nid="13219" row="4255" minCol="19996" maxCol="78409" minColSha="38119" maxColSha="166171" color="EX-pale-red-orange">
      <drainZones>
        <drainZone minCol="78404" maxCol="78409" />
      </drainZones>
      <drainZonesShadow>
        <drainZoneShadow minCol="84229" maxCol="84235" />
        <drainZoneShadow minCol="139143" maxCol="139172" />
      </drainZonesShadow>
    </node>
    <node name="::856791" nid="10638" row="4256" minCol="19997" maxCol="78415" minColSha="38120" maxColSha="166172" color="EX-blue">
      <drainZones>
        <drainZone minCol="78410" maxCol="78415" />
      </drainZones>
      <drainZonesShadow>
        <drainZoneShadow minCol="84236" maxCol="84239" />
        <drainZoneShadow minCol="139173" maxCol="139190" />
      </drainZonesShadow>
    </node>
    <node name="::855554" nid="13586" row="4257" minCol="19998" maxCol="78419" minColSha="38121" maxColSha="154965" color="EX-orange">
      <drainZones>
        <drainZone minCol="78416" maxCol="78419" />
      </drainZones>
      <drainZonesShadow>
        <drainZoneShadow minCol="84240" maxCol="84240" />
        <drainZoneShadow minCol="139191" maxCol="139207" />
      </drainZonesShadow>
    </node>
    <node name="::850785" nid="11832" row="4258" minCol="20004" maxCol="78449" minColSha="38127" maxColSha="166099" color="EX-dark-cyan">
      <drainZones>
        <drainZone minCol="78420" maxCol="78449" />
      </drainZones>
      <drainZonesShadow>
        <drainZoneShadow minCol="84241" maxCol="84269" />
        <drainZoneShadow minCol="139208" maxCol="139285" />
      </drainZonesShadow>
    </node>
    <node name="::854700" nid="13027" row="4259" minCol="20005" maxCol="78462" minColSha="38128" maxColSha="163085" color="EX-red">
      <drainZones>
        <drainZone minCol="78450" maxCol="78462" />
      </drainZones>
      <drainZonesShadow>
        <drainZoneShadow minCol="84270" maxCol="84276" />
        <drainZoneShadow minCol="139286" maxCol="139316" />
      </drainZonesShadow>
    </node>
    <node name="::853868" nid="12954" row="4260" minCol="20006" maxCol="78465" minColSha="38129" maxColSha="151133" color="EX-dark-orange">
      <drainZones>
        <drainZone minCol="78463" maxCol="78465" />
      </drainZones>
      <drainZonesShadow>
        <drainZoneShadow minCol="84277" maxCol="84281" />
        <drainZoneShadow minCol="139317" maxCol="139331" />
      </drainZonesShadow>
    </node>
    <node name="::855080" nid="13928" row="4261" minCol="20011" maxCol="78479" minColSha="38134" maxColSha="163910" color="EX-dark-gray-purple">
      <drainZones>
        <drainZone minCol="78466" maxCol="78479" />
      </drainZones>
      <drainZonesShadow>
        <drainZoneShadow minCol="84282" maxCol="84292" />
        <drainZoneShadow minCol="139332" maxCol="139360" />
      </drainZonesShadow>
    </node>
    <node name="::853272" nid="10811" row="4262" minCol="20012" maxCol="78480" minColSha="38135" maxColSha="149365" color="EX-cyan">
      <drainZones>
        <drainZone minCol="78480" maxCol="78480" />
      </drainZones>
      <drainZonesShadow>
        <drainZoneShadow minCol="84293" maxCol="84298" />
        <drainZoneShadow minCol="139361" maxCol="139377" />
      </drainZonesShadow>
    </node>
    <node name="::850787" nid="13873" row="4263" minCol="20013" maxCol="78483" minColSha="38136" maxColSha="154312" color="EX-yellow-orange">
      <drainZones>
        <drainZone minCol="78481" maxCol="78483" />
      </drainZones>
      <drainZonesShadow>
        <drainZoneShadow minCol="84299" maxCol="84303" />
        <drainZoneShadow minCol="139378" maxCol="139393" />
      </drainZonesShadow>
    </node>
    <node name="::851221" nid="12766" row="4264" minCol="20014" maxCol="78485" minColSha="38137" maxColSha="162513" color="EX-pure-blue">
      <drainZones>
        <drainZone minCol="78484" maxCol="78485" />
      </drainZones>
      <drainZonesShadow>
        <drainZoneShadow minCol="84304" maxCol="84306" />
        <drainZoneShadow minCol="139394" maxCol="139404" />
      </drainZonesShadow>
    </node>
    <node name="::855194" nid="11460" row="4265" minCol="20015" maxCol="77214" minColSha="38138" maxColSha="139407" color="EX-dark-yellow-green">
      <drainZones/>
      <drainZonesShadow>
        <drainZoneShadow minCol="84307" maxCol="84309" />
        <drainZoneShadow minCol="139405" maxCol="139407" />
      </drainZonesShadow>
    </node>
    <node name="::851533" nid="12330" row="4266" minCol="20022" maxCol="78500" minColSha="38145" maxColSha="165542" color="EX-dark-magenta">
      <drainZones>
        <drainZone minCol="78486" maxCol="78500" />
      </drainZones>
      <drainZonesShadow>
        <drainZoneShadow minCol="84310" maxCol="84328" />
        <drainZoneShadow minCol="139408" maxCol="139454" />
      </drainZonesShadow>
    </node>
    <node name="::852229" nid="12845" row="4267" minCol="20023" maxCol="78503" minColSha="38146" maxColSha="158543" color="EX-dark-green">
      <drainZones>
        <drainZone minCol="78501" maxCol="78503" />
      </drainZones>
      <drainZonesShadow>
        <drainZoneShadow minCol="84329" maxCol="84332" />
        <drainZoneShadow minCol="139455" maxCol="139467" />
      </drainZonesShadow>
    </node>
    <node name="::851718" nid="13979" row="4268" minCol="20024" maxCol="78506" minColSha="38147" maxColSha="147593" color="EX-blue-magenta">
      <drainZones>
        <drainZone minCol="78504" maxCol="78506" />
      </drainZones>
      <drainZonesShadow>
        <drainZoneShadow minCol="84333" maxCol="84334" />
        <drainZoneShadow minCol="139468" maxCol="139472" />
      </drainZonesShadow>
    </node>
    <node name="::855263" nid="11363" row="4269" minCol="20032" maxCol="78541" minColSha="38155" maxColSha="165823" color="EX-yellow-green">
      <drainZones>
        <drainZone minCol="78507" maxCol="78541" />
      </drainZones>
      <drainZonesShadow>
        <drainZoneShadow minCol="84335" maxCol="84346" />
        <drainZoneShadow minCol="139473" maxCol="139544" />
      </drainZonesShadow>
    </node>
    <node name="::854826" nid="13000" row="4270" minCol="20033" maxCol="78553" minColSha="38156" maxColSha="159606" color="EX-magenta">
      <drainZones>
        <drainZone minCol="78542" maxCol="78553" />
      </drainZones>
      <drainZonesShadow>
        <drainZoneShadow minCol="84347" maxCol="84367" />
        <drainZoneShadow minCol="139545" maxCol="139563" />
      </drainZonesShadow>
    </node>
    <node name="::853144" nid="11869" row="4271" minCol="20034" maxCol="78564" minColSha="38157" maxColSha="162802" color="EX-green">
      <drainZones>
        <drainZone minCol="78554" maxCol="78564" />
      </drainZones>
      <drainZonesShadow>
        <drainZoneShadow minCol="84368" maxCol="84378" />
        <drainZoneShadow minCol="139564" maxCol="139590" />
      </drainZonesShadow>
    </node>
    <node name="::851452" nid="12291" row="4272" minCol="20035" maxCol="78572" minColSha="38158" maxColSha="164153" color="EX-yellow">
      <drainZones>
        <drainZone minCol="78565" maxCol="78572" />
      </drainZones>
      <drainZonesShadow>
        <drainZoneShadow minCol="84379" maxCol="84387" />
        <drainZoneShadow minCol="139591" maxCol="139611" />
      </drainZonesShadow>
    </node>
    <node name="::853100" nid="10604" row="4273" minCol="20036" maxCol="78575" minColSha="38159" maxColSha="160242" color="EX-purple">
      <drainZones>
        <drainZone minCol="78573" maxCol="78575" />
      </drainZones>
      <drainZonesShadow>
        <drainZoneShadow minCol="84388" maxCol="84392" />
        <drainZoneShadow minCol="139612" maxCol="139626" />
      </drainZonesShadow>
    </node>
    <node name="::855076" nid="11345" row="4274" minCol="20041" maxCol="78585" minColSha="38164" maxColSha="159509" color="EX-dark-purple">
      <drainZones>
        <drainZone minCol="78576" maxCol="78585" />
      </drainZones>
      <drainZonesShadow>
        <drainZoneShadow minCol="84393" maxCol="84410" />
        <drainZoneShadow minCol="139627" maxCol="139652" />
      </drainZonesShadow>
    </node>
    <node name="::853715" nid="12900" row="4275" minCol="20042" maxCol="78598" minColSha="38165" maxColSha="166115" color="EX-dark-red">
      <drainZones>
        <drainZone minCol="78586" maxCol="78598" />
      </drainZones>
      <drainZonesShadow>
        <drainZoneShadow minCol="84411" maxCol="84421" />
        <drainZoneShadow minCol="139653" maxCol="139681" />
      </drainZonesShadow>
    </node>
    <node name="::850942" nid="11165" row="4276" minCol="20043" maxCol="78603" minColSha="38166" maxColSha="165319" color="EX-pale-green">
      <drainZones>
        <drainZone minCol="78599" maxCol="78603" />
      </drainZones>
      <drainZonesShadow>
        <drainZoneShadow minCol="84422" maxCol="84426" />
        <drainZoneShadow minCol="139682" maxCol="139694" />
      </drainZonesShadow>
    </node>
    <node name="::851328" nid="11405" row="4277" minCol="20044" maxCol="78608" minColSha="38167" maxColSha="149912" color="EX-pale-blue">
      <drainZones>
        <drainZone minCol="78604" maxCol="78608" />
      </drainZones>
      <drainZonesShadow>
        <drainZoneShadow minCol="84427" maxCol="84428" />
        <drainZoneShadow minCol="139695" maxCol="139706" />
      </drainZonesShadow>
    </node>
    <node name="::852324" nid="12723" row="4278" minCol="20050" maxCol="78627" minColSha="38173" maxColSha="165182" color="EX-dark-tan">
      <drainZones>
        <drainZone minCol="78609" maxCol="78627" />
      </drainZones>
      <drainZonesShadow>
        <drainZoneShadow minCol="84429" maxCol="84443" />
        <drainZoneShadow minCol="139707" maxCol="139734" />
      </drainZonesShadow>
    </node>
    <node name="::856327" nid="11805" row="4279" minCol="20051" maxCol="78635" minColSha="38174" maxColSha="162628" color="EX-pale-blue-magenta">
      <drainZones>
        <drainZone minCol="78628" maxCol="78635" />
      </drainZones>
      <drainZonesShadow>
        <drainZoneShadow minCol="84444" maxCol="84447" />
        <drainZoneShadow minCol="139735" maxCol="139755" />
      </drainZonesShadow>
    </node>
    <node name="::854889" nid="11343" row="4280" minCol="20068" maxCol="78661" minColSha="38191" maxColSha="162878" color="EX-pale-yellow orange">
      <drainZones>
        <drainZone minCol="78636" maxCol="78661" />
      </drainZones>
      <drainZonesShadow>
        <drainZoneShadow minCol="84448" maxCol="84464" />
        <drainZoneShadow minCol="139756" maxCol="139814" />
      </drainZonesShadow>
    </node>
    <node name="::850733" nid="11039" row="4281" minCol="20069" maxCol="78676" minColSha="38192" maxColSha="165361" color="EX-medium-magenta">
      <drainZones>
        <drainZone minCol="78662" maxCol="78676" />
      </drainZones>
      <drainZonesShadow>
        <drainZoneShadow minCol="84465" maxCol="84477" />
        <drainZoneShadow minCol="139815" maxCol="139859" />
      </drainZonesShadow>
    </node>
    <node name="::855599" nid="11521" row="4282" minCol="20082" maxCol="78707" minColSha="38205" maxColSha="163733" color="EX-pale-red">
      <drainZones>
        <drainZone minCol="78677" maxCol="78707" />
      </drainZones>
      <drainZonesShadow>
        <drainZoneShadow minCol="84478" maxCol="84526" />
        <drainZoneShadow minCol="139860" maxCol="139903" />
      </drainZonesShadow>
    </node>
    <node name="::852614" nid="13829" row="4283" minCol="20090" maxCol="78714" minColSha="38213" maxColSha="162146" color="EX-pale-cyan">
      <drainZones>
        <drainZone minCol="78708" maxCol="78714" />
      </drainZones>
      <drainZonesShadow>
        <drainZoneShadow minCol="84527" maxCol="84544" />
        <drainZoneShadow minCol="139904" maxCol="139929" />
      </drainZonesShadow>
    </node>
    <node name="::856162" nid="12625" row="4284" minCol="20091" maxCol="78722" minColSha="38214" maxColSha="163520" color="EX-pale-yellow-green">
      <drainZones>
        <drainZone minCol="78715" maxCol="78722" />
      </drainZones>
      <drainZonesShadow>
        <drainZoneShadow minCol="84545" maxCol="84552" />
        <drainZoneShadow minCol="139930" maxCol="139960" />
      </drainZonesShadow>
    </node>
    <node name="::855512" nid="13635" row="4285" minCol="20104" maxCol="78756" minColSha="38227" maxColSha="165793" color="EX-pale-purple">
      <drainZones>
        <drainZone minCol="78723" maxCol="78756" />
      </drainZones>
      <drainZonesShadow>
        <drainZoneShadow minCol="84553" maxCol="84592" />
        <drainZoneShadow minCol="139961" maxCol="140049" />
      </drainZonesShadow>
    </node>
    <node name="::855906" nid="12497" row="4286" minCol="20105" maxCol="78757" minColSha="38228" maxColSha="162542" color="EX-pale-magenta">
      <drainZones>
        <drainZone minCol="78757" maxCol="78757" />
      </drainZones>
      <drainZonesShadow>
        <drainZoneShadow minCol="84593" maxCol="84601" />
        <drainZoneShadow minCol="140050" maxCol="140062" />
      </drainZonesShadow>
    </node>
    <node name="::855544" nid="13634" row="4287" minCol="20112" maxCol="78760" minColSha="38235" maxColSha="162398" color="EX-pale-red-orange">
      <drainZones>
        <drainZone minCol="78758" maxCol="78760" />
      </drainZones>
      <drainZonesShadow>
        <drainZoneShadow minCol="84602" maxCol="84609" />
        <drainZoneShadow minCol="140063" maxCol="140077" />
      </drainZonesShadow>
    </node>
    <node name="::854417" nid="13261" row="4288" minCol="20113" maxCol="78762" minColSha="38236" maxColSha="160019" color="EX-blue">
      <drainZones>
        <drainZone minCol="78761" maxCol="78762" />
      </drainZones>
      <drainZonesShadow>
        <drainZoneShadow minCol="84610" maxCol="84614" />
        <drainZoneShadow minCol="140078" maxCol="140083" />
      </drainZonesShadow>
    </node>
    <node name="::854992" nid="11158" row="4289" minCol="20120" maxCol="78779" minColSha="38243" maxColSha="165382" color="EX-orange">
      <drainZones>
        <drainZone minCol="78763" maxCol="78779" />
      </drainZones>
      <drainZonesShadow>
        <drainZoneShadow minCol="84615" maxCol="84637" />
        <drainZoneShadow minCol="140084" maxCol="140122" />
      </drainZonesShadow>
    </node>
    <node name="::853641" nid="13870" row="4290" minCol="20121" maxCol="78785" minColSha="38244" maxColSha="165393" color="EX-dark-cyan">
      <drainZones>
        <drainZone minCol="78780" maxCol="78785" />
      </drainZones>
      <drainZonesShadow>
        <drainZoneShadow minCol="84638" maxCol="84645" />
        <drainZoneShadow minCol="140123" maxCol="140144" />
      </drainZonesShadow>
    </node>
    <node name="::852046" nid="13868" row="4291" minCol="20122" maxCol="78789" minColSha="38245" maxColSha="165242" color="EX-red">
      <drainZones>
        <drainZone minCol="78786" maxCol="78789" />
      </drainZones>
      <drainZonesShadow>
        <drainZoneShadow minCol="84646" maxCol="84648" />
        <drainZoneShadow minCol="140145" maxCol="140159" />
      </drainZonesShadow>
    </node>
    <node name="::856461" nid="11889" row="4292" minCol="20132" maxCol="78817" minColSha="38255" maxColSha="162456" color="EX-dark-orange">
      <drainZones>
        <drainZone minCol="78790" maxCol="78817" />
      </drainZones>
      <drainZonesShadow>
```
