## Supplementary material for "BioFabric Visualization of Network Alignments": Case Study Files: CaseStudy-III-All-S3.bif (part 3 of 29)

```
        <drainZoneShadow minCol="84649" maxCol="84677" />
        <drainZoneShadow minCol="140160" maxCol="140211" />
      </drainZonesShadow>
    </node>
    <node name="::853178" nid="12508" row="4293" minCol="20133" maxCol="78827" minColSha="38256" maxColSha="159510" color="EX-dark-gray-purple">
      <drainZones>
        <drainZone minCol="78818" maxCol="78827" />
      </drainZones>
      <drainZonesShadow>
        <drainZoneShadow minCol="84678" maxCol="84688" />
        <drainZoneShadow minCol="140212" maxCol="140240" />
      </drainZonesShadow>
    </node>
    <node name="::855369" nid="12184" row="4294" minCol="20137" maxCol="78830" minColSha="38260" maxColSha="156021" color="EX-cyan">
      <drainZones>
        <drainZone minCol="78828" maxCol="78830" />
      </drainZones>
      <drainZonesShadow>
        <drainZoneShadow minCol="84689" maxCol="84696" />
        <drainZoneShadow minCol="140241" maxCol="140256" />
      </drainZonesShadow>
    </node>
    <node name="::852169" nid="11406" row="4295" minCol="20144" maxCol="78850" minColSha="38267" maxColSha="165918" color="EX-yellow-orange">
      <drainZones>
        <drainZone minCol="78831" maxCol="78850" />
      </drainZones>
      <drainZonesShadow>
        <drainZoneShadow minCol="84697" maxCol="84711" />
        <drainZoneShadow minCol="140257" maxCol="140310" />
      </drainZonesShadow>
    </node>
    <node name="::856569" nid="11208" row="4296" minCol="20145" maxCol="78856" minColSha="38268" maxColSha="162399" color="EX-pure-blue">
      <drainZones>
        <drainZone minCol="78851" maxCol="78856" />
      </drainZones>
      <drainZonesShadow>
        <drainZoneShadow minCol="84712" maxCol="84715" />
        <drainZoneShadow minCol="140311" maxCol="140325" />
      </drainZonesShadow>
    </node>
    <node name="::852867" nid="11071" row="4297" minCol="20146" maxCol="78858" minColSha="38269" maxColSha="154178" color="EX-dark-yellow-green">
      <drainZones>
        <drainZone minCol="78857" maxCol="78858" />
      </drainZones>
      <drainZonesShadow>
        <drainZoneShadow minCol="84716" maxCol="84719" />
        <drainZoneShadow minCol="140326" maxCol="140331" />
      </drainZonesShadow>
    </node>
    <node name="::851720" nid="12699" row="4298" minCol="20153" maxCol="78864" minColSha="38276" maxColSha="164832" color="EX-dark-magenta">
      <drainZones>
        <drainZone minCol="78859" maxCol="78864" />
      </drainZones>
      <drainZonesShadow>
        <drainZoneShadow minCol="84720" maxCol="84730" />
        <drainZoneShadow minCol="140332" maxCol="140345" />
      </drainZonesShadow>
    </node>
    <node name="::851083" nid="13534" row="4299" minCol="20154" maxCol="78868" minColSha="38277" maxColSha="154515" color="EX-dark-green">
      <drainZones>
        <drainZone minCol="78865" maxCol="78868" />
      </drainZones>
      <drainZonesShadow>
        <drainZoneShadow minCol="84731" maxCol="84735" />
        <drainZoneShadow minCol="140346" maxCol="140354" />
      </drainZonesShadow>
    </node>
    <node name="::854386" nid="11519" row="4300" minCol="20155" maxCol="78870" minColSha="38278" maxColSha="161030" color="EX-blue-magenta">
      <drainZones>
        <drainZone minCol="78869" maxCol="78870" />
      </drainZones>
      <drainZonesShadow>
        <drainZoneShadow minCol="84736" maxCol="84737" />
        <drainZoneShadow minCol="140355" maxCol="140362" />
      </drainZonesShadow>
    </node>
    <node name="::853332" nid="11326" row="4301" minCol="20169" maxCol="78877" minColSha="38292" maxColSha="163351" color="EX-yellow-green">
      <drainZones>
        <drainZone minCol="78871" maxCol="78877" />
      </drainZones>
      <drainZonesShadow>
        <drainZoneShadow minCol="84738" maxCol="84743" />
        <drainZoneShadow minCol="140363" maxCol="140388" />
      </drainZonesShadow>
    </node>
    <node name="::851730" nid="12038" row="4302" minCol="20170" maxCol="78880" minColSha="38293" maxColSha="162212" color="EX-magenta">
      <drainZones>
        <drainZone minCol="78878" maxCol="78880" />
      </drainZones>
      <drainZonesShadow>
        <drainZoneShadow minCol="84744" maxCol="84745" />
        <drainZoneShadow minCol="140389" maxCol="140400" />
      </drainZonesShadow>
    </node>
    <node name="::856802" nid="10642" row="4303" minCol="20171" maxCol="78882" minColSha="38294" maxColSha="165473" color="EX-green">
      <drainZones>
        <drainZone minCol="78881" maxCol="78882" />
      </drainZones>
      <drainZonesShadow>
        <drainZoneShadow minCol="84746" maxCol="84749" />
        <drainZoneShadow minCol="140401" maxCol="140405" />
      </drainZonesShadow>
    </node>
    <node name="::852601" nid="11588" row="4304" minCol="20174" maxCol="78888" minColSha="38297" maxColSha="161031" color="EX-yellow">
      <drainZones>
        <drainZone minCol="78883" maxCol="78888" />
      </drainZones>
      <drainZonesShadow>
        <drainZoneShadow minCol="84750" maxCol="84753" />
        <drainZoneShadow minCol="140406" maxCol="140420" />
      </drainZonesShadow>
    </node>
    <node name="::854477" nid="11789" row="4305" minCol="20175" maxCol="76381" minColSha="38298" maxColSha="140426" color="EX-purple">
      <drainZones/>
      <drainZonesShadow>
        <drainZoneShadow minCol="84754" maxCol="84758" />
        <drainZoneShadow minCol="140421" maxCol="140426" />
      </drainZonesShadow>
    </node>
    <node name="::851697" nid="12829" row="4306" minCol="20176" maxCol="78891" minColSha="38299" maxColSha="166077" color="EX-dark-purple">
      <drainZones>
        <drainZone minCol="78889" maxCol="78891" />
      </drainZones>
      <drainZonesShadow>
        <drainZoneShadow minCol="84759" maxCol="84760" />
        <drainZoneShadow minCol="140427" maxCol="140433" />
      </drainZonesShadow>
    </node>
    <node name="::851911" nid="12322" row="4307" minCol="20177" maxCol="78893" minColSha="38300" maxColSha="156163" color="EX-dark-red">
      <drainZones>
        <drainZone minCol="78892" maxCol="78893" />
      </drainZones>
      <drainZonesShadow>
        <drainZoneShadow minCol="84761" maxCol="84763" />
        <drainZoneShadow minCol="140434" maxCol="140439" />
      </drainZonesShadow>
    </node>
    <node name="::853325" nid="11796" row="4308" minCol="20183" maxCol="78915" minColSha="38306" maxColSha="161032" color="EX-pale-green">
      <drainZones>
        <drainZone minCol="78894" maxCol="78915" />
      </drainZones>
      <drainZonesShadow>
        <drainZoneShadow minCol="84764" maxCol="84776" />
        <drainZoneShadow minCol="140440" maxCol="140479" />
      </drainZonesShadow>
    </node>
    <node name="::853988" nid="11173" row="4309" minCol="20184" maxCol="78923" minColSha="38307" maxColSha="165320" color="EX-pale-blue">
      <drainZones>
        <drainZone minCol="78916" maxCol="78923" />
      </drainZones>
      <drainZonesShadow>
        <drainZoneShadow minCol="84777" maxCol="84783" />
        <drainZoneShadow minCol="140480" maxCol="140497" />
      </drainZonesShadow>
    </node>
    <node name="::855504" nid="13095" row="4310" minCol="20185" maxCol="78924" minColSha="38308" maxColSha="141536" color="EX-dark-tan">
      <drainZones>
        <drainZone minCol="78924" maxCol="78924" />
      </drainZones>
      <drainZonesShadow>
        <drainZoneShadow minCol="84784" maxCol="84787" />
        <drainZoneShadow minCol="140498" maxCol="140505" />
      </drainZonesShadow>
    </node>
    <node name="::853264" nid="10598" row="4311" minCol="20189" maxCol="78936" minColSha="38312" maxColSha="165449" color="EX-pale-blue-magenta">
      <drainZones>
        <drainZone minCol="78925" maxCol="78936" />
      </drainZones>
      <drainZonesShadow>
        <drainZoneShadow minCol="84788" maxCol="84801" />
        <drainZoneShadow minCol="140506" maxCol="140542" />
      </drainZonesShadow>
    </node>
    <node name="::851797" nid="12586" row="4312" minCol="20190" maxCol="78944" minColSha="38313" maxColSha="161413" color="EX-pale-yellow orange">
      <drainZones>
        <drainZone minCol="78937" maxCol="78944" />
      </drainZones>
      <drainZonesShadow>
        <drainZoneShadow minCol="84802" maxCol="84809" />
        <drainZoneShadow minCol="140543" maxCol="140570" />
      </drainZonesShadow>
    </node>
    <node name="::851521" nid="10699" row="4313" minCol="20191" maxCol="78946" minColSha="38314" maxColSha="154731" color="EX-medium-magenta">
      <drainZones>
        <drainZone minCol="78945" maxCol="78946" />
      </drainZones>
      <drainZonesShadow>
        <drainZoneShadow minCol="84810" maxCol="84823" />
        <drainZoneShadow minCol="140571" maxCol="140586" />
      </drainZonesShadow>
    </node>
    <node name="::853491" nid="13958" row="4314" minCol="20192" maxCol="66594" minColSha="38315" maxColSha="140588" color="EX-pale-red">
      <drainZones/>
      <drainZonesShadow>
        <drainZoneShadow minCol="84824" maxCol="84826" />
        <drainZoneShadow minCol="140587" maxCol="140588" />
      </drainZonesShadow>
    </node>
    <node name="::851641" nid="13901" row="4315" minCol="20199" maxCol="78950" minColSha="38322" maxColSha="164512" color="EX-pale-cyan">
      <drainZones>
        <drainZone minCol="78947" maxCol="78950" />
      </drainZones>
      <drainZonesShadow>
        <drainZoneShadow minCol="84827" maxCol="84832" />
        <drainZoneShadow minCol="140589" maxCol="140603" />
      </drainZonesShadow>
    </node>
    <node name="::855957" nid="11350" row="4316" minCol="20207" maxCol="78985" minColSha="38330" maxColSha="165048" color="EX-pale-yellow-green">
      <drainZones>
        <drainZone minCol="78951" maxCol="78985" />
      </drainZones>
      <drainZonesShadow>
        <drainZoneShadow minCol="84833" maxCol="84883" />
        <drainZoneShadow minCol="140604" maxCol="140686" />
      </drainZonesShadow>
    </node>
    <node name="::852423" nid="13186" row="4317" minCol="20213" maxCol="78996" minColSha="38336" maxColSha="163134" color="EX-pale-purple">
      <drainZones>
        <drainZone minCol="78986" maxCol="78996" />
      </drainZones>
      <drainZonesShadow>
        <drainZoneShadow minCol="84884" maxCol="84894" />
        <drainZoneShadow minCol="140687" maxCol="140716" />
      </drainZonesShadow>
    </node>
    <node name="::851059" nid="12419" row="4318" minCol="20214" maxCol="78999" minColSha="38337" maxColSha="154384" color="EX-pale-magenta">
      <drainZones>
        <drainZone minCol="78997" maxCol="78999" />
      </drainZones>
      <drainZonesShadow>
        <drainZoneShadow minCol="84895" maxCol="84900" />
        <drainZoneShadow minCol="140717" maxCol="140733" />
      </drainZonesShadow>
    </node>
    <node name="::854872" nid="11105" row="4319" minCol="20215" maxCol="79001" minColSha="38338" maxColSha="151443" color="EX-pale-red-orange">
      <drainZones>
        <drainZone minCol="79000" maxCol="79001" />
      </drainZones>
      <drainZonesShadow>
        <drainZoneShadow minCol="84901" maxCol="84903" />
        <drainZoneShadow minCol="140734" maxCol="140744" />
      </drainZonesShadow>
    </node>
    <node name="::855503" nid="13605" row="4320" minCol="20221" maxCol="79003" minColSha="38344" maxColSha="163453" color="EX-blue">
      <drainZones>
        <drainZone minCol="79002" maxCol="79003" />
      </drainZones>
      <drainZonesShadow>
        <drainZoneShadow minCol="84904" maxCol="84905" />
        <drainZoneShadow minCol="140745" maxCol="140756" />
      </drainZonesShadow>
    </node>
    <node name="::852215" nid="13339" row="4321" minCol="20228" maxCol="79004" minColSha="38351" maxColSha="160101" color="EX-orange">
      <drainZones>
        <drainZone minCol="79004" maxCol="79004" />
      </drainZones>
      <drainZonesShadow>
        <drainZoneShadow minCol="84906" maxCol="84912" />
        <drainZoneShadow minCol="140757" maxCol="140770" />
      </drainZonesShadow>
    </node>
    <node name="::851955" nid="13337" row="4322" minCol="20229" maxCol="79006" minColSha="38352" maxColSha="155546" color="EX-dark-cyan">
      <drainZones>
        <drainZone minCol="79005" maxCol="79006" />
      </drainZones>
      <drainZonesShadow>
        <drainZoneShadow minCol="84913" maxCol="84919" />
        <drainZoneShadow minCol="140771" maxCol="140782" />
      </drainZonesShadow>
    </node>
    <node name="::853546" nid="13127" row="4323" minCol="20245" maxCol="79009" minColSha="38368" maxColSha="164116" color="EX-red">
      <drainZones>
        <drainZone minCol="79007" maxCol="79009" />
      </drainZones>
      <drainZonesShadow>
        <drainZoneShadow minCol="84920" maxCol="84928" />
        <drainZoneShadow minCol="140783" maxCol="140788" />
      </drainZonesShadow>
    </node>
    <node name="::852704" nid="12255" row="4324" minCol="20251" maxCol="79015" minColSha="38374" maxColSha="163213" color="EX-dark-orange">
      <drainZones>
        <drainZone minCol="79010" maxCol="79015" />
      </drainZones>
      <drainZonesShadow>
        <drainZoneShadow minCol="84929" maxCol="84946" />
        <drainZoneShadow minCol="140789" maxCol="140796" />
      </drainZonesShadow>
    </node>
    <node name="::850372" nid="10853" row="4325" minCol="20252" maxCol="79021" minColSha="38375" maxColSha="157581" color="EX-dark-gray-purple">
      <drainZones>
        <drainZone minCol="79016" maxCol="79021" />
      </drainZones>
      <drainZonesShadow>
        <drainZoneShadow minCol="84947" maxCol="84949" />
        <drainZoneShadow minCol="140797" maxCol="140814" />
      </drainZonesShadow>
    </node>
    <node name="::855050" nid="13675" row="4326" minCol="20253" maxCol="65027" minColSha="38376" maxColSha="140815" color="EX-cyan">
      <drainZones/>
      <drainZonesShadow>
        <drainZoneShadow minCol="84950" maxCol="84951" />
        <drainZoneShadow minCol="140815" maxCol="140815" />
      </drainZonesShadow>
    </node>
    <node name="::854883" nid="13406" row="4327" minCol="20258" maxCol="79032" minColSha="38381" maxColSha="165930" color="EX-yellow-orange">
      <drainZones>
        <drainZone minCol="79022" maxCol="79032" />
      </drainZones>
      <drainZonesShadow>
        <drainZoneShadow minCol="84952" maxCol="84959" />
        <drainZoneShadow minCol="140816" maxCol="140837" />
      </drainZonesShadow>
    </node>
    <node name="::856232" nid="13820" row="4328" minCol="20259" maxCol="79035" minColSha="38382" maxColSha="164295" color="EX-pure-blue">
      <drainZones>
        <drainZone minCol="79033" maxCol="79035" />
      </drainZones>
      <drainZonesShadow>
        <drainZoneShadow minCol="84960" maxCol="84963" />
        <drainZoneShadow minCol="140838" maxCol="140843" />
      </drainZonesShadow>
    </node>
    <node name="::851342" nid="13189" row="4329" minCol="20269" maxCol="79057" minColSha="38392" maxColSha="163764" color="EX-dark-yellow-green">
      <drainZones>
        <drainZone minCol="79036" maxCol="79057" />
      </drainZones>
      <drainZonesShadow>
        <drainZoneShadow minCol="84964" maxCol="84984" />
        <drainZoneShadow minCol="140844" maxCol="140895" />
      </drainZonesShadow>
    </node>
    <node name="::856311" nid="10614" row="4330" minCol="20270" maxCol="79069" minColSha="38393" maxColSha="154179" color="EX-dark-magenta">
      <drainZones>
        <drainZone minCol="79058" maxCol="79069" />
      </drainZones>
      <drainZonesShadow>
        <drainZoneShadow minCol="84985" maxCol="85000" />
        <drainZoneShadow minCol="140896" maxCol="140934" />
      </drainZonesShadow>
    </node>
    <node name="::852921" nid="12453" row="4331" minCol="20278" maxCol="79074" minColSha="38401" maxColSha="160344" color="EX-dark-green">
      <drainZones>
        <drainZone minCol="79070" maxCol="79074" />
      </drainZones>
      <drainZonesShadow>
        <drainZoneShadow minCol="85001" maxCol="85009" />
        <drainZoneShadow minCol="140935" maxCol="140948" />
      </drainZonesShadow>
    </node>
    <node name="::852403" nid="11843" row="4332" minCol="20282" maxCol="79125" minColSha="38405" maxColSha="166250" color="EX-blue-magenta">
      <drainZones>
        <drainZone minCol="79075" maxCol="79125" />
      </drainZones>
      <drainZonesShadow>
        <drainZoneShadow minCol="85010" maxCol="85052" />
        <drainZoneShadow minCol="140949" maxCol="141045" />
      </drainZonesShadow>
    </node>
    <node name="::853581" nid="11842" row="4333" minCol="20283" maxCol="79146" minColSha="38406" maxColSha="166251" color="EX-yellow-green">
      <drainZones>
        <drainZone minCol="79126" maxCol="79146" />
      </drainZones>
      <drainZonesShadow>
        <drainZoneShadow minCol="85053" maxCol="85065" />
        <drainZoneShadow minCol="141046" maxCol="141080" />
      </drainZonesShadow>
    </node>
    <node name="::856140" nid="11838" row="4334" minCol="20284" maxCol="79160" minColSha="38407" maxColSha="164575" color="EX-magenta">
      <drainZones>
        <drainZone minCol="79147" maxCol="79160" />
      </drainZones>
      <drainZonesShadow>
        <drainZoneShadow minCol="85066" maxCol="85082" />
        <drainZoneShadow minCol="141081" maxCol="141109" />
      </drainZonesShadow>
    </node>
    <node name="::855011" nid="11840" row="4335" minCol="20285" maxCol="78141" minColSha="38408" maxColSha="141119" color="EX-green">
      <drainZones/>
      <drainZonesShadow>
        <drainZoneShadow minCol="85083" maxCol="85085" />
        <drainZoneShadow minCol="141110" maxCol="141119" />
      </drainZonesShadow>
    </node>
    <node name="::851215" nid="11831" row="4336" minCol="20286" maxCol="79164" minColSha="38409" maxColSha="153951" color="EX-yellow">
      <drainZones>
        <drainZone minCol="79161" maxCol="79164" />
      </drainZones>
      <drainZonesShadow>
        <drainZoneShadow minCol="85086" maxCol="85087" />
        <drainZoneShadow minCol="141120" maxCol="141127" />
      </drainZonesShadow>
    </node>
    <node name="::853746" nid="11193" row="4337" minCol="20294" maxCol="79165" minColSha="38417" maxColSha="143275" color="EX-purple">
      <drainZones>
        <drainZone minCol="79165" maxCol="79165" />
      </drainZones>
      <drainZonesShadow>
        <drainZoneShadow minCol="85088" maxCol="85089" />
        <drainZoneShadow minCol="141128" maxCol="141142" />
      </drainZonesShadow>
    </node>
    <node name="::853479" nid="12767" row="4338" minCol="20302" maxCol="79197" minColSha="38425" maxColSha="166090" color="EX-dark-purple">
      <drainZones>
        <drainZone minCol="79166" maxCol="79197" />
      </drainZones>
      <drainZonesShadow>
        <drainZoneShadow minCol="85090" maxCol="85125" />
        <drainZoneShadow minCol="141143" maxCol="141190" />
      </drainZonesShadow>
    </node>
    <node name="::853843" nid="11111" row="4339" minCol="20303" maxCol="79198" minColSha="38426" maxColSha="151213" color="EX-dark-red">
      <drainZones>
        <drainZone minCol="79198" maxCol="79198" />
      </drainZones>
      <drainZonesShadow>
        <drainZoneShadow minCol="85126" maxCol="85127" />
        <drainZoneShadow minCol="141191" maxCol="141201" />
      </drainZonesShadow>
    </node>
    <node name="::855224" nid="11885" row="4340" minCol="20311" maxCol="79248" minColSha="38434" maxColSha="164641" color="EX-pale-green">
      <drainZones>
        <drainZone minCol="79199" maxCol="79248" />
      </drainZones>
      <drainZonesShadow>
        <drainZoneShadow minCol="85128" maxCol="85166" />
        <drainZoneShadow minCol="141202" maxCol="141314" />
      </drainZonesShadow>
    </node>
    <node name="::850920" nid="11002" row="4341" minCol="20326" maxCol="79255" minColSha="38449" maxColSha="165450" color="EX-pale-blue">
      <drainZones>
        <drainZone minCol="79249" maxCol="79255" />
      </drainZones>
      <drainZonesShadow>
        <drainZoneShadow minCol="85167" maxCol="85175" />
        <drainZoneShadow minCol="141315" maxCol="141337" />
      </drainZonesShadow>
    </node>
    <node name="::854434" nid="13772" row="4342" minCol="20327" maxCol="79258" minColSha="38450" maxColSha="159642" color="EX-dark-tan">
      <drainZones>
        <drainZone minCol="79256" maxCol="79258" />
      </drainZones>
      <drainZonesShadow>
        <drainZoneShadow minCol="85176" maxCol="85181" />
        <drainZoneShadow minCol="141338" maxCol="141357" />
      </drainZonesShadow>
    </node>
    <node name="::855994" nid="13251" row="4343" minCol="20334" maxCol="79261" minColSha="38457" maxColSha="165543" color="EX-pale-blue-magenta">
      <drainZones>
        <drainZone minCol="79259" maxCol="79261" />
      </drainZones>
      <drainZonesShadow>
        <drainZoneShadow minCol="85182" maxCol="85185" />
        <drainZoneShadow minCol="141358" maxCol="141377" />
      </drainZonesShadow>
    </node>
    <node name="::853772" nid="11731" row="4344" minCol="20335" maxCol="79262" minColSha="38458" maxColSha="144127" color="EX-pale-yellow orange">
      <drainZones>
        <drainZone minCol="79262" maxCol="79262" />
      </drainZones>
      <drainZonesShadow>
        <drainZoneShadow minCol="85186" maxCol="85188" />
        <drainZoneShadow minCol="141378" maxCol="141381" />
      </drainZonesShadow>
    </node>
    <node name="::851969" nid="12243" row="4345" minCol="20338" maxCol="79276" minColSha="38461" maxColSha="164254" color="EX-medium-magenta">
      <drainZones>
        <drainZone minCol="79263" maxCol="79276" />
      </drainZones>
      <drainZonesShadow>
        <drainZoneShadow minCol="85189" maxCol="85217" />
        <drainZoneShadow minCol="141382" maxCol="141417" />
      </drainZonesShadow>
    </node>
    <node name="::854954" nid="13152" row="4346" minCol="20339" maxCol="79285" minColSha="38462" maxColSha="165860" color="EX-pale-red">
      <drainZones>
        <drainZone minCol="79277" maxCol="79285" />
      </drainZones>
      <drainZonesShadow>
        <drainZoneShadow minCol="85218" maxCol="85235" />
        <drainZoneShadow minCol="141418" maxCol="141438" />
      </drainZonesShadow>
    </node>
    <node name="::853442" nid="11216" row="4347" minCol="20340" maxCol="79294" minColSha="38463" maxColSha="165218" color="EX-pale-cyan">
      <drainZones>
        <drainZone minCol="79286" maxCol="79294" />
      </drainZones>
      <drainZonesShadow>
        <drainZoneShadow minCol="85236" maxCol="85244" />
        <drainZoneShadow minCol="141439" maxCol="141460" />
      </drainZonesShadow>
    </node>
    <node name="::852659" nid="10883" row="4348" minCol="20341" maxCol="79299" minColSha="38464" maxColSha="158635" color="EX-pale-yellow-green">
      <drainZones>
        <drainZone minCol="79295" maxCol="79299" />
      </drainZones>
      <drainZonesShadow>
        <drainZoneShadow minCol="85245" maxCol="85261" />
        <drainZoneShadow minCol="141461" maxCol="141473" />
      </drainZonesShadow>
    </node>
    <node name="::851448" nid="13900" row="4349" minCol="20342" maxCol="79301" minColSha="38465" maxColSha="155112" color="EX-pale-purple">
      <drainZones>
        <drainZone minCol="79300" maxCol="79301" />
      </drainZones>
      <drainZonesShadow>
        <drainZoneShadow minCol="85262" maxCol="85264" />
        <drainZoneShadow minCol="141474" maxCol="141485" />
      </drainZonesShadow>
    </node>
    <node name="::856732" nid="12346" row="4350" minCol="20348" maxCol="79317" minColSha="38471" maxColSha="166027" color="EX-pale-magenta">
      <drainZones>
        <drainZone minCol="79302" maxCol="79317" />
      </drainZones>
      <drainZonesShadow>
        <drainZoneShadow minCol="85265" maxCol="85286" />
        <drainZoneShadow minCol="141486" maxCol="141510" />
      </drainZonesShadow>
    </node>
    <node name="::852216" nid="11419" row="4351" minCol="20349" maxCol="79321" minColSha="38472" maxColSha="154313" color="EX-pale-red-orange">
      <drainZones>
        <drainZone minCol="79318" maxCol="79321" />
      </drainZones>
      <drainZonesShadow>
        <drainZoneShadow minCol="85287" maxCol="85287" />
        <drainZoneShadow minCol="141511" maxCol="141524" />
      </drainZonesShadow>
    </node>
    <node name="::850518" nid="13066" row="4352" minCol="20357" maxCol="79323" minColSha="38480" maxColSha="152983" color="EX-blue">
      <drainZones>
        <drainZone minCol="79322" maxCol="79323" />
      </drainZones>
      <drainZonesShadow>
        <drainZoneShadow minCol="85288" maxCol="85290" />
        <drainZoneShadow minCol="141525" maxCol="141538" />
      </drainZonesShadow>
    </node>
    <node name="::853728" nid="12927" row="4353" minCol="20362" maxCol="79343" minColSha="38485" maxColSha="165843" color="EX-orange">
      <drainZones>
        <drainZone minCol="79324" maxCol="79343" />
      </drainZones>
      <drainZonesShadow>
        <drainZoneShadow minCol="85291" maxCol="85320" />
        <drainZoneShadow minCol="141539" maxCol="141584" />
      </drainZonesShadow>
    </node>
    <node name="::856027" nid="10977" row="4354" minCol="20363" maxCol="79352" minColSha="38486" maxColSha="164687" color="EX-dark-cyan">
      <drainZones>
        <drainZone minCol="79344" maxCol="79352" />
      </drainZones>
      <drainZonesShadow>
        <drainZoneShadow minCol="85321" maxCol="85331" />
        <drainZoneShadow minCol="141585" maxCol="141604" />
      </drainZonesShadow>
    </node>
    <node name="::851922" nid="12868" row="4355" minCol="20364" maxCol="79353" minColSha="38487" maxColSha="163988" color="EX-red">
      <drainZones>
        <drainZone minCol="79353" maxCol="79353" />
      </drainZones>
      <drainZonesShadow>
        <drainZoneShadow minCol="85332" maxCol="85334" />
        <drainZoneShadow minCol="141605" maxCol="141611" />
      </drainZonesShadow>
    </node>
    <node name="::852424" nid="12572" row="4356" minCol="20371" maxCol="79369" minColSha="38494" maxColSha="163765" color="EX-dark-orange">
      <drainZones>
        <drainZone minCol="79354" maxCol="79369" />
      </drainZones>
      <drainZonesShadow>
        <drainZoneShadow minCol="85335" maxCol="85354" />
        <drainZoneShadow minCol="141612" maxCol="141653" />
      </drainZonesShadow>
    </node>
    <node name="::856502" nid="12369" row="4357" minCol="20372" maxCol="79375" minColSha="38495" maxColSha="161119" color="EX-dark-gray-purple">
      <drainZones>
        <drainZone minCol="79370" maxCol="79375" />
      </drainZones>
      <drainZonesShadow>
        <drainZoneShadow minCol="85355" maxCol="85360" />
        <drainZoneShadow minCol="141654" maxCol="141667" />
      </drainZonesShadow>
    </node>
    <node name="::856692" nid="11418" row="4358" minCol="20380" maxCol="53793" minColSha="38503" maxColSha="141669" color="EX-cyan">
      <drainZones/>
      <drainZonesShadow>
        <drainZoneShadow minCol="85361" maxCol="85362" />
        <drainZoneShadow minCol="141668" maxCol="141669" />
      </drainZonesShadow>
    </node>
    <node name="::856515" nid="11851" row="4359" minCol="20389" maxCol="79382" minColSha="38512" maxColSha="165544" color="EX-yellow-orange">
      <drainZones>
        <drainZone minCol="79376" maxCol="79382" />
      </drainZones>
      <drainZonesShadow>
        <drainZoneShadow minCol="85363" maxCol="85368" />
        <drainZoneShadow minCol="141670" maxCol="141692" />
      </drainZonesShadow>
    </node>
    <node name="::850548" nid="11833" row="4360" minCol="20402" maxCol="79376" minColSha="38525" maxColSha="141695" color="EX-pure-blue">
      <drainZones/>
      <drainZonesShadow>
        <drainZoneShadow minCol="85369" maxCol="85369" />
        <drainZoneShadow minCol="141693" maxCol="141695" />
      </drainZonesShadow>
    </node>
    <node name="::856290" nid="12730" row="4361" minCol="20415" maxCol="79405" minColSha="38538" maxColSha="165662" color="EX-dark-yellow-green">
      <drainZones>
        <drainZone minCol="79383" maxCol="79405" />
      </drainZones>
      <drainZonesShadow>
        <drainZoneShadow minCol="85370" maxCol="85396" />
        <drainZoneShadow minCol="141696" maxCol="141753" />
      </drainZonesShadow>
    </node>
    <node name="::851962" nid="12590" row="4362" minCol="20416" maxCol="79413" minColSha="38539" maxColSha="163149" color="EX-dark-magenta">
      <drainZones>
        <drainZone minCol="79406" maxCol="79413" />
      </drainZones>
      <drainZonesShadow>
        <drainZoneShadow minCol="85397" maxCol="85402" />
        <drainZoneShadow minCol="141754" maxCol="141780" />
      </drainZonesShadow>
    </node>
    <node name="::855461" nid="11672" row="4363" minCol="20427" maxCol="75300" minColSha="38550" maxColSha="141784" color="EX-dark-green">
      <drainZones/>
      <drainZonesShadow>
        <drainZoneShadow minCol="85403" maxCol="85405" />
        <drainZoneShadow minCol="141781" maxCol="141784" />
      </drainZonesShadow>
    </node>
    <node name="::855641" nid="11990" row="4364" minCol="20428" maxCol="71642" minColSha="38551" maxColSha="141786" color="EX-blue-magenta">
      <drainZones/>
      <drainZonesShadow>
        <drainZoneShadow minCol="85406" maxCol="85407" />
        <drainZoneShadow minCol="141785" maxCol="141786" />
      </drainZonesShadow>
    </node>
    <node name="::853488" nid="11676" row="4365" minCol="20443" maxCol="79415" minColSha="38566" maxColSha="152077" color="EX-yellow-green">
      <drainZones>
        <drainZone minCol="79414" maxCol="79415" />
      </drainZones>
      <drainZonesShadow>
        <drainZoneShadow minCol="85408" maxCol="85413" />
        <drainZoneShadow minCol="141787" maxCol="141795" />
      </drainZonesShadow>
    </node>
    <node name="::856648" nid="12602" row="4366" minCol="20450" maxCol="79418" minColSha="38573" maxColSha="155157" color="EX-magenta">
      <drainZones>
        <drainZone minCol="79416" maxCol="79418" />
      </drainZones>
      <drainZonesShadow>
        <drainZoneShadow minCol="85414" maxCol="85419" />
        <drainZoneShadow minCol="141796" maxCol="141813" />
      </drainZonesShadow>
    </node>
    <node name="::852101" nid="13945" row="4367" minCol="20453" maxCol="79421" minColSha="38576" maxColSha="166136" color="EX-green">
      <drainZones>
        <drainZone minCol="79419" maxCol="79421" />
      </drainZones>
      <drainZonesShadow>
        <drainZoneShadow minCol="85420" maxCol="85423" />
        <drainZoneShadow minCol="141814" maxCol="141834" />
      </drainZonesShadow>
    </node>
    <node name="::854913" nid="12034" row="4368" minCol="20456" maxCol="79428" minColSha="38579" maxColSha="164651" color="EX-yellow">
      <drainZones>
        <drainZone minCol="79422" maxCol="79428" />
      </drainZones>
      <drainZonesShadow>
        <drainZoneShadow minCol="85424" maxCol="85434" />
        <drainZoneShadow minCol="141835" maxCol="141851" />
      </drainZonesShadow>
    </node>
    <node name="::852584" nid="12343" row="4369" minCol="20457" maxCol="79430" minColSha="38580" maxColSha="154450" color="EX-purple">
      <drainZones>
        <drainZone minCol="79429" maxCol="79430" />
      </drainZones>
      <drainZonesShadow>
        <drainZoneShadow minCol="85435" maxCol="85438" />
        <drainZoneShadow minCol="141852" maxCol="141857" />
      </drainZonesShadow>
    </node>
    <node name="::851884" nid="10802" row="4370" minCol="20464" maxCol="79433" minColSha="38587" maxColSha="164413" color="EX-dark-purple">
      <drainZones>
        <drainZone minCol="79431" maxCol="79433" />
      </drainZones>
      <drainZonesShadow>
        <drainZoneShadow minCol="85439" maxCol="85444" />
        <drainZoneShadow minCol="141858" maxCol="141869" />
      </drainZonesShadow>
    </node>
    <node name="::855958" nid="13467" row="4371" minCol="20470" maxCol="79437" minColSha="38593" maxColSha="164846" color="EX-dark-red">
      <drainZones>
        <drainZone minCol="79434" maxCol="79437" />
      </drainZones>
      <drainZonesShadow>
        <drainZoneShadow minCol="85445" maxCol="85450" />
        <drainZoneShadow minCol="141870" maxCol="141889" />
      </drainZonesShadow>
    </node>
    <node name="::850665" nid="11562" row="4372" minCol="20471" maxCol="79440" minColSha="38594" maxColSha="161033" color="EX-pale-green">
      <drainZones>
        <drainZone minCol="79438" maxCol="79440" />
      </drainZones>
      <drainZonesShadow>
        <drainZoneShadow minCol="85451" maxCol="85456" />
        <drainZoneShadow minCol="141890" maxCol="141900" />
      </drainZonesShadow>
    </node>
    <node name="::854511" nid="11987" row="4373" minCol="20474" maxCol="79443" minColSha="38597" maxColSha="156630" color="EX-pale-blue">
      <drainZones>
        <drainZone minCol="79441" maxCol="79443" />
      </drainZones>
      <drainZonesShadow>
        <drainZoneShadow minCol="85457" maxCol="85459" />
        <drainZoneShadow minCol="141901" maxCol="141908" />
      </drainZonesShadow>
    </node>
    <node name="::852121" nid="12874" row="4374" minCol="20481" maxCol="79446" minColSha="38604" maxColSha="159574" color="EX-dark-tan">
      <drainZones>
        <drainZone minCol="79444" maxCol="79446" />
      </drainZones>
      <drainZonesShadow>
        <drainZoneShadow minCol="85460" maxCol="85466" />
        <drainZoneShadow minCol="141909" maxCol="141927" />
      </drainZonesShadow>
    </node>
    <node name="::852462" nid="10747" row="4375" minCol="20487" maxCol="79452" minColSha="38610" maxColSha="160563" color="EX-pale-blue-magenta">
      <drainZones>
        <drainZone minCol="79447" maxCol="79452" />
      </drainZones>
      <drainZonesShadow>
        <drainZoneShadow minCol="85467" maxCol="85470" />
        <drainZoneShadow minCol="141928" maxCol="141941" />
      </drainZonesShadow>
    </node>
    <node name="::851418" nid="10692" row="4376" minCol="20488" maxCol="79453" minColSha="38611" maxColSha="152149" color="EX-pale-yellow orange">
      <drainZones>
        <drainZone minCol="79453" maxCol="79453" />
      </drainZones>
      <drainZonesShadow>
        <drainZoneShadow minCol="85471" maxCol="85474" />
        <drainZoneShadow minCol="141942" maxCol="141954" />
      </drainZonesShadow>
    </node>
    <node name="::850445" nid="11883" row="4377" minCol="20502" maxCol="79471" minColSha="38625" maxColSha="165766" color="EX-medium-magenta">
      <drainZones>
        <drainZone minCol="79454" maxCol="79471" />
      </drainZones>
      <drainZonesShadow>
        <drainZoneShadow minCol="85475" maxCol="85502" />
        <drainZoneShadow minCol="141955" maxCol="141996" />
      </drainZonesShadow>
    </node>
    <node name="::853552" nid="11712" row="4378" minCol="20503" maxCol="79481" minColSha="38626" maxColSha="163707" color="EX-pale-red">
      <drainZones>
        <drainZone minCol="79472" maxCol="79481" />
      </drainZones>
      <drainZonesShadow>
        <drainZoneShadow minCol="85503" maxCol="85511" />
        <drainZoneShadow minCol="141997" maxCol="142028" />
      </drainZonesShadow>
    </node>
    <node name="::854179" nid="12005" row="4379" minCol="20504" maxCol="79489" minColSha="38627" maxColSha="157488" color="EX-pale-cyan">
      <drainZones>
        <drainZone minCol="79482" maxCol="79489" />
      </drainZones>
      <drainZonesShadow>
        <drainZoneShadow minCol="85512" maxCol="85516" />
        <drainZoneShadow minCol="142029" maxCol="142049" />
      </drainZonesShadow>
    </node>
    <node name="::854657" nid="13878" row="4380" minCol="20520" maxCol="79499" minColSha="38643" maxColSha="164770" color="EX-pale-yellow-green">
      <drainZones>
        <drainZone minCol="79490" maxCol="79499" />
      </drainZones>
      <drainZonesShadow>
        <drainZoneShadow minCol="85517" maxCol="85532" />
        <drainZoneShadow minCol="142050" maxCol="142076" />
      </drainZonesShadow>
    </node>
    <node name="::856136" nid="13116" row="4381" minCol="20526" maxCol="79504" minColSha="38649" maxColSha="163791" color="EX-pale-purple">
      <drainZones>
        <drainZone minCol="79500" maxCol="79504" />
      </drainZones>
      <drainZonesShadow>
        <drainZoneShadow minCol="85533" maxCol="85542" />
        <drainZoneShadow minCol="142077" maxCol="142091" />
      </drainZonesShadow>
    </node>
    <node name="::855831" nid="10777" row="4382" minCol="20527" maxCol="79506" minColSha="38650" maxColSha="157489" color="EX-pale-magenta">
      <drainZones>
        <drainZone minCol="79505" maxCol="79506" />
      </drainZones>
      <drainZonesShadow>
        <drainZoneShadow minCol="85543" maxCol="85545" />
        <drainZoneShadow minCol="142092" maxCol="142095" />
      </drainZonesShadow>
    </node>
    <node name="::852023" nid="11170" row="4383" minCol="20533" maxCol="79523" minColSha="38656" maxColSha="165687" color="EX-pale-red-orange">
      <drainZones>
        <drainZone minCol="79507" maxCol="79523" />
      </drainZones>
      <drainZonesShadow>
        <drainZoneShadow minCol="85546" maxCol="85556" />
        <drainZoneShadow minCol="142096" maxCol="142127" />
      </drainZonesShadow>
    </node>
    <node name="::854575" nid="11130" row="4384" minCol="20534" maxCol="79526" minColSha="38657" maxColSha="165545" color="EX-blue">
      <drainZones>
        <drainZone minCol="79524" maxCol="79526" />
      </drainZones>
      <drainZonesShadow>
        <drainZoneShadow minCol="85557" maxCol="85560" />
        <drainZoneShadow minCol="142128" maxCol="142130" />
      </drainZonesShadow>
    </node>
    <node name="::853137" nid="13519" row="4385" minCol="20540" maxCol="79527" minColSha="38663" maxColSha="143606" color="EX-orange">
      <drainZones>
        <drainZone minCol="79527" maxCol="79527" />
      </drainZones>
      <drainZonesShadow>
        <drainZoneShadow minCol="85561" maxCol="85566" />
        <drainZoneShadow minCol="142131" maxCol="142134" />
      </drainZonesShadow>
    </node>
    <node name="::854130" nid="12673" row="4386" minCol="20546" maxCol="79537" minColSha="38669" maxColSha="164418" color="EX-dark-cyan">
      <drainZones>
        <drainZone minCol="79528" maxCol="79537" />
      </drainZones>
      <drainZonesShadow>
        <drainZoneShadow minCol="85567" maxCol="85617" />
        <drainZoneShadow minCol="142135" maxCol="142149" />
      </drainZonesShadow>
    </node>
    <node name="::850772" nid="12531" row="4387" minCol="20552" maxCol="79547" minColSha="38675" maxColSha="163495" color="EX-red">
      <drainZones>
        <drainZone minCol="79538" maxCol="79547" />
      </drainZones>
      <drainZonesShadow>
        <drainZoneShadow minCol="85618" maxCol="85624" />
        <drainZoneShadow minCol="142150" maxCol="142169" />
      </drainZonesShadow>
    </node>
    <node name="::854744" nid="11377" row="4388" minCol="20558" maxCol="79552" minColSha="38681" maxColSha="156250" color="EX-dark-orange">
      <drainZones>
        <drainZone minCol="79548" maxCol="79552" />
      </drainZones>
      <drainZonesShadow>
        <drainZoneShadow minCol="85625" maxCol="85627" />
        <drainZoneShadow minCol="142170" maxCol="142181" />
      </drainZonesShadow>
    </node>
    <node name="::852494" nid="13490" row="4389" minCol="20574" maxCol="79554" minColSha="38697" maxColSha="159807" color="EX-dark-gray-purple">
      <drainZones>
        <drainZone minCol="79553" maxCol="79554" />
      </drainZones>
      <drainZonesShadow>
        <drainZoneShadow minCol="85628" maxCol="85630" />
        <drainZoneShadow minCol="142182" maxCol="142193" />
      </drainZonesShadow>
    </node>
    <node name="::852607" nid="10789" row="4390" minCol="20584" maxCol="79562" minColSha="38707" maxColSha="165523" color="EX-cyan">
      <drainZones>
        <drainZone minCol="79555" maxCol="79562" />
      </drainZones>
      <drainZonesShadow>
        <drainZoneShadow minCol="85631" maxCol="85636" />
        <drainZoneShadow minCol="142194" maxCol="142218" />
      </drainZonesShadow>
    </node>
    <node name="::851421" nid="13489" row="4391" minCol="20594" maxCol="79570" minColSha="38717" maxColSha="164460" color="EX-yellow-orange">
      <drainZones>
        <drainZone minCol="79563" maxCol="79570" />
      </drainZones>
      <drainZonesShadow>
        <drainZoneShadow minCol="85637" maxCol="85644" />
        <drainZoneShadow minCol="142219" maxCol="142241" />
      </drainZonesShadow>
    </node>
    <node name="::856654" nid="13361" row="4392" minCol="20595" maxCol="79580" minColSha="38718" maxColSha="161686" color="EX-pure-blue">
      <drainZones>
        <drainZone minCol="79571" maxCol="79580" />
      </drainZones>
      <drainZonesShadow>
        <drainZoneShadow minCol="85645" maxCol="85651" />
        <drainZoneShadow minCol="142242" maxCol="142261" />
      </drainZonesShadow>
    </node>
    <node name="::850613" nid="10868" row="4393" minCol="20607" maxCol="79593" minColSha="38730" maxColSha="164872" color="EX-dark-yellow-green">
      <drainZones>
        <drainZone minCol="79581" maxCol="79593" />
      </drainZones>
      <drainZonesShadow>
        <drainZoneShadow minCol="85652" maxCol="85664" />
        <drainZoneShadow minCol="142262" maxCol="142310" />
      </drainZonesShadow>
    </node>
    <node name="::851613" nid="13572" row="4394" minCol="20614" maxCol="79454" minColSha="38737" maxColSha="142316" color="EX-dark-magenta">
      <drainZones/>
      <drainZonesShadow>
        <drainZoneShadow minCol="85665" maxCol="85665" />
        <drainZoneShadow minCol="142311" maxCol="142316" />
      </drainZonesShadow>
    </node>
    <node name="::851025" nid="10927" row="4395" minCol="20626" maxCol="79611" minColSha="38749" maxColSha="165905" color="EX-dark-green">
      <drainZones>
        <drainZone minCol="79594" maxCol="79611" />
      </drainZones>
      <drainZonesShadow>
        <drainZoneShadow minCol="85666" maxCol="85684" />
        <drainZoneShadow minCol="142317" maxCol="142357" />
      </drainZonesShadow>
    </node>
    <node name="::856649" nid="12733" row="4396" minCol="20636" maxCol="79614" minColSha="38759" maxColSha="155766" color="EX-blue-magenta">
      <drainZones>
        <drainZone minCol="79612" maxCol="79614" />
      </drainZones>
      <drainZonesShadow>
        <drainZoneShadow minCol="85685" maxCol="85690" />
        <drainZoneShadow minCol="142358" maxCol="142377" />
      </drainZonesShadow>
    </node>
    <node name="::852436" nid="11263" row="4397" minCol="20637" maxCol="79615" minColSha="38760" maxColSha="156900" color="EX-yellow-green">
      <drainZones>
        <drainZone minCol="79615" maxCol="79615" />
      </drainZones>
      <drainZonesShadow>
        <drainZoneShadow minCol="85691" maxCol="85693" />
        <drainZoneShadow minCol="142378" maxCol="142385" />
      </drainZonesShadow>
    </node>
    <node name="::851748" nid="12402" row="4398" minCol="20663" maxCol="79629" minColSha="38786" maxColSha="163229" color="EX-magenta">
      <drainZones>
        <drainZone minCol="79616" maxCol="79629" />
      </drainZones>
      <drainZonesShadow>
        <drainZoneShadow minCol="85694" maxCol="85704" />
        <drainZoneShadow minCol="142386" maxCol="142425" />
      </drainZonesShadow>
    </node>
    <node name="::850612" nid="10590" row="4399" minCol="20670" maxCol="79639" minColSha="38793" maxColSha="161910" color="EX-green">
      <drainZones>
        <drainZone minCol="79630" maxCol="79639" />
      </drainZones>
      <drainZonesShadow>
        <drainZoneShadow minCol="85705" maxCol="85715" />
        <drainZoneShadow minCol="142426" maxCol="142453" />
      </drainZonesShadow>
    </node>
    <node name="::855874" nid="11804" row="4400" minCol="20671" maxCol="79655" minColSha="38794" maxColSha="165322" color="EX-yellow">
      <drainZones>
        <drainZone minCol="79640" maxCol="79655" />
      </drainZones>
      <drainZonesShadow>
        <drainZoneShadow minCol="85716" maxCol="85726" />
        <drainZoneShadow minCol="142454" maxCol="142476" />
      </drainZonesShadow>
    </node>
    <node name="::851494" nid="12807" row="4401" minCol="20682" maxCol="79665" minColSha="38805" maxColSha="157796" color="EX-purple">
      <drainZones>
        <drainZone minCol="79656" maxCol="79665" />
      </drainZones>
      <drainZonesShadow>
        <drainZoneShadow minCol="85727" maxCol="85743" />
        <drainZoneShadow minCol="142477" maxCol="142498" />
      </drainZonesShadow>
    </node>
    <node name="::851034" nid="12389" row="4402" minCol="20683" maxCol="79666" minColSha="38806" maxColSha="150796" color="EX-dark-purple">
      <drainZones>
        <drainZone minCol="79666" maxCol="79666" />
      </drainZones>
      <drainZonesShadow>
        <drainZoneShadow minCol="85744" maxCol="85748" />
        <drainZoneShadow minCol="142499" maxCol="142511" />
      </drainZonesShadow>
    </node>
    <node name="::856484" nid="11380" row="4403" minCol="20687" maxCol="79677" minColSha="38810" maxColSha="164830" color="EX-dark-red">
      <drainZones>
        <drainZone minCol="79667" maxCol="79677" />
      </drainZones>
      <drainZonesShadow>
        <drainZoneShadow minCol="85749" maxCol="85760" />
        <drainZoneShadow minCol="142512" maxCol="142540" />
      </drainZonesShadow>
    </node>
    <node name="::850864" nid="10983" row="4404" minCol="20696" maxCol="79683" minColSha="38819" maxColSha="151011" color="EX-pale-green">
      <drainZones>
        <drainZone minCol="79678" maxCol="79683" />
      </drainZones>
      <drainZonesShadow>
        <drainZoneShadow minCol="85761" maxCol="85770" />
        <drainZoneShadow minCol="142541" maxCol="142566" />
      </drainZonesShadow>
    </node>
    <node name="::853002" nid="13816" row="4405" minCol="20708" maxCol="79684" minColSha="38831" maxColSha="143387" color="EX-pale-blue">
      <drainZones>
        <drainZone minCol="79684" maxCol="79684" />
      </drainZones>
      <drainZonesShadow>
        <drainZoneShadow minCol="85771" maxCol="85773" />
        <drainZoneShadow minCol="142567" maxCol="142574" />
      </drainZonesShadow>
    </node>
    <node name="::856505" nid="12373" row="4406" minCol="20710" maxCol="79687" minColSha="38833" maxColSha="164725" color="EX-dark-tan">
      <drainZones>
        <drainZone minCol="79685" maxCol="79687" />
      </drainZones>
      <drainZonesShadow>
        <drainZoneShadow minCol="85774" maxCol="85781" />
        <drainZoneShadow minCol="142575" maxCol="142587" />
      </drainZonesShadow>
    </node>
    <node name="::854539" nid="13699" row="4407" minCol="20711" maxCol="79692" minColSha="38834" maxColSha="164726" color="EX-pale-blue-magenta">
      <drainZones>
        <drainZone minCol="79688" maxCol="79692" />
      </drainZones>
      <drainZonesShadow>
        <drainZoneShadow minCol="85782" maxCol="85787" />
        <drainZoneShadow minCol="142588" maxCol="142600" />
      </drainZonesShadow>
    </node>
    <node name="::854300" nid="13969" row="4408" minCol="20712" maxCol="79699" minColSha="38835" maxColSha="160245" color="EX-pale-yellow orange">
      <drainZones>
        <drainZone minCol="79693" maxCol="79699" />
      </drainZones>
      <drainZonesShadow>
        <drainZoneShadow minCol="85788" maxCol="85794" />
        <drainZoneShadow minCol="142601" maxCol="142609" />
      </drainZonesShadow>
    </node>
    <node name="::853453" nid="10768" row="4409" minCol="20729" maxCol="79702" minColSha="38852" maxColSha="165323" color="EX-medium-magenta">
      <drainZones>
        <drainZone minCol="79700" maxCol="79702" />
      </drainZones>
      <drainZonesShadow>
        <drainZoneShadow minCol="85795" maxCol="85801" />
        <drainZoneShadow minCol="142610" maxCol="142624" />
      </drainZonesShadow>
    </node>
    <node name="::856889" nid="10646" row="4410" minCol="20735" maxCol="79718" minColSha="38858" maxColSha="163125" color="EX-pale-red">
      <drainZones>
        <drainZone minCol="79703" maxCol="79718" />
      </drainZones>
      <drainZonesShadow>
        <drainZoneShadow minCol="85802" maxCol="85825" />
        <drainZoneShadow minCol="142625" maxCol="142655" />
      </drainZonesShadow>
    </node>
    <node name="::854018" nid="12697" row="4411" minCol="20738" maxCol="79729" minColSha="38861" maxColSha="158067" color="EX-pale-cyan">
      <drainZones>
        <drainZone minCol="79719" maxCol="79729" />
      </drainZones>
      <drainZonesShadow>
        <drainZoneShadow minCol="85826" maxCol="85834" />
        <drainZoneShadow minCol="142656" maxCol="142676" />
      </drainZonesShadow>
    </node>
    <node name="::851244" nid="11688" row="4412" minCol="20739" maxCol="79658" minColSha="38862" maxColSha="142679" color="EX-pale-yellow-green">
      <drainZones/>
      <drainZonesShadow>
        <drainZoneShadow minCol="85835" maxCol="85837" />
        <drainZoneShadow minCol="142677" maxCol="142679" />
      </drainZonesShadow>
    </node>
    <node name="::852327" nid="11957" row="4413" minCol="20744" maxCol="79737" minColSha="38867" maxColSha="157287" color="EX-pale-purple">
      <drainZones>
        <drainZone minCol="79730" maxCol="79737" />
      </drainZones>
      <drainZonesShadow>
        <drainZoneShadow minCol="85838" maxCol="85847" />
        <drainZoneShadow minCol="142680" maxCol="142713" />
      </drainZonesShadow>
    </node>
    <node name="::853199" nid="13520" row="4414" minCol="20745" maxCol="79741" minColSha="38868" maxColSha="152738" color="EX-pale-magenta">
      <drainZones>
        <drainZone minCol="79738" maxCol="79741" />
      </drainZones>
      <drainZonesShadow>
        <drainZoneShadow minCol="85848" maxCol="85853" />
        <drainZoneShadow minCol="142714" maxCol="142729" />
      </drainZonesShadow>
    </node>
    <node name="::855067" nid="11927" row="4415" minCol="20751" maxCol="79746" minColSha="38874" maxColSha="158221" color="EX-pale-red-orange">
      <drainZones>
        <drainZone minCol="79742" maxCol="79746" />
      </drainZones>
      <drainZonesShadow>
        <drainZoneShadow minCol="85854" maxCol="85859" />
        <drainZoneShadow minCol="142730" maxCol="142752" />
      </drainZonesShadow>
    </node>
    <node name="::851878" nid="12862" row="4416" minCol="20757" maxCol="79751" minColSha="38880" maxColSha="164847" color="EX-blue">
      <drainZones>
        <drainZone minCol="79747" maxCol="79751" />
      </drainZones>
      <drainZonesShadow>
        <drainZoneShadow minCol="85860" maxCol="85865" />
        <drainZoneShadow minCol="142753" maxCol="142775" />
      </drainZonesShadow>
    </node>
    <node name="::851931" nid="11168" row="4417" minCol="20762" maxCol="79768" minColSha="38885" maxColSha="165324" color="EX-orange">
      <drainZones>
        <drainZone minCol="79752" maxCol="79768" />
      </drainZones>
      <drainZonesShadow>
        <drainZoneShadow minCol="85866" maxCol="85884" />
        <drainZoneShadow minCol="142776" maxCol="142818" />
      </drainZonesShadow>
    </node>
    <node name="::851805" nid="11739" row="4418" minCol="20767" maxCol="79769" minColSha="38890" maxColSha="165161" color="EX-dark-cyan">
      <drainZones>
        <drainZone minCol="79769" maxCol="79769" />
      </drainZones>
      <drainZonesShadow>
        <drainZoneShadow minCol="85885" maxCol="85885" />
        <drainZoneShadow minCol="142819" maxCol="142822" />
      </drainZonesShadow>
    </node>
    <node name="::851173" nid="13922" row="4419" minCol="20778" maxCol="79775" minColSha="38901" maxColSha="161506" color="EX-red">
      <drainZones>
        <drainZone minCol="79770" maxCol="79775" />
      </drainZones>
      <drainZonesShadow>
        <drainZoneShadow minCol="85886" maxCol="85891" />
        <drainZoneShadow minCol="142823" maxCol="142847" />
      </drainZonesShadow>
    </node>
    <node name="::855210" nid="11108" row="4420" minCol="20806" maxCol="79779" minColSha="38929" maxColSha="162411" color="EX-dark-orange">
      <drainZones>
        <drainZone minCol="79776" maxCol="79779" />
      </drainZones>
      <drainZonesShadow>
        <drainZoneShadow minCol="85892" maxCol="85896" />
        <drainZoneShadow minCol="142848" maxCol="142864" />
      </drainZonesShadow>
    </node>
    <node name="::853138" nid="13646" row="4421" minCol="20814" maxCol="79782" minColSha="38937" maxColSha="162859" color="EX-dark-gray-purple">
      <drainZones>
        <drainZone minCol="79780" maxCol="79782" />
      </drainZones>
      <drainZonesShadow>
        <drainZoneShadow minCol="85897" maxCol="85899" />
        <drainZoneShadow minCol="142865" maxCol="142879" />
      </drainZonesShadow>
    </node>
    <node name="::852806" nid="11049" row="4422" minCol="20819" maxCol="79788" minColSha="38942" maxColSha="164747" color="EX-cyan">
      <drainZones>
        <drainZone minCol="79783" maxCol="79788" />
      </drainZones>
      <drainZonesShadow>
        <drainZoneShadow minCol="85900" maxCol="85902" />
        <drainZoneShadow minCol="142880" maxCol="142900" />
      </drainZonesShadow>
    </node>
    <node name="::856241" nid="11149" row="4423" minCol="20824" maxCol="79080" minColSha="38947" maxColSha="142909" color="EX-yellow-orange">
      <drainZones/>
      <drainZonesShadow>
        <drainZoneShadow minCol="85903" maxCol="85906" />
        <drainZoneShadow minCol="142901" maxCol="142909" />
      </drainZonesShadow>
    </node>
    <node name="::852091" nid="11880" row="4424" minCol="20827" maxCol="79793" minColSha="38950" maxColSha="163383" color="EX-pure-blue">
      <drainZones>
        <drainZone minCol="79789" maxCol="79793" />
      </drainZones>
      <drainZonesShadow>
        <drainZoneShadow minCol="85907" maxCol="85910" />
        <drainZoneShadow minCol="142910" maxCol="142934" />
      </drainZonesShadow>
    </node>
    <node name="::855483" nid="11879" row="4425" minCol="20828" maxCol="79795" minColSha="38951" maxColSha="165183" color="EX-dark-yellow-green">
      <drainZones>
        <drainZone minCol="79794" maxCol="79795" />
      </drainZones>
      <drainZonesShadow>
        <drainZoneShadow minCol="85911" maxCol="85922" />
        <drainZoneShadow minCol="142935" maxCol="142945" />
      </drainZonesShadow>
    </node>
    <node name="::855060" nid="11881" row="4426" minCol="20829" maxCol="79800" minColSha="38952" maxColSha="161630" color="EX-dark-magenta">
      <drainZones>
        <drainZone minCol="79796" maxCol="79800" />
      </drainZones>
      <drainZonesShadow>
        <drainZoneShadow minCol="85923" maxCol="85930" />
        <drainZoneShadow minCol="142946" maxCol="142959" />
      </drainZonesShadow>
    </node>
    <node name="::853508" nid="11682" row="4427" minCol="20850" maxCol="79801" minColSha="38973" maxColSha="147130" color="EX-dark-green">
      <drainZones>
        <drainZone minCol="79801" maxCol="79801" />
      </drainZones>
      <drainZonesShadow>
        <drainZoneShadow minCol="85931" maxCol="85932" />
        <drainZoneShadow minCol="142960" maxCol="142968" />
      </drainZonesShadow>
    </node>
    <node name="::856233" nid="13582" row="4428" minCol="20855" maxCol="79811" minColSha="38978" maxColSha="163352" color="EX-blue-magenta">
      <drainZones>
        <drainZone minCol="79802" maxCol="79811" />
      </drainZones>
      <drainZonesShadow>
        <drainZoneShadow minCol="85933" maxCol="85936" />
        <drainZoneShadow minCol="142969" maxCol="142994" />
      </drainZonesShadow>
    </node>
    <node name="::855536" nid="13565" row="4429" minCol="20865" maxCol="78320" minColSha="38988" maxColSha="142997" color="EX-yellow-green">
      <drainZones/>
      <drainZonesShadow>
        <drainZoneShadow minCol="85937" maxCol="85946" />
        <drainZoneShadow minCol="142995" maxCol="142997" />
      </drainZonesShadow>
    </node>
    <node name="::853467" nid="12745" row="4430" minCol="20870" maxCol="79837" minColSha="38993" maxColSha="164613" color="EX-magenta">
      <drainZones>
        <drainZone minCol="79812" maxCol="79837" />
      </drainZones>
      <drainZonesShadow>
        <drainZoneShadow minCol="85947" maxCol="85971" />
        <drainZoneShadow minCol="142998" maxCol="143048" />
      </drainZonesShadow>
    </node>
    <node name="::856587" nid="13719" row="4431" minCol="20875" maxCol="79838" minColSha="38998" maxColSha="163231" color="EX-green">
      <drainZones>
        <drainZone minCol="79838" maxCol="79838" />
      </drainZones>
      <drainZonesShadow>
        <drainZoneShadow minCol="85972" maxCol="85977" />
        <drainZoneShadow minCol="143049" maxCol="143052" />
      </drainZonesShadow>
    </node>
    <node name="::855929" nid="10960" row="4432" minCol="20884" maxCol="79870" minColSha="39007" maxColSha="164910" color="EX-yellow">
      <drainZones>
        <drainZone minCol="79839" maxCol="79870" />
      </drainZones>
      <drainZonesShadow>
        <drainZoneShadow minCol="85978" maxCol="86009" />
        <drainZoneShadow minCol="143053" maxCol="143134" />
      </drainZonesShadow>
    </node>
    <node name="::856263" nid="12648" row="4433" minCol="20885" maxCol="79881" minColSha="39008" maxColSha="163269" color="EX-purple">
      <drainZones>
        <drainZone minCol="79871" maxCol="79881" />
      </drainZones>
      <drainZonesShadow>
        <drainZoneShadow minCol="86010" maxCol="86016" />
        <drainZoneShadow minCol="143135" maxCol="143165" />
      </drainZonesShadow>
    </node>
    <node name="::851504" nid="11974" row="4434" minCol="20893" maxCol="79907" minColSha="39016" maxColSha="164614" color="EX-dark-purple">
      <drainZones>
        <drainZone minCol="79882" maxCol="79907" />
      </drainZones>
      <drainZonesShadow>
        <drainZoneShadow minCol="86017" maxCol="86042" />
        <drainZoneShadow minCol="143166" maxCol="143235" />
      </drainZonesShadow>
    </node>
    <node name="::856744" nid="10631" row="4435" minCol="20894" maxCol="79908" minColSha="39017" maxColSha="158346" color="EX-dark-red">
      <drainZones>
        <drainZone minCol="79908" maxCol="79908" />
      </drainZones>
      <drainZonesShadow>
        <drainZoneShadow minCol="86043" maxCol="86047" />
        <drainZoneShadow minCol="143236" maxCol="143249" />
      </drainZonesShadow>
    </node>
    <node name="::850395" nid="13202" row="4436" minCol="20909" maxCol="79928" minColSha="39032" maxColSha="165111" color="EX-pale-green">
      <drainZones>
        <drainZone minCol="79909" maxCol="79928" />
      </drainZones>
      <drainZonesShadow>
        <drainZoneShadow minCol="86048" maxCol="86071" />
        <drainZoneShadow minCol="143250" maxCol="143297" />
      </drainZonesShadow>
    </node>
    <node name="::855310" nid="13229" row="4437" minCol="20914" maxCol="79933" minColSha="39037" maxColSha="165949" color="EX-pale-blue">
      <drainZones>
        <drainZone minCol="79929" maxCol="79933" />
      </drainZones>
      <drainZonesShadow>
        <drainZoneShadow minCol="86072" maxCol="86076" />
        <drainZoneShadow minCol="143298" maxCol="143308" />
      </drainZonesShadow>
    </node>
    <node name="::851680" nid="10923" row="4438" minCol="20918" maxCol="79936" minColSha="39041" maxColSha="151186" color="EX-dark-tan">
      <drainZones>
        <drainZone minCol="79934" maxCol="79936" />
      </drainZones>
      <drainZonesShadow>
        <drainZoneShadow minCol="86077" maxCol="86079" />
        <drainZoneShadow minCol="143309" maxCol="143333" />
      </drainZonesShadow>
    </node>
    <node name="::852445" nid="13067" row="4439" minCol="20919" maxCol="78586" minColSha="39042" maxColSha="143344" color="EX-pale-blue-magenta">
      <drainZones/>
      <drainZonesShadow>
        <drainZoneShadow minCol="86080" maxCol="86082" />
        <drainZoneShadow minCol="143334" maxCol="143344" />
      </drainZonesShadow>
    </node>
    <node name="::854916" nid="13214" row="4440" minCol="20924" maxCol="79940" minColSha="39047" maxColSha="165546" color="EX-pale-yellow orange">
      <drainZones>
        <drainZone minCol="79937" maxCol="79940" />
      </drainZones>
      <drainZonesShadow>
        <drainZoneShadow minCol="86083" maxCol="86094" />
        <drainZoneShadow minCol="143345" maxCol="143368" />
      </drainZonesShadow>
    </node>
    <node name="::856219" nid="11008" row="4441" minCol="20929" maxCol="79943" minColSha="39052" maxColSha="165451" color="EX-medium-magenta">
      <drainZones>
        <drainZone minCol="79941" maxCol="79943" />
      </drainZones>
      <drainZonesShadow>
        <drainZoneShadow minCol="86095" maxCol="86097" />
        <drainZoneShadow minCol="143369" maxCol="143380" />
      </drainZonesShadow>
    </node>
    <node name="::855301" nid="11939" row="4442" minCol="20952" maxCol="79944" minColSha="39075" maxColSha="153420" color="EX-pale-red">
      <drainZones>
        <drainZone minCol="79944" maxCol="79944" />
      </drainZones>
      <drainZonesShadow>
        <drainZoneShadow minCol="86098" maxCol="86099" />
        <drainZoneShadow minCol="143381" maxCol="143388" />
      </drainZonesShadow>
    </node>
    <node name="::855522" nid="13566" row="4443" minCol="20955" maxCol="79947" minColSha="39078" maxColSha="165906" color="EX-pale-cyan">
      <drainZones>
        <drainZone minCol="79945" maxCol="79947" />
      </drainZones>
      <drainZonesShadow>
        <drainZoneShadow minCol="86100" maxCol="86101" />
        <drainZoneShadow minCol="143389" maxCol="143403" />
      </drainZonesShadow>
    </node>
    <node name="::851064" nid="12420" row="4444" minCol="20957" maxCol="79959" minColSha="39080" maxColSha="165244" color="EX-pale-yellow-green">
      <drainZones>
        <drainZone minCol="79948" maxCol="79959" />
      </drainZones>
      <drainZonesShadow>
        <drainZoneShadow minCol="86102" maxCol="86114" />
        <drainZoneShadow minCol="143404" maxCol="143446" />
      </drainZonesShadow>
    </node>
    <node name="::856306" nid="14025" row="4445" minCol="20961" maxCol="79961" minColSha="39084" maxColSha="152104" color="EX-pale-purple">
      <drainZones>
        <drainZone minCol="79960" maxCol="79961" />
      </drainZones>
      <drainZonesShadow>
        <drainZoneShadow minCol="86115" maxCol="86116" />
        <drainZoneShadow minCol="143447" maxCol="143451" />
      </drainZonesShadow>
    </node>
    <node name="::856489" nid="13874" row="4446" minCol="20963" maxCol="79986" minColSha="39086" maxColSha="163878" color="EX-pale-magenta">
      <drainZones>
        <drainZone minCol="79962" maxCol="79986" />
      </drainZones>
      <drainZonesShadow>
        <drainZoneShadow minCol="86117" maxCol="86158" />
        <drainZoneShadow minCol="143452" maxCol="143499" />
      </drainZonesShadow>
    </node>
    <node name="::851319" nid="12231" row="4447" minCol="20964" maxCol="80004" minColSha="39087" maxColSha="165938" color="EX-pale-red-orange">
      <drainZones>
        <drainZone minCol="79987" maxCol="80004" />
      </drainZones>
      <drainZonesShadow>
        <drainZoneShadow minCol="86159" maxCol="86188" />
        <drainZoneShadow minCol="143500" maxCol="143535" />
      </drainZonesShadow>
    </node>
    <node name="::855358" nid="10816" row="4448" minCol="20965" maxCol="79987" minColSha="39088" maxColSha="143541" color="EX-blue">
      <drainZones/>
      <drainZonesShadow>
        <drainZoneShadow minCol="86189" maxCol="86190" />
        <drainZoneShadow minCol="143536" maxCol="143541" />
      </drainZonesShadow>
    </node>
    <node name="::855883" nid="13706" row="4449" minCol="20968" maxCol="80011" minColSha="39091" maxColSha="165688" color="EX-orange">
      <drainZones>
        <drainZone minCol="80005" maxCol="80011" />
      </drainZones>
      <drainZonesShadow>
        <drainZoneShadow minCol="86191" maxCol="86198" />
        <drainZoneShadow minCol="143542" maxCol="143568" />
      </drainZonesShadow>
    </node>
    <node name="::854295" nid="12370" row="4450" minCol="20969" maxCol="80014" minColSha="39092" maxColSha="158873" color="EX-dark-cyan">
      <drainZones>
        <drainZone minCol="80012" maxCol="80014" />
      </drainZones>
      <drainZonesShadow>
        <drainZoneShadow minCol="86199" maxCol="86201" />
        <drainZoneShadow minCol="143569" maxCol="143578" />
      </drainZonesShadow>
    </node>
    <node name="::850443" nid="13858" row="4451" minCol="20973" maxCol="80020" minColSha="39096" maxColSha="159977" color="EX-red">
      <drainZones>
        <drainZone minCol="80015" maxCol="80020" />
      </drainZones>
      <drainZonesShadow>
        <drainZoneShadow minCol="86202" maxCol="86205" />
        <drainZoneShadow minCol="143579" maxCol="143599" />
      </drainZonesShadow>
    </node>
    <node name="::850756" nid="12669" row="4452" minCol="20978" maxCol="80024" minColSha="39101" maxColSha="164284" color="EX-dark-orange">
      <drainZones>
        <drainZone minCol="80021" maxCol="80024" />
      </drainZones>
      <drainZonesShadow>
        <drainZoneShadow minCol="86206" maxCol="86210" />
        <drainZoneShadow minCol="143600" maxCol="143610" />
      </drainZonesShadow>
    </node>
    <node name="::851752" nid="11016" row="4453" minCol="20992" maxCol="80043" minColSha="39115" maxColSha="165891" color="EX-dark-gray-purple">
      <drainZones>
        <drainZone minCol="80025" maxCol="80043" />
      </drainZones>
      <drainZonesShadow>
        <drainZoneShadow minCol="86211" maxCol="86226" />
        <drainZoneShadow minCol="143611" maxCol="143670" />
      </drainZonesShadow>
    </node>
    <node name="::852440" nid="10742" row="4454" minCol="20993" maxCol="80051" minColSha="39116" maxColSha="160210" color="EX-cyan">
      <drainZones>
        <drainZone minCol="80044" maxCol="80051" />
      </drainZones>
      <drainZonesShadow>
        <drainZoneShadow minCol="86227" maxCol="86243" />
        <drainZoneShadow minCol="143671" maxCol="143699" />
      </drainZonesShadow>
    </node>
    <node name="::851645" nid="11218" row="4455" minCol="20994" maxCol="80057" minColSha="39117" maxColSha="159345" color="EX-yellow-orange">
      <drainZones>
        <drainZone minCol="80052" maxCol="80057" />
      </drainZones>
      <drainZonesShadow>
        <drainZoneShadow minCol="86244" maxCol="86249" />
        <drainZoneShadow minCol="143700" maxCol="143713" />
      </drainZonesShadow>
    </node>
    <node name="::851467" nid="12792" row="4456" minCol="20997" maxCol="67155" minColSha="39120" maxColSha="143720" color="EX-pure-blue">
      <drainZones/>
      <drainZonesShadow>
        <drainZoneShadow minCol="86250" maxCol="86250" />
        <drainZoneShadow minCol="143714" maxCol="143720" />
      </drainZonesShadow>
    </node>
    <node name="::854505" nid="13280" row="4457" minCol="21004" maxCol="80066" minColSha="39127" maxColSha="166043" color="EX-dark-yellow-green">
      <drainZones>
        <drainZone minCol="80058" maxCol="80066" />
      </drainZones>
      <drainZonesShadow>
        <drainZoneShadow minCol="86251" maxCol="86261" />
        <drainZoneShadow minCol="143721" maxCol="143745" />
      </drainZonesShadow>
    </node>
    <node name="::852774" nid="11929" row="4458" minCol="21005" maxCol="80068" minColSha="39128" maxColSha="156090" color="EX-dark-magenta">
      <drainZones>
        <drainZone minCol="80067" maxCol="80068" />
      </drainZones>
      <drainZonesShadow>
        <drainZoneShadow minCol="86262" maxCol="86268" />
        <drainZoneShadow minCol="143746" maxCol="143766" />
      </drainZonesShadow>
    </node>
    <node name="::856343" nid="11619" row="4459" minCol="21007" maxCol="80074" minColSha="39130" maxColSha="163921" color="EX-dark-green">
      <drainZones>
        <drainZone minCol="80069" maxCol="80074" />
      </drainZones>
      <drainZonesShadow>
        <drainZoneShadow minCol="86269" maxCol="86285" />
        <drainZoneShadow minCol="143767" maxCol="143794" />
      </drainZonesShadow>
    </node>
    <node name="::856239" nid="12563" row="4460" minCol="21008" maxCol="80075" minColSha="39131" maxColSha="150362" color="EX-blue-magenta">
      <drainZones>
        <drainZone minCol="80075" maxCol="80075" />
      </drainZones>
      <drainZonesShadow>
        <drainZoneShadow minCol="86286" maxCol="86287" />
        <drainZoneShadow minCol="143795" maxCol="143799" />
      </drainZonesShadow>
    </node>
    <node name="::855308" nid="12562" row="4461" minCol="21009" maxCol="75756" minColSha="39132" maxColSha="143801" color="EX-yellow-green">
      <drainZones/>
      <drainZonesShadow>
        <drainZoneShadow minCol="86288" maxCol="86290" />
        <drainZoneShadow minCol="143800" maxCol="143801" />
      </drainZonesShadow>
    </node>
    <node name="::856849" nid="12605" row="4462" minCol="21013" maxCol="80076" minColSha="39136" maxColSha="150363" color="EX-magenta">
      <drainZones>
        <drainZone minCol="80076" maxCol="80076" />
      </drainZones>
      <drainZonesShadow>
        <drainZoneShadow minCol="86291" maxCol="86292" />
        <drainZoneShadow minCol="143802" maxCol="143806" />
      </drainZonesShadow>
    </node>
    <node name="::856048" nid="11717" row="4463" minCol="21022" maxCol="80077" minColSha="39145" maxColSha="150216" color="EX-green">
      <drainZones>
        <drainZone minCol="80077" maxCol="80077" />
      </drainZones>
      <drainZonesShadow>
        <drainZoneShadow minCol="86293" maxCol="86294" />
        <drainZoneShadow minCol="143807" maxCol="143812" />
      </drainZonesShadow>
    </node>
    <node name="::855217" nid="10904" row="4464" minCol="21023" maxCol="76394" minColSha="39146" maxColSha="143817" color="EX-yellow">
      <drainZones/>
      <drainZonesShadow>
        <drainZoneShadow minCol="86295" maxCol="86296" />
        <drainZoneShadow minCol="143813" maxCol="143817" />
      </drainZonesShadow>
    </node>
    <node name="::855268" nid="12664" row="4465" minCol="21037" maxCol="80080" minColSha="39160" maxColSha="162722" color="EX-purple">
      <drainZones>
        <drainZone minCol="80078" maxCol="80080" />
      </drainZones>
      <drainZonesShadow>
        <drainZoneShadow minCol="86297" maxCol="86300" />
        <drainZoneShadow minCol="143818" maxCol="143823" />
      </drainZonesShadow>
    </node>
    <node name="::852305" nid="10733" row="4466" minCol="21041" maxCol="80095" minColSha="39164" maxColSha="166084" color="EX-dark-purple">
      <drainZones>
        <drainZone minCol="80081" maxCol="80095" />
      </drainZones>
      <drainZonesShadow>
        <drainZoneShadow minCol="86301" maxCol="86330" />
        <drainZoneShadow minCol="143824" maxCol="143865" />
      </drainZonesShadow>
    </node>
    <node name="::851266" nid="11685" row="4467" minCol="21046" maxCol="80121" minColSha="39169" maxColSha="162119" color="EX-dark-red">
      <drainZones>
        <drainZone minCol="80096" maxCol="80121" />
      </drainZones>
      <drainZonesShadow>
        <drainZoneShadow minCol="86331" maxCol="86359" />
        <drainZoneShadow minCol="143866" maxCol="143939" />
      </drainZonesShadow>
    </node>
    <node name="::855404" nid="13937" row="4468" minCol="21047" maxCol="80126" minColSha="39170" maxColSha="162120" color="EX-pale-green">
      <drainZones>
        <drainZone minCol="80122" maxCol="80126" />
      </drainZones>
      <drainZonesShadow>
        <drainZoneShadow minCol="86360" maxCol="86370" />
        <drainZoneShadow minCol="143940" maxCol="143969" />
      </drainZonesShadow>
    </node>
    <node name="::854765" nid="12128" row="4469" minCol="21050" maxCol="80133" minColSha="39173" maxColSha="165759" color="EX-pale-blue">
      <drainZones>
        <drainZone minCol="80127" maxCol="80133" />
      </drainZones>
      <drainZonesShadow>
        <drainZoneShadow minCol="86371" maxCol="86378" />
        <drainZoneShadow minCol="143970" maxCol="143987" />
      </drainZonesShadow>
    </node>
    <node name="::853523" nid="11711" row="4470" minCol="21051" maxCol="80142" minColSha="39174" maxColSha="165856" color="EX-dark-tan">
      <drainZones>
        <drainZone minCol="80134" maxCol="80142" />
      </drainZones>
      <drainZonesShadow>
        <drainZoneShadow minCol="86379" maxCol="86386" />
        <drainZoneShadow minCol="143988" maxCol="144004" />
      </drainZonesShadow>
    </node>
    <node name="::853896" nid="13113" row="4471" minCol="21054" maxCol="80151" minColSha="39177" maxColSha="166173" color="EX-pale-blue-magenta">
      <drainZones>
        <drainZone minCol="80143" maxCol="80151" />
      </drainZones>
      <drainZonesShadow>
        <drainZoneShadow minCol="86387" maxCol="86399" />
        <drainZoneShadow minCol="144005" maxCol="144037" />
      </drainZonesShadow>
    </node>
    <node name="::855933" nid="13705" row="4472" minCol="21055" maxCol="80154" minColSha="39178" maxColSha="155262" color="EX-pale-yellow orange">
      <drainZones>
        <drainZone minCol="80152" maxCol="80154" />
      </drainZones>
      <drainZonesShadow>
        <drainZoneShadow minCol="86400" maxCol="86405" />
        <drainZoneShadow minCol="144038" maxCol="144048" />
      </drainZonesShadow>
    </node>
    <node name="::855751" nid="11136" row="4473" minCol="21058" maxCol="80164" minColSha="39181" maxColSha="160364" color="EX-medium-magenta">
      <drainZones>
        <drainZone minCol="80155" maxCol="80164" />
      </drainZones>
      <drainZonesShadow>
        <drainZoneShadow minCol="86406" maxCol="86419" />
        <drainZoneShadow minCol="144049" maxCol="144074" />
      </drainZonesShadow>
    </node>
    <node name="::853639" nid="11701" row="4474" minCol="21059" maxCol="80171" minColSha="39182" maxColSha="160346" color="EX-pale-red">
      <drainZones>
        <drainZone minCol="80165" maxCol="80171" />
      </drainZones>
      <drainZonesShadow>
        <drainZoneShadow minCol="86420" maxCol="86434" />
        <drainZoneShadow minCol="144075" maxCol="144097" />
      </drainZonesShadow>
    </node>
    <node name="::851503" nid="12399" row="4475" minCol="21071" maxCol="80173" minColSha="39194" maxColSha="151202" color="EX-pale-cyan">
      <drainZones>
        <drainZone minCol="80172" maxCol="80173" />
      </drainZones>
      <drainZonesShadow>
        <drainZoneShadow minCol="86435" maxCol="86439" />
        <drainZoneShadow minCol="144098" maxCol="144109" />
      </drainZonesShadow>
    </node>
    <node name="::855204" nid="10965" row="4476" minCol="21105" maxCol="80181" minColSha="39228" maxColSha="162947" color="EX-pale-yellow-green">
      <drainZones>
        <drainZone minCol="80174" maxCol="80181" />
      </drainZones>
      <drainZonesShadow>
        <drainZoneShadow minCol="86440" maxCol="86447" />
        <drainZoneShadow minCol="144110" maxCol="144136" />
      </drainZonesShadow>
    </node>
    <node name="::854699" nid="11198" row="4477" minCol="21108" maxCol="80184" minColSha="39231" maxColSha="159741" color="EX-pale-purple">
      <drainZones>
        <drainZone minCol="80182" maxCol="80184" />
      </drainZones>
      <drainZonesShadow>
        <drainZoneShadow minCol="86448" maxCol="86451" />
        <drainZoneShadow minCol="144137" maxCol="144160" />
      </drainZonesShadow>
    </node>
    <node name="::854999" nid="11366" row="4478" minCol="21111" maxCol="80231" minColSha="39234" maxColSha="165734" color="EX-pale-magenta">
      <drainZones>
        <drainZone minCol="80185" maxCol="80231" />
      </drainZones>
      <drainZonesShadow>
        <drainZoneShadow minCol="86452" maxCol="86505" />
        <drainZoneShadow minCol="144161" maxCol="144253" />
      </drainZonesShadow>
    </node>
    <node name="::855459" nid="11924" row="4479" minCol="21114" maxCol="80239" minColSha="39237" maxColSha="165601" color="EX-pale-red-orange">
      <drainZones>
        <drainZone minCol="80232" maxCol="80239" />
      </drainZones>
      <drainZonesShadow>
        <drainZoneShadow minCol="86506" maxCol="86514" />
        <drainZoneShadow minCol="144254" maxCol="144279" />
      </drainZonesShadow>
    </node>
    <node name="::856646" nid="12735" row="4480" minCol="21117" maxCol="80254" minColSha="39240" maxColSha="165325" color="EX-blue">
      <drainZones>
        <drainZone minCol="80240" maxCol="80254" />
      </drainZones>
      <drainZonesShadow>
        <drainZoneShadow minCol="86515" maxCol="86527" />
        <drainZoneShadow minCol="144280" maxCol="144319" />
      </drainZonesShadow>
    </node>
    <node name="::853750" nid="13545" row="4481" minCol="21119" maxCol="80258" minColSha="39242" maxColSha="161883" color="EX-orange">
      <drainZones>
        <drainZone minCol="80255" maxCol="80258" />
      </drainZones>
      <drainZonesShadow>
        <drainZoneShadow minCol="86528" maxCol="86530" />
        <drainZoneShadow minCol="144320" maxCol="144328" />
      </drainZonesShadow>
    </node>
    <node name="::850470" nid="11429" row="4482" minCol="21121" maxCol="80262" minColSha="39244" maxColSha="162842" color="EX-dark-cyan">
      <drainZones>
        <drainZone minCol="80259" maxCol="80262" />
      </drainZones>
      <drainZonesShadow>
        <drainZoneShadow minCol="86531" maxCol="86535" />
        <drainZoneShadow minCol="144329" maxCol="144338" />
      </drainZonesShadow>
    </node>
    <node name="::855169" nid="10676" row="4483" minCol="21126" maxCol="80263" minColSha="39249" maxColSha="155388" color="EX-red">
      <drainZones>
        <drainZone minCol="80263" maxCol="80263" />
      </drainZones>
      <drainZonesShadow>
        <drainZoneShadow minCol="86536" maxCol="86544" />
        <drainZoneShadow minCol="144339" maxCol="144344" />
      </drainZonesShadow>
    </node>
    <node name="::854953" nid="13351" row="4484" minCol="21135" maxCol="80265" minColSha="39258" maxColSha="147296" color="EX-dark-orange">
      <drainZones>
        <drainZone minCol="80264" maxCol="80265" />
      </drainZones>
      <drainZonesShadow>
        <drainZoneShadow minCol="86545" maxCol="86546" />
        <drainZoneShadow minCol="144345" maxCol="144353" />
      </drainZonesShadow>
    </node>
    <node name="::856042" nid="12500" row="4485" minCol="21138" maxCol="80272" minColSha="39261" maxColSha="162483" color="EX-dark-gray-purple">
      <drainZones>
        <drainZone minCol="80266" maxCol="80272" />
      </drainZones>
      <drainZonesShadow>
        <drainZoneShadow minCol="86547" maxCol="86550" />
        <drainZoneShadow minCol="144354" maxCol="144373" />
      </drainZonesShadow>
    </node>
    <node name="::853666" nid="11262" row="4486" minCol="21144" maxCol="80276" minColSha="39267" maxColSha="161197" color="EX-cyan">
      <drainZones>
        <drainZone minCol="80273" maxCol="80276" />
      </drainZones>
      <drainZonesShadow>
        <drainZoneShadow minCol="86551" maxCol="86556" />
        <drainZoneShadow minCol="144374" maxCol="144384" />
      </drainZonesShadow>
    </node>
    <node name="::854022" nid="12937" row="4487" minCol="21162" maxCol="73064" minColSha="39285" maxColSha="144394" color="EX-yellow-orange">
      <drainZones/>
      <drainZonesShadow>
        <drainZoneShadow minCol="86557" maxCol="86559" />
        <drainZoneShadow minCol="144385" maxCol="144394" />
      </drainZonesShadow>
    </node>
    <node name="::851068" nid="13157" row="4488" minCol="21167" maxCol="80279" minColSha="39290" maxColSha="165799" color="EX-pure-blue">
      <drainZones>
        <drainZone minCol="80277" maxCol="80279" />
      </drainZones>
      <drainZonesShadow>
        <drainZoneShadow minCol="86560" maxCol="86561" />
        <drainZoneShadow minCol="144395" maxCol="144410" />
      </drainZonesShadow>
    </node>
    <node name="::854143" nid="11274" row="4489" minCol="21168" maxCol="80280" minColSha="39291" maxColSha="144955" color="EX-dark-yellow-green">
      <drainZones>
        <drainZone minCol="80280" maxCol="80280" />
      </drainZones>
      <drainZonesShadow>
        <drainZoneShadow minCol="86562" maxCol="86564" />
        <drainZoneShadow minCol="144411" maxCol="144413" />
      </drainZonesShadow>
    </node>
    <node name="::856421" nid="12742" row="4490" minCol="21172" maxCol="80288" minColSha="39295" maxColSha="163767" color="EX-dark-magenta">
      <drainZones>
        <drainZone minCol="80281" maxCol="80288" />
      </drainZones>
      <drainZonesShadow>
        <drainZoneShadow minCol="86565" maxCol="86578" />
        <drainZoneShadow minCol="144414" maxCol="144435" />
      </drainZonesShadow>
    </node>
    <node name="::852994" nid="13941" row="4491" minCol="21177" maxCol="55279" minColSha="39300" maxColSha="144437" color="EX-dark-green">
      <drainZones/>
      <drainZonesShadow>
        <drainZoneShadow minCol="86579" maxCol="86580" />
        <drainZoneShadow minCol="144436" maxCol="144437" />
      </drainZonesShadow>
    </node>
    <node name="::851978" nid="10736" row="4492" minCol="21182" maxCol="80293" minColSha="39305" maxColSha="153016" color="EX-blue-magenta">
      <drainZones>
        <drainZone minCol="80289" maxCol="80293" />
      </drainZones>
      <drainZonesShadow>
        <drainZoneShadow minCol="86581" maxCol="86582" />
        <drainZoneShadow minCol="144438" maxCol="144454" />
      </drainZonesShadow>
    </node>
    <node name="::853902" nid="12004" row="4493" minCol="21199" maxCol="80300" minColSha="39322" maxColSha="157666" color="EX-yellow-green">
      <drainZones>
        <drainZone minCol="80294" maxCol="80300" />
      </drainZones>
      <drainZonesShadow>
        <drainZoneShadow minCol="86583" maxCol="86587" />
        <drainZoneShadow minCol="144455" maxCol="144475" />
      </drainZonesShadow>
    </node>
    <node name="::851891" nid="11552" row="4494" minCol="21207" maxCol="80309" minColSha="39330" maxColSha="156430" color="EX-magenta">
      <drainZones>
        <drainZone minCol="80301" maxCol="80309" />
      </drainZones>
      <drainZonesShadow>
        <drainZoneShadow minCol="86588" maxCol="86597" />
        <drainZoneShadow minCol="144476" maxCol="144502" />
      </drainZonesShadow>
    </node>
    <node name="::850543" nid="12606" row="4495" minCol="21218" maxCol="80316" minColSha="39341" maxColSha="165579" color="EX-green">
      <drainZones>
        <drainZone minCol="80310" maxCol="80316" />
      </drainZones>
      <drainZonesShadow>
        <drainZoneShadow minCol="86598" maxCol="86613" />
        <drainZoneShadow minCol="144503" maxCol="144529" />
      </drainZonesShadow>
    </node>
    <node name="::852237" nid="12846" row="4496" minCol="21219" maxCol="80318" minColSha="39342" maxColSha="157602" color="EX-yellow">
      <drainZones>
        <drainZone minCol="80317" maxCol="80318" />
      </drainZones>
      <drainZonesShadow>
        <drainZoneShadow minCol="86614" maxCol="86619" />
        <drainZoneShadow minCol="144530" maxCol="144538" />
      </drainZonesShadow>
    </node>
    <node name="::854714" nid="13289" row="4497" minCol="21229" maxCol="80334" minColSha="39352" maxColSha="165304" color="EX-purple">
      <drainZones>
        <drainZone minCol="80319" maxCol="80334" />
      </drainZones>
      <drainZonesShadow>
        <drainZoneShadow minCol="86620" maxCol="86631" />
        <drainZoneShadow minCol="144539" maxCol="144581" />
      </drainZonesShadow>
    </node>
    <node name="::852373" nid="11056" row="4498" minCol="21267" maxCol="80384" minColSha="39390" maxColSha="166311" color="EX-dark-purple">
      <drainZones>
        <drainZone minCol="80335" maxCol="80384" />
      </drainZones>
      <drainZonesShadow>
        <drainZoneShadow minCol="86632" maxCol="86671" />
        <drainZoneShadow minCol="144582" maxCol="144713" />
      </drainZonesShadow>
    </node>
    <node name="::1466445" nid="10976" row="4499" minCol="21268" maxCol="80419" minColSha="39391" maxColSha="165824" color="EX-dark-red">
      <drainZones>
        <drainZone minCol="80385" maxCol="80419" />
      </drainZones>
      <drainZonesShadow>
        <drainZoneShadow minCol="86672" maxCol="86697" />
        <drainZoneShadow minCol="144714" maxCol="144803" />
      </drainZonesShadow>
    </node>
    <node name="::856418" nid="10982" row="4500" minCol="21269" maxCol="80441" minColSha="39392" maxColSha="165072" color="EX-pale-green">
      <drainZones>
        <drainZone minCol="80420" maxCol="80441" />
      </drainZones>
      <drainZonesShadow>
        <drainZoneShadow minCol="86698" maxCol="86714" />
        <drainZoneShadow minCol="144804" maxCol="144860" />
      </drainZonesShadow>
    </node>
    <node name="::855075" nid="11926" row="4501" minCol="21270" maxCol="80460" minColSha="39393" maxColSha="164415" color="EX-pale-blue">
      <drainZones>
        <drainZone minCol="80442" maxCol="80460" />
      </drainZones>
      <drainZonesShadow>
        <drainZoneShadow minCol="86715" maxCol="86730" />
        <drainZoneShadow minCol="144861" maxCol="144915" />
      </drainZonesShadow>
    </node>
    <node name="::851520" nid="12354" row="4502" minCol="21290" maxCol="80474" minColSha="39413" maxColSha="161473" color="EX-dark-tan">
      <drainZones>
        <drainZone minCol="80461" maxCol="80474" />
      </drainZones>
      <drainZonesShadow>
        <drainZoneShadow minCol="86731" maxCol="86739" />
        <drainZoneShadow minCol="144916" maxCol="144969" />
      </drainZonesShadow>
    </node>
    <node name="::856846" nid="13908" row="4503" minCol="21305" maxCol="80509" minColSha="39428" maxColSha="165907" color="EX-pale-blue-magenta">
      <drainZones>
        <drainZone minCol="80475" maxCol="80509" />
      </drainZones>
      <drainZonesShadow>
        <drainZoneShadow minCol="86740" maxCol="86776" />
        <drainZoneShadow minCol="144970" maxCol="145057" />
      </drainZonesShadow>
    </node>
    <node name="::854301" nid="12543" row="4504" minCol="21306" maxCol="80528" minColSha="39429" maxColSha="161980" color="EX-pale-yellow orange">
      <drainZones>
        <drainZone minCol="80510" maxCol="80528" />
      </drainZones>
      <drainZonesShadow>
        <drainZoneShadow minCol="86777" maxCol="86788" />
        <drainZoneShadow minCol="145058" maxCol="145115" />
      </drainZonesShadow>
    </node>
    <node name="::853585" nid="13518" row="4505" minCol="21307" maxCol="80534" minColSha="39430" maxColSha="164688" color="EX-medium-magenta">
      <drainZones>
        <drainZone minCol="80529" maxCol="80534" />
      </drainZones>
      <drainZonesShadow>
        <drainZoneShadow minCol="86789" maxCol="86807" />
        <drainZoneShadow minCol="145116" maxCol="145144" />
      </drainZonesShadow>
    </node>
    <node name="::854915" nid="13355" row="4506" minCol="21308" maxCol="80544" minColSha="39431" maxColSha="165136" color="EX-pale-red">
      <drainZones>
        <drainZone minCol="80535" maxCol="80544" />
      </drainZones>
      <drainZonesShadow>
        <drainZoneShadow minCol="86808" maxCol="86812" />
        <drainZoneShadow minCol="145145" maxCol="145186" />
      </drainZonesShadow>
    </node>
    <node name="::852364" nid="11057" row="4507" minCol="21309" maxCol="80552" minColSha="39432" maxColSha="165990" color="EX-pale-cyan">
      <drainZones>
        <drainZone minCol="80545" maxCol="80552" />
      </drainZones>
      <drainZonesShadow>
        <drainZoneShadow minCol="86813" maxCol="86819" />
        <drainZoneShadow minCol="145187" maxCol="145220" />
      </drainZonesShadow>
    </node>
    <node name="::852418" nid="10762" row="4508" minCol="21310" maxCol="78517" minColSha="39433" maxColSha="145234" color="EX-pale-yellow-green">
      <drainZones/>
      <drainZonesShadow>
        <drainZoneShadow minCol="86820" maxCol="86825" />
        <drainZoneShadow minCol="145221" maxCol="145234" />
      </drainZonesShadow>
    </node>
    <node name="::855767" nid="13686" row="4509" minCol="21329" maxCol="55282" minColSha="39452" maxColSha="145237" color="EX-pale-purple">
      <drainZones/>
      <drainZonesShadow>
        <drainZoneShadow minCol="86826" maxCol="86830" />
        <drainZoneShadow minCol="145235" maxCol="145237" />
      </drainZonesShadow>
    </node>
    <node name="::855827" nid="10958" row="4510" minCol="21345" maxCol="80558" minColSha="39468" maxColSha="164346" color="EX-pale-magenta">
      <drainZones>
        <drainZone minCol="80553" maxCol="80558" />
      </drainZones>
      <drainZonesShadow>
        <drainZoneShadow minCol="86831" maxCol="86837" />
        <drainZoneShadow minCol="145238" maxCol="145287" />
      </drainZonesShadow>
    </node>
    <node name="::851412" nid="11713" row="4511" minCol="21346" maxCol="80565" minColSha="39469" maxColSha="157551" color="EX-pale-red-orange">
      <drainZones>
        <drainZone minCol="80559" maxCol="80565" />
      </drainZones>
      <drainZonesShadow>
        <drainZoneShadow minCol="86838" maxCol="86848" />
        <drainZoneShadow minCol="145288" maxCol="145323" />
      </drainZonesShadow>
    </node>
    <node name="::853447" nid="13515" row="4512" minCol="21347" maxCol="80571" minColSha="39470" maxColSha="161981" color="EX-blue">
      <drainZones>
        <drainZone minCol="80566" maxCol="80571" />
      </drainZones>
      <drainZonesShadow>
        <drainZoneShadow minCol="86849" maxCol="86858" />
        <drainZoneShadow minCol="145324" maxCol="145355" />
      </drainZonesShadow>
    </node>
    <node name="::853333" nid="12896" row="4513" minCol="21348" maxCol="80574" minColSha="39471" maxColSha="152742" color="EX-orange">
      <drainZones>
        <drainZone minCol="80572" maxCol="80574" />
      </drainZones>
      <drainZonesShadow>
        <drainZoneShadow minCol="86859" maxCol="86865" />
        <drainZoneShadow minCol="145356" maxCol="145379" />
      </drainZonesShadow>
    </node>
    <node name="::855691" nid="13780" row="4514" minCol="21362" maxCol="80576" minColSha="39485" maxColSha="155768" color="EX-dark-cyan">
      <drainZones>
        <drainZone minCol="80575" maxCol="80576" />
      </drainZones>
      <drainZonesShadow>
        <drainZoneShadow minCol="86866" maxCol="86872" />
        <drainZoneShadow minCol="145380" maxCol="145394" />
      </drainZonesShadow>
    </node>
    <node name="::853729" nid="12926" row="4515" minCol="21408" maxCol="80587" minColSha="39531" maxColSha="164203" color="EX-red">
      <drainZones>
        <drainZone minCol="80577" maxCol="80587" />
      </drainZones>
      <drainZonesShadow>
        <drainZoneShadow minCol="86873" maxCol="86885" />
        <drainZoneShadow minCol="145395" maxCol="145431" />
      </drainZonesShadow>
    </node>
    <node name="::851204" nid="12557" row="4516" minCol="21409" maxCol="80592" minColSha="39532" maxColSha="159198" color="EX-dark-orange">
      <drainZones>
        <drainZone minCol="80588" maxCol="80592" />
      </drainZones>
      <drainZonesShadow>
        <drainZoneShadow minCol="86886" maxCol="86893" />
        <drainZoneShadow minCol="145432" maxCol="145464" />
      </drainZonesShadow>
    </node>
    <node name="::850334" nid="10667" row="4517" minCol="21421" maxCol="80605" minColSha="39544" maxColSha="166264" color="EX-dark-gray-purple">
      <drainZones>
        <drainZone minCol="80593" maxCol="80605" />
      </drainZones>
      <drainZonesShadow>
        <drainZoneShadow minCol="86894" maxCol="86907" />
        <drainZoneShadow minCol="145465" maxCol="145504" />
      </drainZonesShadow>
    </node>
    <node name="::853635" nid="10656" row="4518" minCol="21422" maxCol="80609" minColSha="39545" maxColSha="164031" color="EX-cyan">
      <drainZones>
        <drainZone minCol="80606" maxCol="80609" />
      </drainZones>
      <drainZonesShadow>
        <drainZoneShadow minCol="86908" maxCol="86910" />
        <drainZoneShadow minCol="145505" maxCol="145515" />
      </drainZonesShadow>
    </node>
    <node name="::856848" nid="10650" row="4519" minCol="21434" maxCol="80628" minColSha="39557" maxColSha="164305" color="EX-yellow-orange">
      <drainZones>
        <drainZone minCol="80610" maxCol="80628" />
      </drainZones>
      <drainZonesShadow>
        <drainZoneShadow minCol="86911" maxCol="86952" />
        <drainZoneShadow minCol="145516" maxCol="145568" />
      </drainZonesShadow>
    </node>
    <node name="::853700" nid="12314" row="4520" minCol="21435" maxCol="77424" minColSha="39558" maxColSha="145578" color="EX-pure-blue">
      <drainZones/>
      <drainZonesShadow>
        <drainZoneShadow minCol="86953" maxCol="86957" />
        <drainZoneShadow minCol="145569" maxCol="145578" />
      </drainZonesShadow>
    </node>
    <node name="::852113" nid="11961" row="4521" minCol="21456" maxCol="80631" minColSha="39579" maxColSha="160911" color="EX-dark-yellow-green">
      <drainZones>
        <drainZone minCol="80629" maxCol="80631" />
      </drainZones>
      <drainZonesShadow>
        <drainZoneShadow minCol="86958" maxCol="86965" />
        <drainZoneShadow minCol="145579" maxCol="145595" />
      </drainZonesShadow>
    </node>
    <node name="::856850" nid="12610" row="4522" minCol="21467" maxCol="80638" minColSha="39590" maxColSha="160432" color="EX-dark-magenta">
      <drainZones>
        <drainZone minCol="80632" maxCol="80638" />
      </drainZones>
      <drainZonesShadow>
        <drainZoneShadow minCol="86966" maxCol="86971" />
        <drainZoneShadow minCol="145596" maxCol="145623" />
      </drainZonesShadow>
    </node>
    <node name="::855834" nid="13581" row="4523" minCol="21468" maxCol="80640" minColSha="39591" maxColSha="154371" color="EX-dark-green">
      <drainZones>
        <drainZone minCol="80639" maxCol="80640" />
      </drainZones>
      <drainZonesShadow>
        <drainZoneShadow minCol="86972" maxCol="86974" />
        <drainZoneShadow minCol="145624" maxCol="145639" />
      </drainZonesShadow>
    </node>
    <node name="::856700" nid="13283" row="4524" minCol="21491" maxCol="80647" minColSha="39614" maxColSha="164306" color="EX-blue-magenta">
      <drainZones>
        <drainZone minCol="80641" maxCol="80647" />
      </drainZones>
      <drainZonesShadow>
        <drainZoneShadow minCol="86975" maxCol="86984" />
        <drainZoneShadow minCol="145640" maxCol="145673" />
      </drainZonesShadow>
    </node>
    <node name="::854931" nid="13216" row="4525" minCol="21492" maxCol="80656" minColSha="39615" maxColSha="165453" color="EX-yellow-green">
      <drainZones>
        <drainZone minCol="80648" maxCol="80656" />
      </drainZones>
      <drainZonesShadow>
        <drainZoneShadow minCol="86985" maxCol="86990" />
        <drainZoneShadow minCol="145674" maxCol="145705" />
      </drainZonesShadow>
    </node>
    <node name="::852685" nid="13162" row="4526" minCol="21517" maxCol="80669" minColSha="39640" maxColSha="165663" color="EX-magenta">
      <drainZones>
        <drainZone minCol="80657" maxCol="80669" />
      </drainZones>
      <drainZonesShadow>
        <drainZoneShadow minCol="86991" maxCol="86997" />
        <drainZoneShadow minCol="145706" maxCol="145762" />
      </drainZonesShadow>
    </node>
    <node name="::851217" nid="13924" row="4527" minCol="21518" maxCol="80676" minColSha="39641" maxColSha="160829" color="EX-green">
      <drainZones>
        <drainZone minCol="80670" maxCol="80676" />
      </drainZones>
      <drainZonesShadow>
        <drainZoneShadow minCol="86998" maxCol="87009" />
        <drainZoneShadow minCol="145763" maxCol="145797" />
      </drainZonesShadow>
    </node>
    <node name="::850511" nid="12023" row="4528" minCol="21519" maxCol="80681" minColSha="39642" maxColSha="166237" color="EX-yellow">
      <drainZones>
        <drainZone minCol="80677" maxCol="80681" />
      </drainZones>
      <drainZonesShadow>
        <drainZoneShadow minCol="87010" maxCol="87019" />
        <drainZoneShadow minCol="145798" maxCol="145814" />
      </drainZonesShadow>
    </node>
    <node name="::850983" nid="11649" row="4529" minCol="21530" maxCol="80693" minColSha="39653" maxColSha="161169" color="EX-purple">
      <drainZones>
        <drainZone minCol="80682" maxCol="80693" />
      </drainZones>
      <drainZonesShadow>
        <drainZoneShadow minCol="87020" maxCol="87026" />
        <drainZoneShadow minCol="145815" maxCol="145835" />
      </drainZonesShadow>
    </node>
    <node name="::850676" nid="13211" row="4530" minCol="21563" maxCol="80698" minColSha="39686" maxColSha="166309" color="EX-dark-purple">
      <drainZones>
        <drainZone minCol="80694" maxCol="80698" />
      </drainZones>
      <drainZonesShadow>
        <drainZoneShadow minCol="87027" maxCol="87033" />
        <drainZoneShadow minCol="145836" maxCol="145871" />
      </drainZonesShadow>
    </node>
    <node name="::850639" nid="11423" row="4531" minCol="21564" maxCol="80706" minColSha="39687" maxColSha="159062" color="EX-dark-red">
      <drainZones>
        <drainZone minCol="80699" maxCol="80706" />
      </drainZones>
      <drainZonesShadow>
        <drainZoneShadow minCol="87034" maxCol="87040" />
        <drainZoneShadow minCol="145872" maxCol="145906" />
      </drainZonesShadow>
    </node>
    <node name="::853862" nid="11081" row="4532" minCol="21565" maxCol="80714" minColSha="39688" maxColSha="165474" color="EX-pale-green">
      <drainZones>
        <drainZone minCol="80707" maxCol="80714" />
      </drainZones>
      <drainZonesShadow>
        <drainZoneShadow minCol="87041" maxCol="87044" />
        <drainZoneShadow minCol="145907" maxCol="145926" />
      </drainZonesShadow>
    </node>
    <node name="::854777" nid="11608" row="4533" minCol="21566" maxCol="80717" minColSha="39689" maxColSha="165475" color="EX-pale-blue">
      <drainZones>
        <drainZone minCol="80715" maxCol="80717" />
      </drainZones>
      <drainZonesShadow>
        <drainZoneShadow minCol="87045" maxCol="87051" />
        <drainZoneShadow minCol="145927" maxCol="145940" />
      </drainZonesShadow>
    </node>
    <node name="::853133" nid="12907" row="4534" minCol="21581" maxCol="80739" minColSha="39704" maxColSha="165722" color="EX-dark-tan">
      <drainZones>
        <drainZone minCol="80718" maxCol="80739" />
      </drainZones>
      <drainZonesShadow>
        <drainZoneShadow minCol="87052" maxCol="87081" />
        <drainZoneShadow minCol="145941" maxCol="146004" />
      </drainZonesShadow>
    </node>
    <node name="::853568" nid="12882" row="4535" minCol="21623" maxCol="80740" minColSha="39746" maxColSha="159894" color="EX-pale-blue-magenta">
      <drainZones>
        <drainZone minCol="80740" maxCol="80740" />
      </drainZones>
      <drainZonesShadow>
        <drainZoneShadow minCol="87082" maxCol="87086" />
        <drainZoneShadow minCol="146005" maxCol="146021" />
      </drainZonesShadow>
    </node>
    <node name="::851723" nid="10988" row="4536" minCol="21628" maxCol="80766" minColSha="39751" maxColSha="165454" color="EX-pale-yellow orange">
      <drainZones>
        <drainZone minCol="80741" maxCol="80766" />
      </drainZones>
      <drainZonesShadow>
        <drainZoneShadow minCol="87087" maxCol="87125" />
        <drainZoneShadow minCol="146022" maxCol="146094" />
      </drainZonesShadow>
    </node>
    <node name="::852814" nid="11048" row="4537" minCol="21629" maxCol="80785" minColSha="39752" maxColSha="165825" color="EX-medium-magenta">
      <drainZones>
        <drainZone minCol="80767" maxCol="80785" />
      </drainZones>
      <drainZonesShadow>
        <drainZoneShadow minCol="87126" maxCol="87157" />
        <drainZoneShadow minCol="146095" maxCol="146167" />
      </drainZonesShadow>
    </node>
    <node name="::854017" nid="11079" row="4538" minCol="21630" maxCol="80795" minColSha="39753" maxColSha="164753" color="EX-pale-red">
      <drainZones>
        <drainZone minCol="80786" maxCol="80795" />
      </drainZones>
      <drainZonesShadow>
        <drainZoneShadow minCol="87158" maxCol="87169" />
        <drainZoneShadow minCol="146168" maxCol="146202" />
      </drainZonesShadow>
    </node>
    <node name="::855821" nid="11368" row="4539" minCol="21631" maxCol="80804" minColSha="39754" maxColSha="164802" color="EX-pale-cyan">
      <drainZones>
        <drainZone minCol="80796" maxCol="80804" />
      </drainZones>
      <drainZonesShadow>
        <drainZoneShadow minCol="87170" maxCol="87181" />
        <drainZoneShadow minCol="146203" maxCol="146236" />
      </drainZonesShadow>
    </node>
    <node name="::852447" nid="10666" row="4540" minCol="21632" maxCol="80805" minColSha="39755" maxColSha="152908" color="EX-pale-yellow-green">
      <drainZones>
        <drainZone minCol="80805" maxCol="80805" />
      </drainZones>
      <drainZonesShadow>
        <drainZoneShadow minCol="87182" maxCol="87184" />
        <drainZoneShadow minCol="146237" maxCol="146242" />
      </drainZonesShadow>
    </node>
    <node name="::854497" nid="12999" row="4541" minCol="21641" maxCol="80813" minColSha="39764" maxColSha="156955" color="EX-pale-purple">
      <drainZones>
        <drainZone minCol="80806" maxCol="80813" />
      </drainZones>
      <drainZonesShadow>
        <drainZoneShadow minCol="87185" maxCol="87197" />
        <drainZoneShadow minCol="146243" maxCol="146261" />
      </drainZonesShadow>
    </node>
    <node name="::852427" nid="12573" row="4542" minCol="21671" maxCol="80815" minColSha="39794" maxColSha="156784" color="EX-pale-magenta">
      <drainZones>
        <drainZone minCol="80814" maxCol="80815" />
      </drainZones>
      <drainZonesShadow>
        <drainZoneShadow minCol="87198" maxCol="87200" />
        <drainZoneShadow minCol="146262" maxCol="146292" />
      </drainZonesShadow>
    </node>
    <node name="::851819" nid="12014" row="4543" minCol="21679" maxCol="80820" minColSha="39802" maxColSha="160305" color="EX-pale-red-orange">
      <drainZones>
        <drainZone minCol="80816" maxCol="80820" />
      </drainZones>
      <drainZonesShadow>
        <drainZoneShadow minCol="87201" maxCol="87210" />
        <drainZoneShadow minCol="146293" maxCol="146321" />
      </drainZonesShadow>
    </node>
    <node name="::856313" nid="14024" row="4544" minCol="21680" maxCol="80826" minColSha="39803" maxColSha="165844" color="EX-blue">
      <drainZones>
        <drainZone minCol="80821" maxCol="80826" />
      </drainZones>
      <drainZonesShadow>
        <drainZoneShadow minCol="87211" maxCol="87215" />
        <drainZoneShadow minCol="146322" maxCol="146347" />
      </drainZonesShadow>
    </node>
    <node name="::854976" nid="11212" row="4545" minCol="21691" maxCol="80829" minColSha="39814" maxColSha="155701" color="EX-orange">
      <drainZones>
        <drainZone minCol="80827" maxCol="80829" />
      </drainZones>
      <drainZonesShadow>
        <drainZoneShadow minCol="87216" maxCol="87223" />
        <drainZoneShadow minCol="146348" maxCol="146372" />
      </drainZonesShadow>
    </node>
    <node name="::854663" nid="12107" row="4546" minCol="21709" maxCol="80838" minColSha="39832" maxColSha="165880" color="EX-dark-cyan">
      <drainZones>
        <drainZone minCol="80830" maxCol="80838" />
      </drainZones>
      <drainZonesShadow>
        <drainZoneShadow minCol="87224" maxCol="87230" />
        <drainZoneShadow minCol="146373" maxCol="146394" />
      </drainZonesShadow>
    </node>
    <node name="::852694" nid="12415" row="4547" minCol="21744" maxCol="80844" minColSha="39867" maxColSha="161322" color="EX-red">
      <drainZones>
        <drainZone minCol="80839" maxCol="80844" />
      </drainZones>
      <drainZonesShadow>
        <drainZoneShadow minCol="87231" maxCol="87236" />
        <drainZoneShadow minCol="146395" maxCol="146421" />
      </drainZonesShadow>
    </node>
    <node name="::852506" nid="10607" row="4548" minCol="21752" maxCol="80853" minColSha="39875" maxColSha="165184" color="EX-dark-orange">
      <drainZones>
        <drainZone minCol="80845" maxCol="80853" />
      </drainZones>
      <drainZonesShadow>
        <drainZoneShadow minCol="87237" maxCol="87248" />
        <drainZoneShadow minCol="146422" maxCol="146447" />
      </drainZonesShadow>
    </node>
    <node name="::854844" nid="11999" row="4549" minCol="21759" maxCol="80862" minColSha="39882" maxColSha="161208" color="EX-dark-gray-purple">
      <drainZones>
        <drainZone minCol="80854" maxCol="80862" />
      </drainZones>
      <drainZonesShadow>
        <drainZoneShadow minCol="87249" maxCol="87265" />
        <drainZoneShadow minCol="146448" maxCol="146461" />
      </drainZonesShadow>
    </node>
    <node name="::850330" nid="11420" row="4550" minCol="21765" maxCol="80873" minColSha="39888" maxColSha="166331" color="EX-cyan">
      <drainZones>
        <drainZone minCol="80863" maxCol="80873" />
      </drainZones>
      <drainZonesShadow>
        <drainZoneShadow minCol="87266" maxCol="87276" />
        <drainZoneShadow minCol="146462" maxCol="146486" />
      </drainZonesShadow>
    </node>
    <node name="::854948" nid="13352" row="4551" minCol="21774" maxCol="80886" minColSha="39897" maxColSha="165597" color="EX-yellow-orange">
      <drainZones>
        <drainZone minCol="80874" maxCol="80886" />
      </drainZones>
      <drainZonesShadow>
        <drainZoneShadow minCol="87277" maxCol="87297" />
        <drainZoneShadow minCol="146487" maxCol="146532" />
      </drainZonesShadow>
    </node>
    <node name="::855875" nid="11156" row="4552" minCol="21775" maxCol="80891" minColSha="39898" maxColSha="165635" color="EX-pure-blue">
      <drainZones>
        <drainZone minCol="80887" maxCol="80891" />
      </drainZones>
      <drainZonesShadow>
        <drainZoneShadow minCol="87298" maxCol="87309" />
        <drainZoneShadow minCol="146533" maxCol="146564" />
      </drainZonesShadow>
    </node>
    <node name="::856626" nid="13426" row="4553" minCol="21776" maxCol="80897" minColSha="39899" maxColSha="161170" color="EX-dark-yellow-green">
      <drainZones>
        <drainZone minCol="80892" maxCol="80897" />
      </drainZones>
      <drainZonesShadow>
        <drainZoneShadow minCol="87310" maxCol="87322" />
        <drainZoneShadow minCol="146565" maxCol="146591" />
      </drainZonesShadow>
    </node>
    <node name="::855584" nid="11371" row="4554" minCol="21795" maxCol="80905" minColSha="39918" maxColSha="164886" color="EX-dark-magenta">
      <drainZones>
        <drainZone minCol="80898" maxCol="80905" />
      </drainZones>
      <drainZonesShadow>
        <drainZoneShadow minCol="87323" maxCol="87334" />
        <drainZoneShadow minCol="146592" maxCol="146624" />
      </drainZonesShadow>
    </node>
    <node name="::850577" nid="11899" row="4555" minCol="21796" maxCol="80913" minColSha="39919" maxColSha="166210" color="EX-dark-green">
      <drainZones>
        <drainZone minCol="80906" maxCol="80913" />
      </drainZones>
      <drainZonesShadow>
        <drainZoneShadow minCol="87335" maxCol="87341" />
        <drainZoneShadow minCol="146625" maxCol="146647" />
      </drainZonesShadow>
    </node>
    <node name="::853287" nid="11324" row="4556" minCol="21797" maxCol="80920" minColSha="39920" maxColSha="165295" color="EX-blue-magenta">
      <drainZones>
        <drainZone minCol="80914" maxCol="80920" />
      </drainZones>
      <drainZonesShadow>
        <drainZoneShadow minCol="87342" maxCol="87347" />
        <drainZoneShadow minCol="146648" maxCol="146671" />
      </drainZonesShadow>
    </node>
    <node name="::853895" nid="13155" row="4557" minCol="21808" maxCol="80931" minColSha="39931" maxColSha="165219" color="EX-yellow-green">
      <drainZones>
        <drainZone minCol="80921" maxCol="80931" />
      </drainZones>
      <drainZonesShadow>
        <drainZoneShadow minCol="87348" maxCol="87356" />
        <drainZoneShadow minCol="146672" maxCol="146698" />
      </drainZonesShadow>
    </node>
    <node name="::851661" nid="12804" row="4558" minCol="21809" maxCol="80938" minColSha="39932" maxColSha="165397" color="EX-magenta">
      <drainZones>
        <drainZone minCol="80932" maxCol="80938" />
      </drainZones>
      <drainZonesShadow>
        <drainZoneShadow minCol="87357" maxCol="87364" />
        <drainZoneShadow minCol="146699" maxCol="146710" />
      </drainZonesShadow>
    </node>
    <node name="::854212" nid="13643" row="4559" minCol="21828" maxCol="80944" minColSha="39951" maxColSha="163086" color="EX-green">
      <drainZones>
        <drainZone minCol="80939" maxCol="80944" />
      </drainZones>
      <drainZonesShadow>
        <drainZoneShadow minCol="87365" maxCol="87370" />
        <drainZoneShadow minCol="146711" maxCol="146732" />
      </drainZonesShadow>
    </node>
    <node name="::851870" nid="13641" row="4560" minCol="21829" maxCol="80946" minColSha="39952" maxColSha="162987" color="EX-yellow">
      <drainZones>
        <drainZone minCol="80945" maxCol="80946" />
      </drainZones>
      <drainZonesShadow>
        <drainZoneShadow minCol="87371" maxCol="87374" />
        <drainZoneShadow minCol="146733" maxCol="146751" />
      </drainZonesShadow>
    </node>
    <node name="::856376" nid="11991" row="4561" minCol="21842" maxCol="80958" minColSha="39965" maxColSha="162781" color="EX-purple">
      <drainZones>
        <drainZone minCol="80947" maxCol="80958" />
      </drainZones>
      <drainZonesShadow>
        <drainZoneShadow minCol="87375" maxCol="87383" />
        <drainZoneShadow minCol="146752" maxCol="146792" />
      </drainZonesShadow>
    </node>
    <node name="::854874" nid="13184" row="4562" minCol="21861" maxCol="80960" minColSha="39984" maxColSha="149168" color="EX-dark-purple">
      <drainZones>
        <drainZone minCol="80959" maxCol="80960" />
      </drainZones>
      <drainZonesShadow>
        <drainZoneShadow minCol="87384" maxCol="87389" />
        <drainZoneShadow minCol="146793" maxCol="146801" />
      </drainZonesShadow>
    </node>
    <node name="::855783" nid="11223" row="4563" minCol="21884" maxCol="80962" minColSha="40007" maxColSha="159830" color="EX-dark-red">
      <drainZones>
        <drainZone minCol="80961" maxCol="80962" />
      </drainZones>
      <drainZonesShadow>
        <drainZoneShadow minCol="87390" maxCol="87393" />
        <drainZoneShadow minCol="146802" maxCol="146824" />
      </drainZonesShadow>
    </node>
    <node name="::850721" nid="14012" row="4564" minCol="21885" maxCol="80964" minColSha="40008" maxColSha="160409" color="EX-pale-green">
      <drainZones>
        <drainZone minCol="80963" maxCol="80964" />
      </drainZones>
      <drainZonesShadow>
        <drainZoneShadow minCol="87394" maxCol="87398" />
        <drainZoneShadow minCol="146825" maxCol="146833" />
      </drainZonesShadow>
    </node>
    <node name="::855634" nid="10966" row="4565" minCol="21899" maxCol="80968" minColSha="40022" maxColSha="155985" color="EX-pale-blue">
      <drainZones>
        <drainZone minCol="80965" maxCol="80968" />
      </drainZones>
      <drainZonesShadow>
        <drainZoneShadow minCol="87399" maxCol="87401" />
        <drainZoneShadow minCol="146834" maxCol="146843" />
      </drainZonesShadow>
    </node>
    <node name="::851536" nid="12808" row="4566" minCol="21901" maxCol="80978" minColSha="40024" maxColSha="166299" color="EX-dark-tan">
      <drainZones>
        <drainZone minCol="80969" maxCol="80978" />
      </drainZones>
      <drainZonesShadow>
        <drainZoneShadow minCol="87402" maxCol="87419" />
        <drainZoneShadow minCol="146844" maxCol="146878" />
      </drainZonesShadow>
    </node>
    <node name="::853261" nid="10608" row="4567" minCol="21906" maxCol="80985" minColSha="40029" maxColSha="164702" color="EX-pale-blue-magenta">
      <drainZones>
        <drainZone minCol="80979" maxCol="80985" />
      </drainZones>
      <drainZonesShadow>
        <drainZoneShadow minCol="87420" maxCol="87425" />
        <drainZoneShadow minCol="146879" maxCol="146909" />
      </drainZonesShadow>
    </node>
    <node name="::856891" nid="11945" row="4568" minCol="21915" maxCol="81008" minColSha="40038" maxColSha="165881" color="EX-pale-yellow orange">
      <drainZones>
        <drainZone minCol="80986" maxCol="81008" />
      </drainZones>
      <drainZonesShadow>
        <drainZoneShadow minCol="87426" maxCol="87483" />
        <drainZoneShadow minCol="146910" maxCol="146990" />
      </drainZonesShadow>
    </node>
    <node name="::852171" nid="12000" row="4569" minCol="21916" maxCol="81014" minColSha="40039" maxColSha="164894" color="EX-medium-magenta">
      <drainZones>
        <drainZone minCol="81009" maxCol="81014" />
      </drainZones>
      <drainZonesShadow>
        <drainZoneShadow minCol="87484" maxCol="87490" />
        <drainZoneShadow minCol="146991" maxCol="147025" />
      </drainZonesShadow>
    </node>
    <node name="::854042" nid="12592" row="4570" minCol="21917" maxCol="81019" minColSha="40040" maxColSha="165857" color="EX-pale-red">
      <drainZones>
        <drainZone minCol="81015" maxCol="81019" />
      </drainZones>
      <drainZonesShadow>
        <drainZoneShadow minCol="87491" maxCol="87496" />
        <drainZoneShadow minCol="147026" maxCol="147046" />
      </drainZonesShadow>
    </node>
    <node name="::850562" nid="10854" row="4571" minCol="21926" maxCol="81029" minColSha="40049" maxColSha="166324" color="EX-pale-cyan">
      <drainZones>
        <drainZone minCol="81020" maxCol="81029" />
      </drainZones>
      <drainZonesShadow>
        <drainZoneShadow minCol="87497" maxCol="87501" />
        <drainZoneShadow minCol="147047" maxCol="147094" />
      </drainZonesShadow>
    </node>
    <node name="::850507" nid="12668" row="4572" minCol="21927" maxCol="81034" minColSha="40050" maxColSha="162122" color="EX-pale-yellow-green">
      <drainZones>
        <drainZone minCol="81030" maxCol="81034" />
      </drainZones>
      <drainZonesShadow>
        <drainZoneShadow minCol="87502" maxCol="87507" />
        <drainZoneShadow minCol="147095" maxCol="147104" />
      </drainZonesShadow>
    </node>
    <node name="::851834" nid="12404" row="4573" minCol="21964" maxCol="81059" minColSha="40087" maxColSha="166211" color="EX-pale-purple">
      <drainZones>
        <drainZone minCol="81035" maxCol="81059" />
      </drainZones>
      <drainZonesShadow>
        <drainZoneShadow minCol="87508" maxCol="87518" />
        <drainZoneShadow minCol="147105" maxCol="147158" />
      </drainZonesShadow>
    </node>
    <node name="::850744" nid="10971" row="4574" minCol="21974" maxCol="81070" minColSha="40097" maxColSha="164755" color="EX-pale-magenta">
      <drainZones>
        <drainZone minCol="81060" maxCol="81070" />
      </drainZones>
      <drainZonesShadow>
        <drainZoneShadow minCol="87519" maxCol="87529" />
        <drainZoneShadow minCol="147159" maxCol="147226" />
      </drainZonesShadow>
    </node>
    <node name="::854869" nid="12537" row="4575" minCol="21984" maxCol="81072" minColSha="40107" maxColSha="159809" color="EX-pale-red-orange">
      <drainZones>
        <drainZone minCol="81071" maxCol="81072" />
      </drainZones>
      <drainZonesShadow>
        <drainZoneShadow minCol="87530" maxCol="87534" />
        <drainZoneShadow minCol="147227" maxCol="147242" />
      </drainZonesShadow>
    </node>
    <node name="::854222" nid="13435" row="4576" minCol="22009" maxCol="81075" minColSha="40132" maxColSha="163112" color="EX-blue">
      <drainZones>
        <drainZone minCol="81073" maxCol="81075" />
      </drainZones>
      <drainZonesShadow>
        <drainZoneShadow minCol="87535" maxCol="87540" />
        <drainZoneShadow minCol="147243" maxCol="147260" />
      </drainZonesShadow>
    </node>
    <node name="::856476" nid="11381" row="4577" minCol="22010" maxCol="81078" minColSha="40133" maxColSha="165892" color="EX-orange">
      <drainZones>
        <drainZone minCol="81076" maxCol="81078" />
      </drainZones>
      <drainZonesShadow>
        <drainZoneShadow minCol="87541" maxCol="87544" />
        <drainZoneShadow minCol="147261" maxCol="147271" />
      </drainZonesShadow>
    </node>
    <node name="::854324" nid="12939" row="4578" minCol="22013" maxCol="81083" minColSha="40136" maxColSha="162978" color="EX-dark-cyan">
      <drainZones>
        <drainZone minCol="81079" maxCol="81083" />
      </drainZones>
      <drainZonesShadow>
        <drainZoneShadow minCol="87545" maxCol="87563" />
        <drainZoneShadow minCol="147272" maxCol="147301" />
      </drainZonesShadow>
    </node>
    <node name="::852049" nid="10936" row="4579" minCol="22027" maxCol="81092" minColSha="40150" maxColSha="165709" color="EX-red">
      <drainZones>
        <drainZone minCol="81084" maxCol="81092" />
      </drainZones>
      <drainZonesShadow>
        <drainZoneShadow minCol="87564" maxCol="87578" />
        <drainZoneShadow minCol="147302" maxCol="147350" />
      </drainZonesShadow>
    </node>
    <node name="::856154" nid="13256" row="4580" minCol="22035" maxCol="81098" minColSha="40158" maxColSha="162352" color="EX-dark-orange">
      <drainZones>
        <drainZone minCol="81093" maxCol="81098" />
      </drainZones>
      <drainZonesShadow>
        <drainZoneShadow minCol="87579" maxCol="87611" />
        <drainZoneShadow minCol="147351" maxCol="147369" />
      </drainZonesShadow>
    </node>
    <node name="::856565" nid="12574" row="4581" minCol="22059" maxCol="78860" minColSha="40182" maxColSha="147371" color="EX-dark-gray-purple">
      <drainZones/>
      <drainZonesShadow>
        <drainZoneShadow minCol="87612" maxCol="87615" />
        <drainZoneShadow minCol="147370" maxCol="147371" />
      </drainZonesShadow>
    </node>
    <node name="::854933" nid="13762" row="4582" minCol="22063" maxCol="81107" minColSha="40186" maxColSha="165525" color="EX-cyan">
      <drainZones>
        <drainZone minCol="81099" maxCol="81107" />
      </drainZones>
      <drainZonesShadow>
        <drainZoneShadow minCol="87616" maxCol="87627" />
        <drainZoneShadow minCol="147372" maxCol="147417" />
      </drainZonesShadow>
    </node>
    <node name="::852407" nid="11582" row="4583" minCol="22073" maxCol="81117" minColSha="40196" maxColSha="154393" color="EX-yellow-orange">
      <drainZones>
        <drainZone minCol="81108" maxCol="81117" />
      </drainZones>
      <drainZonesShadow>
        <drainZoneShadow minCol="87628" maxCol="87637" />
        <drainZoneShadow minCol="147418" maxCol="147442" />
      </drainZonesShadow>
    </node>
    <node name="::854761" nid="11046" row="4584" minCol="22108" maxCol="78505" minColSha="40231" maxColSha="147446" color="EX-pure-blue">
      <drainZones/>
      <drainZonesShadow>
        <drainZoneShadow minCol="87638" maxCol="87643" />
        <drainZoneShadow minCol="147443" maxCol="147446" />
      </drainZonesShadow>
    </node>
    <node name="::853752" nid="13434" row="4585" minCol="22124" maxCol="81123" minColSha="40247" maxColSha="164241" color="EX-dark-yellow-green">
      <drainZones>
        <drainZone minCol="81118" maxCol="81123" />
      </drainZones>
      <drainZonesShadow>
        <drainZoneShadow minCol="87644" maxCol="87651" />
        <drainZoneShadow minCol="147447" maxCol="147471" />
      </drainZonesShadow>
    </node>
    <node name="::855946" nid="11021" row="4586" minCol="22136" maxCol="57406" minColSha="40259" maxColSha="147473" color="EX-dark-magenta">
      <drainZones/>
      <drainZonesShadow>
        <drainZoneShadow minCol="87652" maxCol="87656" />
        <drainZoneShadow minCol="147472" maxCol="147473" />
      </drainZonesShadow>
    </node>
    <node name="::853539" nid="13169" row="4587" minCol="22154" maxCol="81132" minColSha="40277" maxColSha="165074" color="EX-dark-green">
      <drainZones>
        <drainZone minCol="81124" maxCol="81132" />
      </drainZones>
      <drainZonesShadow>
        <drainZoneShadow minCol="87657" maxCol="87663" />
        <drainZoneShadow minCol="147474" maxCol="147529" />
      </drainZonesShadow>
    </node>
    <node name="::855942" nid="13758" row="4588" minCol="22155" maxCol="81135" minColSha="40278" maxColSha="165589" color="EX-blue-magenta">
      <drainZones>
        <drainZone minCol="81133" maxCol="81135" />
      </drainZones>
      <drainZonesShadow>
        <drainZoneShadow minCol="87664" maxCol="87666" />
        <drainZoneShadow minCol="147530" maxCol="147545" />
      </drainZonesShadow>
    </node>
    <node name="::856584" nid="13270" row="4589" minCol="22180" maxCol="81136" minColSha="40303" maxColSha="149563" color="EX-yellow-green">
      <drainZones>
        <drainZone minCol="81136" maxCol="81136" />
      </drainZones>
      <drainZonesShadow>
        <drainZoneShadow minCol="87667" maxCol="87672" />
        <drainZoneShadow minCol="147546" maxCol="147573" />
      </drainZonesShadow>
    </node>
    <node name="::855782" nid="13685" row="4590" minCol="22252" maxCol="81146" minColSha="40375" maxColSha="161151" color="EX-magenta">
      <drainZones>
        <drainZone minCol="81137" maxCol="81146" />
      </drainZones>
      <drainZonesShadow>
        <drainZoneShadow minCol="87673" maxCol="87700" />
        <drainZoneShadow minCol="147574" maxCol="147606" />
      </drainZonesShadow>
    </node>
    <node name="::855633" nid="11355" row="4591" minCol="22266" maxCol="81158" minColSha="40389" maxColSha="165680" color="EX-green">
      <drainZones>
        <drainZone minCol="81147" maxCol="81158" />
      </drainZones>
      <drainZonesShadow>
        <drainZoneShadow minCol="87701" maxCol="87710" />
        <drainZoneShadow minCol="147607" maxCol="147633" />
      </drainZonesShadow>
    </node>
    <node name="::851846" nid="10933" row="4592" minCol="22270" maxCol="81161" minColSha="40393" maxColSha="164124" color="EX-yellow">
      <drainZones>
        <drainZone minCol="81159" maxCol="81161" />
      </drainZones>
      <drainZonesShadow>
        <drainZoneShadow minCol="87711" maxCol="87717" />
        <drainZoneShadow minCol="147634" maxCol="147673" />
      </drainZonesShadow>
    </node>
    <node name="::855491" nid="13833" row="4593" minCol="22278" maxCol="81164" minColSha="40401" maxColSha="160744" color="EX-purple">
      <drainZones>
        <drainZone minCol="81162" maxCol="81164" />
      </drainZones>
      <drainZonesShadow>
        <drainZoneShadow minCol="87718" maxCol="87734" />
        <drainZoneShadow minCol="147674" maxCol="147689" />
      </drainZonesShadow>
    </node>
    <node name="::851942" nid="10708" row="4594" minCol="22287" maxCol="81165" minColSha="40410" maxColSha="156928" color="EX-dark-purple">
      <drainZones>
        <drainZone minCol="81165" maxCol="81165" />
      </drainZones>
      <drainZonesShadow>
        <drainZoneShadow minCol="87735" maxCol="87743" />
        <drainZoneShadow minCol="147690" maxCol="147727" />
      </drainZonesShadow>
    </node>
    <node name="::850643" nid="13896" row="4595" minCol="22288" maxCol="80083" minColSha="40411" maxColSha="147761" color="EX-dark-red">
      <drainZones/>
      <drainZonesShadow>
        <drainZoneShadow minCol="87744" maxCol="87751" />
        <drainZoneShadow minCol="147728" maxCol="147761" />
      </drainZonesShadow>
    </node>
    <node name="::855119" nid="14002" row="4596" minCol="22318" maxCol="81168" minColSha="40441" maxColSha="158282" color="EX-pale-green">
      <drainZones>
        <drainZone minCol="81166" maxCol="81168" />
      </drainZones>
      <drainZonesShadow>
        <drainZoneShadow minCol="87752" maxCol="87755" />
        <drainZoneShadow minCol="147762" maxCol="147774" />
      </drainZonesShadow>
    </node>
    <node name="::856535" nid="11798" row="4597" minCol="22326" maxCol="81174" minColSha="40449" maxColSha="156091" color="EX-pale-blue">
      <drainZones>
        <drainZone minCol="81169" maxCol="81174" />
      </drainZones>
      <drainZonesShadow>
        <drainZoneShadow minCol="87756" maxCol="87764" />
        <drainZoneShadow minCol="147775" maxCol="147801" />
      </drainZonesShadow>
    </node>
    <node name="::852467" nid="11535" row="4598" minCol="22331" maxCol="81176" minColSha="40454" maxColSha="160681" color="EX-dark-tan">
      <drainZones>
        <drainZone minCol="81175" maxCol="81176" />
      </drainZones>
      <drainZonesShadow>
        <drainZoneShadow minCol="87765" maxCol="87769" />
        <drainZoneShadow minCol="147802" maxCol="147832" />
      </drainZonesShadow>
    </node>
    <node name="::855605" nid="12438" row="4599" minCol="22361" maxCol="81186" minColSha="40484" maxColSha="163782" color="EX-pale-blue-magenta">
      <drainZones>
        <drainZone minCol="81177" maxCol="81186" />
      </drainZones>
      <drainZonesShadow>
        <drainZoneShadow minCol="87770" maxCol="87783" />
        <drainZoneShadow minCol="147833" maxCol="147878" />
      </drainZonesShadow>
    </node>
    <node name="::851984" nid="10833" row="4600" minCol="22370" maxCol="81192" minColSha="40493" maxColSha="164461" color="EX-pale-yellow orange">
      <drainZones>
        <drainZone minCol="81187" maxCol="81192" />
      </drainZones>
      <drainZonesShadow>
        <drainZoneShadow minCol="87784" maxCol="87804" />
        <drainZoneShadow minCol="147879" maxCol="147899" />
      </drainZonesShadow>
    </node>
    <node name="::855908" nid="11728" row="4601" minCol="22378" maxCol="81193" minColSha="40501" maxColSha="164631" color="EX-medium-magenta">
      <drainZones>
        <drainZone minCol="81193" maxCol="81193" />
      </drainZones>
      <drainZonesShadow>
        <drainZoneShadow minCol="87805" maxCol="87807" />
        <drainZoneShadow minCol="147900" maxCol="147907" />
      </drainZonesShadow>
    </node>
    <node name="::851485" nid="13461" row="4602" minCol="22397" maxCol="81199" minColSha="40520" maxColSha="161541" color="EX-pale-red">
      <drainZones>
        <drainZone minCol="81194" maxCol="81199" />
      </drainZones>
      <drainZonesShadow>
        <drainZoneShadow minCol="87808" maxCol="87815" />
        <drainZoneShadow minCol="147908" maxCol="147927" />
      </drainZonesShadow>
    </node>
    <node name="::852665" nid="11126" row="4603" minCol="22450" maxCol="81214" minColSha="40573" maxColSha="165526" color="EX-pale-cyan">
      <drainZones>
        <drainZone minCol="81200" maxCol="81214" />
      </drainZones>
      <drainZonesShadow>
        <drainZoneShadow minCol="87816" maxCol="87842" />
        <drainZoneShadow minCol="147928" maxCol="148022" />
      </drainZonesShadow>
    </node>
    <node name="::855869" nid="12293" row="4604" minCol="22451" maxCol="81216" minColSha="40574" maxColSha="156166" color="EX-pale-yellow-green">
      <drainZones>
        <drainZone minCol="81215" maxCol="81216" />
      </drainZones>
      <drainZonesShadow>
        <drainZoneShadow minCol="87843" maxCol="87859" />
        <drainZoneShadow minCol="148023" maxCol="148034" />
      </drainZonesShadow>
    </node>
    <node name="::853644" nid="12906" row="4605" minCol="22452" maxCol="81219" minColSha="40575" maxColSha="160415" color="EX-pale-purple">
      <drainZones>
        <drainZone minCol="81217" maxCol="81219" />
      </drainZones>
      <drainZonesShadow>
        <drainZoneShadow minCol="87860" maxCol="87862" />
        <drainZoneShadow minCol="148035" maxCol="148044" />
      </drainZonesShadow>
    </node>
    <node name="::855240" nid="13547" row="4606" minCol="22453" maxCol="72460" minColSha="40576" maxColSha="148050" color="EX-pale-magenta">
      <drainZones/>
      <drainZonesShadow>
        <drainZoneShadow minCol="87863" maxCol="87865" />
        <drainZoneShadow minCol="148045" maxCol="148050" />
      </drainZonesShadow>
    </node>
    <node name="::855394" nid="13041" row="4607" minCol="22454" maxCol="76402" minColSha="40577" maxColSha="148053" color="EX-pale-red-orange">
      <drainZones/>
      <drainZonesShadow>
        <drainZoneShadow minCol="87866" maxCol="87867" />
        <drainZoneShadow minCol="148051" maxCol="148053" />
      </drainZonesShadow>
    </node>
    <node name="::853266" nid="12841" row="4608" minCol="22477" maxCol="81224" minColSha="40600" maxColSha="161982" color="EX-blue">
      <drainZones>
        <drainZone minCol="81220" maxCol="81224" />
      </drainZones>
      <drainZonesShadow>
        <drainZoneShadow minCol="87868" maxCol="87876" />
        <drainZoneShadow minCol="148054" maxCol="148085" />
      </drainZonesShadow>
    </node>
    <node name="::856908" nid="13359" row="4609" minCol="22478" maxCol="81235" minColSha="40601" maxColSha="163151" color="EX-orange">
      <drainZones>
        <drainZone minCol="81225" maxCol="81235" />
      </drainZones>
      <drainZonesShadow>
        <drainZoneShadow minCol="87877" maxCol="87888" />
        <drainZoneShadow minCol="148086" maxCol="148111" />
      </drainZonesShadow>
    </node>
    <node name="::852709" nid="11278" row="4610" minCol="22479" maxCol="81239" minColSha="40602" maxColSha="160703" color="EX-dark-cyan">
      <drainZones>
        <drainZone minCol="81236" maxCol="81239" />
      </drainZones>
      <drainZonesShadow>
        <drainZoneShadow minCol="87889" maxCol="87893" />
        <drainZoneShadow minCol="148112" maxCol="148130" />
      </drainZonesShadow>
    </node>
    <node name="::852415" nid="12122" row="4611" minCol="22493" maxCol="81252" minColSha="40616" maxColSha="165265" color="EX-red">
      <drainZones>
        <drainZone minCol="81240" maxCol="81252" />
      </drainZones>
      <drainZonesShadow>
        <drainZoneShadow minCol="87894" maxCol="87921" />
        <drainZoneShadow minCol="148131" maxCol="148198" />
      </drainZonesShadow>
    </node>
    <node name="::853630" nid="11698" row="4612" minCol="22494" maxCol="81255" minColSha="40617" maxColSha="154544" color="EX-dark-orange">
      <drainZones>
        <drainZone minCol="81253" maxCol="81255" />
      </drainZones>
      <drainZonesShadow>
        <drainZoneShadow minCol="87922" maxCol="87927" />
        <drainZoneShadow minCol="148199" maxCol="148205" />
      </drainZonesShadow>
    </node>
    <node name="::852757" nid="12254" row="4613" minCol="22502" maxCol="81296" minColSha="40625" maxColSha="164428" color="EX-dark-gray-purple">
      <drainZones>
        <drainZone minCol="81256" maxCol="81296" />
      </drainZones>
      <drainZonesShadow>
        <drainZoneShadow minCol="87928" maxCol="88013" />
        <drainZoneShadow minCol="148206" maxCol="148287" />
      </drainZonesShadow>
    </node>
    <node name="::855717" nid="13666" row="4614" minCol="22513" maxCol="72071" minColSha="40636" maxColSha="148292" color="EX-cyan">
      <drainZones/>
      <drainZonesShadow>
        <drainZoneShadow minCol="88014" maxCol="88015" />
        <drainZoneShadow minCol="148288" maxCol="148292" />
      </drainZonesShadow>
    </node>
    <node name="::854534" nid="12046" row="4615" minCol="22514" maxCol="81298" minColSha="40637" maxColSha="151480" color="EX-yellow-orange">
      <drainZones>
        <drainZone minCol="81297" maxCol="81298" />
      </drainZones>
      <drainZonesShadow>
        <drainZoneShadow minCol="88016" maxCol="88018" />
        <drainZoneShadow minCol="148293" maxCol="148295" />
      </drainZonesShadow>
    </node>
    <node name="::851143" nid="13124" row="4616" minCol="22520" maxCol="81313" minColSha="40643" maxColSha="164443" color="EX-pure-blue">
      <drainZones>
        <drainZone minCol="81299" maxCol="81313" />
      </drainZones>
      <drainZonesShadow>
        <drainZoneShadow minCol="88019" maxCol="88048" />
        <drainZoneShadow minCol="148296" maxCol="148326" />
      </drainZonesShadow>
    </node>
    <node name="::851048" nid="12556" row="4617" minCol="22530" maxCol="81318" minColSha="40653" maxColSha="163644" color="EX-dark-yellow-green">
      <drainZones>
        <drainZone minCol="81314" maxCol="81318" />
      </drainZones>
      <drainZonesShadow>
        <drainZoneShadow minCol="88049" maxCol="88058" />
        <drainZoneShadow minCol="148327" maxCol="148357" />
      </drainZonesShadow>
    </node>
    <node name="::855276" nid="11373" row="4618" minCol="22537" maxCol="81335" minColSha="40660" maxColSha="164756" color="EX-dark-magenta">
      <drainZones>
        <drainZone minCol="81319" maxCol="81335" />
      </drainZones>
      <drainZonesShadow>
        <drainZoneShadow minCol="88059" maxCol="88093" />
        <drainZoneShadow minCol="148358" maxCol="148425" />
      </drainZonesShadow>
    </node>
    <node name="::855788" nid="11205" row="4619" minCol="22538" maxCol="81345" minColSha="40661" maxColSha="163126" color="EX-dark-green">
      <drainZones>
        <drainZone minCol="81336" maxCol="81345" />
      </drainZones>
      <drainZonesShadow>
        <drainZoneShadow minCol="88094" maxCol="88104" />
        <drainZoneShadow minCol="148426" maxCol="148462" />
      </drainZonesShadow>
    </node>
    <node name="::854541" nid="12074" row="4620" minCol="22539" maxCol="81166" minColSha="40662" maxColSha="148474" color="EX-blue-magenta">
      <drainZones/>
      <drainZonesShadow>
        <drainZoneShadow minCol="88105" maxCol="88107" />
        <drainZoneShadow minCol="148463" maxCol="148474" />
      </drainZonesShadow>
    </node>
    <node name="::850626" nid="11532" row="4621" minCol="22552" maxCol="79034" minColSha="40675" maxColSha="148478" color="EX-yellow-green">
      <drainZones/>
      <drainZonesShadow>
        <drainZoneShadow minCol="88108" maxCol="88108" />
        <drainZoneShadow minCol="148475" maxCol="148478" />
      </drainZonesShadow>
    </node>
    <node name="::855492" nid="13118" row="4622" minCol="22565" maxCol="81355" minColSha="40688" maxColSha="165861" color="EX-magenta">
      <drainZones>
        <drainZone minCol="81346" maxCol="81355" />
      </drainZones>
      <drainZonesShadow>
        <drainZoneShadow minCol="88109" maxCol="88114" />
        <drainZoneShadow minCol="148479" maxCol="148516" />
      </drainZonesShadow>
    </node>
    <node name="::852802" nid="12266" row="4623" minCol="22566" maxCol="81359" minColSha="40689" maxColSha="161489" color="EX-green">
      <drainZones>
        <drainZone minCol="81356" maxCol="81359" />
      </drainZones>
      <drainZonesShadow>
        <drainZoneShadow minCol="88115" maxCol="88129" />
        <drainZoneShadow minCol="148517" maxCol="148538" />
      </drainZonesShadow>
    </node>
    <node name="::856602" nid="12579" row="4624" minCol="22567" maxCol="81362" minColSha="40690" maxColSha="162615" color="EX-yellow">
      <drainZones>
        <drainZone minCol="81360" maxCol="81362" />
      </drainZones>
      <drainZonesShadow>
        <drainZoneShadow minCol="88130" maxCol="88135" />
        <drainZoneShadow minCol="148539" maxCol="148545" />
      </drainZonesShadow>
    </node>
    <node name="::856898" nid="11621" row="4625" minCol="22573" maxCol="81365" minColSha="40696" maxColSha="160104" color="EX-purple">
      <drainZones>
        <drainZone minCol="81363" maxCol="81365" />
      </drainZones>
      <drainZonesShadow>
        <drainZoneShadow minCol="88136" maxCol="88143" />
        <drainZoneShadow minCol="148546" maxCol="148561" />
      </drainZonesShadow>
    </node>
    <node name="::851981" nid="12299" row="4626" minCol="22574" maxCol="81366" minColSha="40697" maxColSha="163858" color="EX-dark-purple">
      <drainZones>
        <drainZone minCol="81366" maxCol="81366" />
      </drainZones>
      <drainZonesShadow>
        <drainZoneShadow minCol="88144" maxCol="88146" />
        <drainZoneShadow minCol="148562" maxCol="148564" />
      </drainZonesShadow>
    </node>
    <node name="::851313" nid="12232" row="4627" minCol="22593" maxCol="81385" minColSha="40716" maxColSha="165933" color="EX-dark-red">
      <drainZones>
        <drainZone minCol="81367" maxCol="81385" />
      </drainZones>
      <drainZonesShadow>
        <drainZoneShadow minCol="88147" maxCol="88190" />
        <drainZoneShadow minCol="148565" maxCol="148607" />
      </drainZonesShadow>
    </node>
    <node name="::852332" nid="13473" row="4628" minCol="22612" maxCol="81387" minColSha="40735" maxColSha="164400" color="EX-pale-green">
      <drainZones>
        <drainZone minCol="81386" maxCol="81387" />
      </drainZones>
      <drainZonesShadow>
        <drainZoneShadow minCol="88191" maxCol="88196" />
        <drainZoneShadow minCol="148608" maxCol="148614" />
      </drainZonesShadow>
    </node>
    <node name="::851214" nid="12357" row="4629" minCol="22618" maxCol="81389" minColSha="40741" maxColSha="158324" color="EX-pale-blue">
      <drainZones>
        <drainZone minCol="81388" maxCol="81389" />
      </drainZones>
      <drainZonesShadow>
        <drainZoneShadow minCol="88197" maxCol="88199" />
        <drainZoneShadow minCol="148615" maxCol="148631" />
      </drainZonesShadow>
    </node>
    <node name="::856070" nid="13728" row="4630" minCol="22652" maxCol="81396" minColSha="40775" maxColSha="159898" color="EX-dark-tan">
      <drainZones>
        <drainZone minCol="81390" maxCol="81396" />
      </drainZones>
      <drainZonesShadow>
        <drainZoneShadow minCol="88200" maxCol="88211" />
        <drainZoneShadow minCol="148632" maxCol="148657" />
      </drainZonesShadow>
    </node>
    <node name="::850846" nid="13483" row="4631" minCol="22685" maxCol="81400" minColSha="40808" maxColSha="160914" color="EX-pale-blue-magenta">
      <drainZones>
        <drainZone minCol="81397" maxCol="81400" />
      </drainZones>
      <drainZonesShadow>
        <drainZoneShadow minCol="88212" maxCol="88222" />
        <drainZoneShadow minCol="148658" maxCol="148689" />
      </drainZonesShadow>
    </node>
    <node name="::853555" nid="11657" row="4632" minCol="22686" maxCol="81412" minColSha="40809" maxColSha="165290" color="EX-pale-yellow orange">
      <drainZones>
        <drainZone minCol="81401" maxCol="81412" />
      </drainZones>
      <drainZonesShadow>
        <drainZoneShadow minCol="88223" maxCol="88227" />
        <drainZoneShadow minCol="148690" maxCol="148720" />
      </drainZonesShadow>
    </node>
    <node name="::854824" nid="13047" row="4633" minCol="22687" maxCol="81415" minColSha="40810" maxColSha="162149" color="EX-medium-magenta">
      <drainZones>
        <drainZone minCol="81413" maxCol="81415" />
      </drainZones>
      <drainZonesShadow>
        <drainZoneShadow minCol="88228" maxCol="88228" />
        <drainZoneShadow minCol="148721" maxCol="148729" />
      </drainZonesShadow>
    </node>
    <node name="::852146" nid="11510" row="4634" minCol="22702" maxCol="72943" minColSha="40825" maxColSha="148736" color="EX-pale-red">
      <drainZones/>
      <drainZonesShadow>
        <drainZoneShadow minCol="88229" maxCol="88230" />
        <drainZoneShadow minCol="148730" maxCol="148736" />
      </drainZonesShadow>
    </node>
    <node name="::854573" nid="12680" row="4635" minCol="22703" maxCol="64608" minColSha="40826" maxColSha="148737" color="EX-pale-cyan">
      <drainZones/>
      <drainZonesShadow>
        <drainZoneShadow minCol="88231" maxCol="88231" />
        <drainZoneShadow minCol="148737" maxCol="148737" />
      </drainZonesShadow>
    </node>
    <node name="::852224" nid="10795" row="4636" minCol="22710" maxCol="81419" minColSha="40833" maxColSha="164615" color="EX-pale-yellow-green">
      <drainZones>
        <drainZone minCol="81416" maxCol="81419" />
      </drainZones>
      <drainZonesShadow>
        <drainZoneShadow minCol="88232" maxCol="88237" />
        <drainZoneShadow minCol="148738" maxCol="148753" />
      </drainZonesShadow>
    </node>
    <node name="::852523" nid="10776" row="4637" minCol="22717" maxCol="81420" minColSha="40840" maxColSha="151189" color="EX-pale-purple">
      <drainZones>
        <drainZone minCol="81420" maxCol="81420" />
      </drainZones>
      <drainZonesShadow>
        <drainZoneShadow minCol="88238" maxCol="88239" />
        <drainZoneShadow minCol="148754" maxCol="148759" />
      </drainZonesShadow>
    </node>
    <node name="::853751" nid="12915" row="4638" minCol="22724" maxCol="81424" minColSha="40847" maxColSha="159296" color="EX-pale-magenta">
      <drainZones>
        <drainZone minCol="81421" maxCol="81424" />
      </drainZones>
      <drainZonesShadow>
        <drainZoneShadow minCol="88240" maxCol="88245" />
        <drainZoneShadow minCol="148760" maxCol="148771" />
      </drainZonesShadow>
    </node>
    <node name="::854540" nid="13984" row="4639" minCol="22725" maxCol="81421" minColSha="40848" maxColSha="148780" color="EX-pale-red-orange">
      <drainZones/>
      <drainZonesShadow>
        <drainZoneShadow minCol="88246" maxCol="88249" />
        <drainZoneShadow minCol="148772" maxCol="148780" />
      </drainZonesShadow>
    </node>
    <node name="::856860" nid="12608" row="4640" minCol="22755" maxCol="81430" minColSha="40878" maxColSha="165946" color="EX-blue">
      <drainZones>
        <drainZone minCol="81425" maxCol="81430" />
      </drainZones>
      <drainZonesShadow>
        <drainZoneShadow minCol="88250" maxCol="88254" />
        <drainZoneShadow minCol="148781" maxCol="148791" />
      </drainZonesShadow>
    </node>
    <node name="::850392" nid="10677" row="4641" minCol="22756" maxCol="77003" minColSha="40879" maxColSha="148796" color="EX-orange">
      <drainZones/>
      <drainZonesShadow>
        <drainZoneShadow minCol="88255" maxCol="88255" />
        <drainZoneShadow minCol="148792" maxCol="148796" />
      </drainZonesShadow>
    </node>
    <node name="::854072" nid="10675" row="4642" minCol="22763" maxCol="81433" minColSha="40886" maxColSha="164675" color="EX-dark-cyan">
      <drainZones>
        <drainZone minCol="81431" maxCol="81433" />
      </drainZones>
      <drainZonesShadow>
        <drainZoneShadow minCol="88256" maxCol="88262" />
        <drainZoneShadow minCol="148797" maxCol="148825" />
      </drainZonesShadow>
    </node>
    <node name="::854161" nid="13042" row="4643" minCol="22764" maxCol="81437" minColSha="40887" maxColSha="155745" color="EX-red">
      <drainZones>
        <drainZone minCol="81434" maxCol="81437" />
      </drainZones>
      <drainZonesShadow>
        <drainZoneShadow minCol="88263" maxCol="88269" />
        <drainZoneShadow minCol="148826" maxCol="148837" />
      </drainZonesShadow>
    </node>
    <node name="::852657" nid="11369" row="4644" minCol="22765" maxCol="81438" minColSha="40888" maxColSha="149201" color="EX-dark-orange">
      <drainZones>
        <drainZone minCol="81438" maxCol="81438" />
      </drainZones>
      <drainZonesShadow>
        <drainZoneShadow minCol="88270" maxCol="88272" />
        <drainZoneShadow minCol="148838" maxCol="148847" />
      </drainZonesShadow>
    </node>
    <node name="::852871" nid="10917" row="4645" minCol="22801" maxCol="81442" minColSha="40924" maxColSha="164591" color="EX-dark-gray-purple">
      <drainZones>
        <drainZone minCol="81439" maxCol="81442" />
      </drainZones>
      <drainZonesShadow>
        <drainZoneShadow minCol="88273" maxCol="88275" />
        <drainZoneShadow minCol="148848" maxCol="148866" />
      </drainZonesShadow>
    </node>
    <node name="::855840" nid="10880" row="4646" minCol="22802" maxCol="77700" minColSha="40925" maxColSha="148872" color="EX-cyan">
      <drainZones/>
      <drainZonesShadow>
        <drainZoneShadow minCol="88276" maxCol="88276" />
        <drainZoneShadow minCol="148867" maxCol="148872" />
      </drainZonesShadow>
    </node>
    <node name="::856551" nid="12569" row="4647" minCol="22803" maxCol="81443" minColSha="40926" maxColSha="160306" color="EX-yellow-orange">
      <drainZones>
        <drainZone minCol="81443" maxCol="81443" />
      </drainZones>
      <drainZonesShadow>
        <drainZoneShadow minCol="88277" maxCol="88278" />
        <drainZoneShadow minCol="148873" maxCol="148877" />
      </drainZonesShadow>
    </node>
    <node name="::854305" nid="12979" row="4648" minCol="22804" maxCol="76406" minColSha="40927" maxColSha="148880" color="EX-pure-blue">
      <drainZones/>
      <drainZonesShadow>
        <drainZoneShadow minCol="88279" maxCol="88279" />
        <drainZoneShadow minCol="148878" maxCol="148880" />
      </drainZonesShadow>
    </node>
    <node name="::852951" nid="11795" row="4649" minCol="22816" maxCol="81459" minColSha="40939" maxColSha="163425" color="EX-dark-yellow-green">
      <drainZones>
        <drainZone minCol="81444" maxCol="81459" />
      </drainZones>
      <drainZonesShadow>
        <drainZoneShadow minCol="88280" maxCol="88311" />
        <drainZoneShadow minCol="148881" maxCol="148926" />
      </drainZonesShadow>
    </node>
    <node name="::855255" nid="11794" row="4650" minCol="22817" maxCol="81469" minColSha="40940" maxColSha="163769" color="EX-dark-magenta">
      <drainZones>
        <drainZone minCol="81460" maxCol="81469" />
      </drainZones>
      <drainZonesShadow>
        <drainZoneShadow minCol="88312" maxCol="88325" />
        <drainZoneShadow minCol="148927" maxCol="148961" />
      </drainZonesShadow>
    </node>
    <node name="::851902" nid="11577" row="4651" minCol="22818" maxCol="81472" minColSha="40941" maxColSha="161036" color="EX-dark-green">
      <drainZones>
        <drainZone minCol="81470" maxCol="81472" />
      </drainZones>
      <drainZonesShadow>
        <drainZoneShadow minCol="88326" maxCol="88331" />
        <drainZoneShadow minCol="148962" maxCol="148977" />
      </drainZonesShadow>
    </node>
    <node name="::855854" nid="11593" row="4652" minCol="22819" maxCol="81476" minColSha="40942" maxColSha="164849" color="EX-blue-magenta">
      <drainZones>
        <drainZone minCol="81473" maxCol="81476" />
      </drainZones>
      <drainZonesShadow>
        <drainZoneShadow minCol="88332" maxCol="88335" />
        <drainZoneShadow minCol="148978" maxCol="148995" />
      </drainZonesShadow>
    </node>
    <node name="::856304" nid="13981" row="4653" minCol="22820" maxCol="81477" minColSha="40943" maxColSha="155617" color="EX-yellow-green">
      <drainZones>
        <drainZone minCol="81477" maxCol="81477" />
      </drainZones>
      <drainZonesShadow>
        <drainZoneShadow minCol="88336" maxCol="88338" />
        <drainZoneShadow minCol="148996" maxCol="149012" />
      </drainZonesShadow>
    </node>
    <node name="::856823" nid="11464" row="4654" minCol="22851" maxCol="81480" minColSha="40974" maxColSha="163736" color="EX-magenta">
      <drainZones>
        <drainZone minCol="81478" maxCol="81480" />
      </drainZones>
      <drainZonesShadow>
        <drainZoneShadow minCol="88339" maxCol="88339" />
        <drainZoneShadow minCol="149013" maxCol="149023" />
      </drainZonesShadow>
    </node>
    <node name="::851605" nid="10682" row="4655" minCol="22852" maxCol="81481" minColSha="40975" maxColSha="150941" color="EX-green">
      <drainZones>
        <drainZone minCol="81481" maxCol="81481" />
      </drainZones>
      <drainZonesShadow>
        <drainZoneShadow minCol="88340" maxCol="88340" />
        <drainZoneShadow minCol="149024" maxCol="149031" />
      </drainZonesShadow>
    </node>
    <node name="::851758" nid="13475" row="4656" minCol="22858" maxCol="81484" minColSha="40981" maxColSha="165367" color="EX-yellow">
      <drainZones>
        <drainZone minCol="81482" maxCol="81484" />
      </drainZones>
      <drainZonesShadow>
        <drainZoneShadow minCol="88341" maxCol="88344" />
        <drainZoneShadow minCol="149032" maxCol="149037" />
      </drainZonesShadow>
    </node>
    <node name="::854372" nid="11847" row="4657" minCol="22879" maxCol="81491" minColSha="41002" maxColSha="164911" color="EX-purple">
      <drainZones>
        <drainZone minCol="81485" maxCol="81491" />
      </drainZones>
      <drainZonesShadow>
        <drainZoneShadow minCol="88345" maxCol="88350" />
        <drainZoneShadow minCol="149038" maxCol="149063" />
      </drainZonesShadow>
    </node>
    <node name="::852925" nid="12452" row="4658" minCol="22880" maxCol="81493" minColSha="41003" maxColSha="153125" color="EX-dark-purple">
      <drainZones>
        <drainZone minCol="81492" maxCol="81493" />
      </drainZones>
      <drainZonesShadow>
        <drainZoneShadow minCol="88351" maxCol="88360" />
        <drainZoneShadow minCol="149064" maxCol="149083" />
      </drainZonesShadow>
    </node>
    <node name="::855423" nid="13465" row="4659" minCol="22881" maxCol="81496" minColSha="41004" maxColSha="155515" color="EX-dark-red">
      <drainZones>
        <drainZone minCol="81494" maxCol="81496" />
      </drainZones>
      <drainZonesShadow>
        <drainZoneShadow minCol="88361" maxCol="88366" />
        <drainZoneShadow minCol="149084" maxCol="149105" />
      </drainZonesShadow>
    </node>
    <node name="::856069" nid="11455" row="4660" minCol="22882" maxCol="80864" minColSha="41005" maxColSha="149119" color="EX-pale-green">
      <drainZones/>
      <drainZonesShadow>
        <drainZoneShadow minCol="88367" maxCol="88370" />
        <drainZoneShadow minCol="149106" maxCol="149119" />
      </drainZonesShadow>
    </node>
    <node name="::856196" nid="11931" row="4661" minCol="22883" maxCol="71334" minColSha="41006" maxColSha="149127" color="EX-pale-blue">
      <drainZones/>
      <drainZonesShadow>
        <drainZoneShadow minCol="88371" maxCol="88372" />
        <drainZoneShadow minCol="149120" maxCol="149127" />
      </drainZonesShadow>
    </node>
    <node name="::856518" nid="12019" row="4662" minCol="22897" maxCol="81501" minColSha="41020" maxColSha="165665" color="EX-dark-tan">
      <drainZones>
        <drainZone minCol="81497" maxCol="81501" />
      </drainZones>
      <drainZonesShadow>
        <drainZoneShadow minCol="88373" maxCol="88376" />
        <drainZoneShadow minCol="149128" maxCol="149155" />
      </drainZonesShadow>
    </node>
    <node name="::853355" nid="13791" row="4663" minCol="22898" maxCol="81505" minColSha="41021" maxColSha="165602" color="EX-pale-blue-magenta">
      <drainZones>
        <drainZone minCol="81502" maxCol="81505" />
      </drainZones>
      <drainZonesShadow>
        <drainZoneShadow minCol="88377" maxCol="88382" />
        <drainZoneShadow minCol="149156" maxCol="149173" />
      </drainZonesShadow>
    </node>
    <node name="::856840" nid="11467" row="4664" minCol="22925" maxCol="81509" minColSha="41048" maxColSha="164850" color="EX-pale-yellow orange">
      <drainZones>
        <drainZone minCol="81506" maxCol="81509" />
      </drainZones>
      <drainZonesShadow>
        <drainZoneShadow minCol="88383" maxCol="88388" />
        <drainZoneShadow minCol="149174" maxCol="149205" />
      </drainZonesShadow>
    </node>
    <node name="::855131" nid="12170" row="4665" minCol="22934" maxCol="81513" minColSha="41057" maxColSha="165005" color="EX-medium-magenta">
      <drainZones>
        <drainZone minCol="81510" maxCol="81513" />
      </drainZones>
      <drainZonesShadow>
        <drainZoneShadow minCol="88389" maxCol="88399" />
        <drainZoneShadow minCol="149206" maxCol="149226" />
      </drainZonesShadow>
    </node>
    <node name="::851339" nid="13487" row="4666" minCol="22957" maxCol="81519" minColSha="41080" maxColSha="156470" color="EX-pale-red">
      <drainZones>
        <drainZone minCol="81514" maxCol="81519" />
      </drainZones>
      <drainZonesShadow>
        <drainZoneShadow minCol="88400" maxCol="88410" />
        <drainZoneShadow minCol="149227" maxCol="149262" />
      </drainZonesShadow>
    </node>
    <node name="::850611" nid="12435" row="4667" minCol="22958" maxCol="81522" minColSha="41081" maxColSha="165614" color="EX-pale-cyan">
      <drainZones>
        <drainZone minCol="81520" maxCol="81522" />
      </drainZones>
      <drainZonesShadow>
        <drainZoneShadow minCol="88411" maxCol="88419" />
        <drainZoneShadow minCol="149263" maxCol="149284" />
      </drainZonesShadow>
    </node>
    <node name="::850439" nid="13210" row="4668" minCol="22959" maxCol="81520" minColSha="41082" maxColSha="149297" color="EX-pale-yellow-green">
      <drainZones/>
      <drainZonesShadow>
        <drainZoneShadow minCol="88420" maxCol="88420" />
        <drainZoneShadow minCol="149285" maxCol="149297" />
      </drainZonesShadow>
    </node>
    <node name="::856513" nid="13140" row="4669" minCol="22968" maxCol="81524" minColSha="41091" maxColSha="154646" color="EX-pale-purple">
      <drainZones>
        <drainZone minCol="81523" maxCol="81524" />
      </drainZones>
      <drainZonesShadow>
        <drainZoneShadow minCol="88421" maxCol="88425" />
        <drainZoneShadow minCol="149298" maxCol="149309" />
      </drainZonesShadow>
    </node>
    <node name="::856713" nid="10998" row="4670" minCol="22976" maxCol="81534" minColSha="41099" maxColSha="164565" color="EX-pale-magenta">
      <drainZones>
        <drainZone minCol="81525" maxCol="81534" />
      </drainZones>
      <drainZonesShadow>
        <drainZoneShadow minCol="88426" maxCol="88431" />
        <drainZoneShadow minCol="149310" maxCol="149336" />
      </drainZonesShadow>
    </node>
    <node name="::852129" nid="13903" row="4671" minCol="22977" maxCol="81536" minColSha="41100" maxColSha="152483" color="EX-pale-red-orange">
      <drainZones>
        <drainZone minCol="81535" maxCol="81536" />
      </drainZones>
      <drainZonesShadow>
        <drainZoneShadow minCol="88432" maxCol="88435" />
        <drainZoneShadow minCol="149337" maxCol="149347" />
      </drainZonesShadow>
    </node>
    <node name="::853492" nid="10619" row="4672" minCol="23027" maxCol="81544" minColSha="41150" maxColSha="165058" color="EX-blue">
      <drainZones>
        <drainZone minCol="81537" maxCol="81544" />
      </drainZones>
      <drainZonesShadow>
        <drainZoneShadow minCol="88436" maxCol="88444" />
        <drainZoneShadow minCol="149348" maxCol="149374" />
      </drainZonesShadow>
    </node>
    <node name="::852452" nid="11868" row="4673" minCol="23028" maxCol="81547" minColSha="41151" maxColSha="157174" color="EX-orange">
      <drainZones>
        <drainZone minCol="81545" maxCol="81547" />
      </drainZones>
      <drainZonesShadow>
        <drainZoneShadow minCol="88445" maxCol="88448" />
        <drainZoneShadow minCol="149375" maxCol="149400" />
      </drainZonesShadow>
    </node>
    <node name="::852349" nid="12405" row="4674" minCol="23029" maxCol="81549" minColSha="41152" maxColSha="162259" color="EX-dark-cyan">
      <drainZones>
        <drainZone minCol="81548" maxCol="81549" />
      </drainZones>
      <drainZonesShadow>
        <drainZoneShadow minCol="88449" maxCol="88451" />
        <drainZoneShadow minCol="149401" maxCol="149414" />
      </drainZonesShadow>
    </node>
    <node name="::851218" nid="13961" row="4675" minCol="23030" maxCol="81551" minColSha="41153" maxColSha="156691" color="EX-red">
      <drainZones>
        <drainZone minCol="81550" maxCol="81551" />
      </drainZones>
      <drainZonesShadow>
        <drainZoneShadow minCol="88452" maxCol="88454" />
        <drainZoneShadow minCol="149415" maxCol="149427" />
      </drainZonesShadow>
    </node>
    <node name="::855254" nid="11364" row="4676" minCol="23031" maxCol="81553" minColSha="41154" maxColSha="160636" color="EX-dark-orange">
      <drainZones>
        <drainZone minCol="81552" maxCol="81553" />
      </drainZones>
      <drainZonesShadow>
        <drainZoneShadow minCol="88455" maxCol="88457" />
        <drainZoneShadow minCol="149428" maxCol="149440" />
      </drainZonesShadow>
    </node>
    <node name="::853643" nid="10826" row="4677" minCol="23032" maxCol="81556" minColSha="41155" maxColSha="157716" color="EX-dark-gray-purple">
      <drainZones>
        <drainZone minCol="81554" maxCol="81556" />
      </drainZones>
      <drainZonesShadow>
        <drainZoneShadow minCol="88458" maxCol="88459" />
        <drainZoneShadow minCol="149441" maxCol="149452" />
      </drainZonesShadow>
    </node>
    <node name="::853525" nid="11810" row="4678" minCol="23033" maxCol="80595" minColSha="41156" maxColSha="149463" color="EX-cyan">
      <drainZones/>
      <drainZonesShadow>
        <drainZoneShadow minCol="88460" maxCol="88461" />
        <drainZoneShadow minCol="149453" maxCol="149463" />
      </drainZonesShadow>
    </node>
    <node name="::851690" nid="11640" row="4679" minCol="23034" maxCol="81558" minColSha="41157" maxColSha="163211" color="EX-yellow-orange">
      <drainZones>
        <drainZone minCol="81557" maxCol="81558" />
      </drainZones>
      <drainZonesShadow>
        <drainZoneShadow minCol="88462" maxCol="88463" />
        <drainZoneShadow minCol="149464" maxCol="149466" />
      </drainZonesShadow>
    </node>
    <node name="::854662" nid="12011" row="4680" minCol="23062" maxCol="81571" minColSha="41185" maxColSha="166270" color="EX-pure-blue">
      <drainZones>
        <drainZone minCol="81559" maxCol="81571" />
      </drainZones>
      <drainZonesShadow>
        <drainZoneShadow minCol="88464" maxCol="88480" />
        <drainZoneShadow minCol="149467" maxCol="149532" />
      </drainZonesShadow>
    </node>
    <node name="::853503" nid="11084" row="4681" minCol="23063" maxCol="81581" minColSha="41186" maxColSha="165845" color="EX-dark-yellow-green">
      <drainZones>
        <drainZone minCol="81572" maxCol="81581" />
      </drainZones>
      <drainZonesShadow>
        <drainZoneShadow minCol="88481" maxCol="88493" />
        <drainZoneShadow minCol="149533" maxCol="149574" />
      </drainZonesShadow>
    </node>
    <node name="::854443" nid="11342" row="4682" minCol="23064" maxCol="81588" minColSha="41187" maxColSha="162782" color="EX-dark-magenta">
      <drainZones>
        <drainZone minCol="81582" maxCol="81588" />
      </drainZones>
      <drainZonesShadow>
        <drainZoneShadow minCol="88494" maxCol="88505" />
        <drainZoneShadow minCol="149575" maxCol="149616" />
      </drainZonesShadow>
    </node>
    <node name="::853824" nid="13449" row="4683" minCol="23065" maxCol="81594" minColSha="41188" maxColSha="157605" color="EX-dark-green">
      <drainZones>
        <drainZone minCol="81589" maxCol="81594" />
      </drainZones>
      <drainZonesShadow>
        <drainZoneShadow minCol="88506" maxCol="88510" />
        <drainZoneShadow minCol="149617" maxCol="149656" />
      </drainZonesShadow>
    </node>
    <node name="::853041" nid="14008" row="4684" minCol="23066" maxCol="81599" minColSha="41189" maxColSha="162948" color="EX-blue-magenta">
      <drainZones>
        <drainZone minCol="81595" maxCol="81599" />
      </drainZones>
      <drainZonesShadow>
        <drainZoneShadow minCol="88511" maxCol="88518" />
        <drainZoneShadow minCol="149657" maxCol="149684" />
      </drainZonesShadow>
    </node>
    <node name="::851670" nid="13084" row="4685" minCol="23067" maxCol="81603" minColSha="41190" maxColSha="165919" color="EX-yellow-green">
      <drainZones>
        <drainZone minCol="81600" maxCol="81603" />
      </drainZones>
      <drainZonesShadow>
        <drainZoneShadow minCol="88519" maxCol="88525" />
        <drainZoneShadow minCol="149685" maxCol="149698" />
      </drainZonesShadow>
    </node>
    <node name="::854315" nid="11291" row="4686" minCol="23068" maxCol="81607" minColSha="41191" maxColSha="160438" color="EX-magenta">
      <drainZones>
        <drainZone minCol="81604" maxCol="81607" />
      </drainZones>
      <drainZonesShadow>
        <drainZoneShadow minCol="88526" maxCol="88530" />
        <drainZoneShadow minCol="149699" maxCol="149711" />
      </drainZonesShadow>
    </node>
    <node name="::856208" nid="10848" row="4687" minCol="23079" maxCol="81614" minColSha="41202" maxColSha="161288" color="EX-green">
      <drainZones>
        <drainZone minCol="81608" maxCol="81614" />
      </drainZones>
      <drainZonesShadow>
        <drainZoneShadow minCol="88531" maxCol="88548" />
        <drainZoneShadow minCol="149712" maxCol="149734" />
      </drainZonesShadow>
    </node>
    <node name="::851812" nid="12015" row="4688" minCol="23080" maxCol="81617" minColSha="41203" maxColSha="157699" color="EX-yellow">
      <drainZones>
        <drainZone minCol="81615" maxCol="81617" />
      </drainZones>
      <drainZonesShadow>
        <drainZoneShadow minCol="88549" maxCol="88553" />
        <drainZoneShadow minCol="149735" maxCol="149760" />
      </drainZonesShadow>
    </node>
    <node name="::850540" nid="13306" row="4689" minCol="23088" maxCol="81624" minColSha="41211" maxColSha="163332" color="EX-purple">
      <drainZones>
        <drainZone minCol="81618" maxCol="81624" />
      </drainZones>
      <drainZonesShadow>
        <drainZoneShadow minCol="88554" maxCol="88560" />
        <drainZoneShadow minCol="149761" maxCol="149797" />
      </drainZonesShadow>
    </node>
    <node name="::855979" nid="10957" row="4690" minCol="23089" maxCol="81627" minColSha="41212" maxColSha="156182" color="EX-dark-purple">
      <drainZones>
        <drainZone minCol="81625" maxCol="81627" />
      </drainZones>
      <drainZonesShadow>
        <drainZoneShadow minCol="88561" maxCol="88564" />
        <drainZoneShadow minCol="149798" maxCol="149833" />
      </drainZonesShadow>
    </node>
    <node name="::851967" nid="11011" row="4691" minCol="23117" maxCol="81637" minColSha="41240" maxColSha="164787" color="EX-dark-red">
      <drainZones>
        <drainZone minCol="81628" maxCol="81637" />
      </drainZones>
      <drainZonesShadow>
        <drainZoneShadow minCol="88565" maxCol="88572" />
        <drainZoneShadow minCol="149834" maxCol="149874" />
      </drainZonesShadow>
    </node>
    <node name="::850711" nid="12384" row="4692" minCol="23118" maxCol="81640" minColSha="41241" maxColSha="164469" color="EX-pale-green">
      <drainZones>
        <drainZone minCol="81638" maxCol="81640" />
      </drainZones>
      <drainZonesShadow>
        <drainZoneShadow minCol="88573" maxCol="88578" />
        <drainZoneShadow minCol="149875" maxCol="149891" />
      </drainZonesShadow>
    </node>
    <node name="::855126" nid="13497" row="4693" minCol="23119" maxCol="81638" minColSha="41242" maxColSha="149897" color="EX-pale-blue">
      <drainZones/>
      <drainZonesShadow>
        <drainZoneShadow minCol="88579" maxCol="88581" />
        <drainZoneShadow minCol="149892" maxCol="149897" />
      </drainZonesShadow>
    </node>
    <node name="::852361" nid="11580" row="4694" minCol="23152" maxCol="81649" minColSha="41275" maxColSha="162885" color="EX-dark-tan">
      <drainZones>
        <drainZone minCol="81641" maxCol="81649" />
      </drainZones>
      <drainZonesShadow>
        <drainZoneShadow minCol="88582" maxCol="88587" />
        <drainZoneShadow minCol="149898" maxCol="149928" />
      </drainZonesShadow>
    </node>
    <node name="::855863" nid="11803" row="4695" minCol="23198" maxCol="81652" minColSha="41321" maxColSha="162819" color="EX-pale-blue-magenta">
      <drainZones>
        <drainZone minCol="81650" maxCol="81652" />
      </drainZones>
      <drainZonesShadow>
        <drainZoneShadow minCol="88588" maxCol="88601" />
        <drainZoneShadow minCol="149929" maxCol="149945" />
      </drainZonesShadow>
    </node>
    <node name="::856141" nid="13818" row="4696" minCol="23199" maxCol="81656" minColSha="41322" maxColSha="163036" color="EX-pale-yellow orange">
      <drainZones>
        <drainZone minCol="81653" maxCol="81656" />
      </drainZones>
      <drainZonesShadow>
        <drainZoneShadow minCol="88602" maxCol="88611" />
        <drainZoneShadow minCol="149946" maxCol="149962" />
      </drainZonesShadow>
    </node>
    <node name="::856787" nid="12600" row="4697" minCol="23200" maxCol="77984" minColSha="41323" maxColSha="149971" color="EX-medium-magenta">
      <drainZones/>
      <drainZonesShadow>
        <drainZoneShadow minCol="88612" maxCol="88617" />
        <drainZoneShadow minCol="149963" maxCol="149971" />
      </drainZonesShadow>
    </node>
    <node name="::850499" nid="12426" row="4698" minCol="23228" maxCol="81658" minColSha="41351" maxColSha="166133" color="EX-pale-red">
      <drainZones>
        <drainZone minCol="81657" maxCol="81658" />
      </drainZones>
      <drainZonesShadow>
        <drainZoneShadow minCol="88618" maxCol="88621" />
        <drainZoneShadow minCol="149972" maxCol="149997" />
      </drainZonesShadow>
    </node>
    <node name="::856909" nid="11916" row="4699" minCol="23238" maxCol="81664" minColSha="41361" maxColSha="163384" color="EX-pale-cyan">
      <drainZones>
        <drainZone minCol="81659" maxCol="81664" />
      </drainZones>
      <drainZonesShadow>
        <drainZoneShadow minCol="88622" maxCol="88627" />
        <drainZoneShadow minCol="149998" maxCol="150022" />
      </drainZonesShadow>
    </node>
    <node name="::851957" nid="10935" row="4700" minCol="23247" maxCol="81671" minColSha="41370" maxColSha="164935" color="EX-pale-yellow-green">
      <drainZones>
        <drainZone minCol="81665" maxCol="81671" />
      </drainZones>
      <drainZonesShadow>
        <drainZoneShadow minCol="88628" maxCol="88640" />
        <drainZoneShadow minCol="150023" maxCol="150077" />
      </drainZonesShadow>
    </node>
    <node name="::853313" nid="10873" row="4701" minCol="23248" maxCol="81672" minColSha="41371" maxColSha="151190" color="EX-pale-purple">
      <drainZones>
        <drainZone minCol="81672" maxCol="81672" />
      </drainZones>
      <drainZonesShadow>
        <drainZoneShadow minCol="88641" maxCol="88645" />
        <drainZoneShadow minCol="150078" maxCol="150106" />
      </drainZonesShadow>
    </node>
    <node name="::855885" nid="13915" row="4702" minCol="23268" maxCol="81678" minColSha="41391" maxColSha="162784" color="EX-pale-magenta">
      <drainZones>
        <drainZone minCol="81673" maxCol="81678" />
      </drainZones>
      <drainZonesShadow>
        <drainZoneShadow minCol="88646" maxCol="88658" />
        <drainZoneShadow minCol="150107" maxCol="150141" />
      </drainZonesShadow>
    </node>
    <node name="::851508" nid="11973" row="4703" minCol="23278" maxCol="81681" minColSha="41401" maxColSha="163252" color="EX-pale-red-orange">
      <drainZones>
        <drainZone minCol="81679" maxCol="81681" />
      </drainZones>
      <drainZonesShadow>
        <drainZoneShadow minCol="88659" maxCol="88663" />
        <drainZoneShadow minCol="150142" maxCol="150160" />
      </drainZonesShadow>
    </node>
    <node name="::852343" nid="13190" row="4704" minCol="23279" maxCol="81682" minColSha="41402" maxColSha="163400" color="EX-blue">
      <drainZones>
        <drainZone minCol="81682" maxCol="81682" />
      </drainZones>
      <drainZonesShadow>
        <drainZoneShadow minCol="88664" maxCol="88669" />
        <drainZoneShadow minCol="150161" maxCol="150173" />
      </drainZonesShadow>
    </node>
    <node name="::850648" nid="12360" row="4705" minCol="23280" maxCol="81683" minColSha="41403" maxColSha="153308" color="EX-orange">
      <drainZones>
        <drainZone minCol="81683" maxCol="81683" />
      </drainZones>
      <drainZonesShadow>
        <drainZoneShadow minCol="88670" maxCol="88674" />
        <drainZoneShadow minCol="150174" maxCol="150183" />
      </drainZonesShadow>
    </node>
    <node name="::853768" nid="10855" row="4706" minCol="23281" maxCol="81679" minColSha="41404" maxColSha="150191" color="EX-dark-cyan">
      <drainZones/>
      <drainZonesShadow>
        <drainZoneShadow minCol="88675" maxCol="88678" />
        <drainZoneShadow minCol="150184" maxCol="150191" />
      </drainZonesShadow>
    </node>
    <node name="::854701" nid="12096" row="4707" minCol="23311" maxCol="81691" minColSha="41434" maxColSha="165059" color="EX-red">
      <drainZones>
        <drainZone minCol="81684" maxCol="81691" />
      </drainZones>
      <drainZonesShadow>
        <drainZoneShadow minCol="88679" maxCol="88693" />
        <drainZoneShadow minCol="150192" maxCol="150224" />
      </drainZonesShadow>
    </node>
    <node name="::850396" nid="13931" row="4708" minCol="23312" maxCol="81693" minColSha="41435" maxColSha="152363" color="EX-dark-orange">
      <drainZones>
        <drainZone minCol="81692" maxCol="81693" />
      </drainZones>
      <drainZonesShadow>
        <drainZoneShadow minCol="88694" maxCol="88706" />
        <drainZoneShadow minCol="150225" maxCol="150252" />
      </drainZonesShadow>
    </node>
    <node name="::853198" nid="12748" row="4709" minCol="23313" maxCol="81695" minColSha="41436" maxColSha="166127" color="EX-dark-gray-purple">
      <drainZones>
        <drainZone minCol="81694" maxCol="81695" />
      </drainZones>
      <drainZonesShadow>
        <drainZoneShadow minCol="88707" maxCol="88731" />
        <drainZoneShadow minCol="150253" maxCol="150267" />
      </drainZonesShadow>
    </node>
    <node name="::851246" nid="11209" row="4710" minCol="23314" maxCol="81697" minColSha="41437" maxColSha="153867" color="EX-cyan">
      <drainZones>
        <drainZone minCol="81696" maxCol="81697" />
      </drainZones>
      <drainZonesShadow>
        <drainZoneShadow minCol="88732" maxCol="88746" />
        <drainZoneShadow minCol="150268" maxCol="150282" />
      </drainZonesShadow>
    </node>
    <node name="::854261" nid="13235" row="4711" minCol="23315" maxCol="81698" minColSha="41438" maxColSha="154969" color="EX-yellow-orange">
      <drainZones>
        <drainZone minCol="81698" maxCol="81698" />
      </drainZones>
      <drainZonesShadow>
        <drainZoneShadow minCol="88747" maxCol="88752" />
        <drainZoneShadow minCol="150283" maxCol="150294" />
      </drainZonesShadow>
    </node>
    <node name="::851014" nid="10764" row="4712" minCol="23316" maxCol="81703" minColSha="41439" maxColSha="166174" color="EX-pure-blue">
      <drainZones>
        <drainZone minCol="81699" maxCol="81703" />
      </drainZones>
      <drainZonesShadow>
        <drainZoneShadow minCol="88753" maxCol="88754" />
        <drainZoneShadow minCol="150295" maxCol="150307" />
      </drainZonesShadow>
    </node>
    <node name="::853019" nid="10852" row="4713" minCol="23317" maxCol="81650" minColSha="41440" maxColSha="150313" color="EX-dark-yellow-green">
      <drainZones/>
      <drainZonesShadow>
        <drainZoneShadow minCol="88755" maxCol="88763" />
        <drainZoneShadow minCol="150308" maxCol="150313" />
      </drainZonesShadow>
    </node>
    <node name="::856370" nid="11150" row="4714" minCol="23318" maxCol="81704" minColSha="41441" maxColSha="150974" color="EX-dark-magenta">
      <drainZones>
        <drainZone minCol="81704" maxCol="81704" />
      </drainZones>
      <drainZonesShadow>
        <drainZoneShadow minCol="88764" maxCol="88773" />
        <drainZoneShadow minCol="150314" maxCol="150317" />
      </drainZonesShadow>
    </node>
    <node name="::850916" nid="12398" row="4715" minCol="23319" maxCol="78287" minColSha="41442" maxColSha="150324" color="EX-dark-green">
      <drainZones/>
      <drainZonesShadow>
        <drainZoneShadow minCol="88774" maxCol="88779" />
        <drainZoneShadow minCol="150318" maxCol="150324" />
      </drainZonesShadow>
    </node>
    <node name="::852546" nid="12381" row="4716" minCol="23320" maxCol="78998" minColSha="41443" maxColSha="150328" color="EX-blue-magenta">
      <drainZones/>
      <drainZonesShadow>
        <drainZoneShadow minCol="88780" maxCol="88786" />
        <drainZoneShadow minCol="150325" maxCol="150328" />
      </drainZonesShadow>
    </node>
    <node name="::852956" nid="11546" row="4717" minCol="23321" maxCol="78288" minColSha="41444" maxColSha="150329" color="EX-yellow-green">
      <drainZones/>
      <drainZonesShadow>
        <drainZoneShadow minCol="88787" maxCol="88794" />
        <drainZoneShadow minCol="150329" maxCol="150329" />
      </drainZonesShadow>
    </node>
    <node name="::855632" nid="11714" row="4718" minCol="23334" maxCol="81401" minColSha="41457" maxColSha="150337" color="EX-magenta">
      <drainZones/>
      <drainZonesShadow>
        <drainZoneShadow minCol="88795" maxCol="88799" />
        <drainZoneShadow minCol="150330" maxCol="150337" />
      </drainZonesShadow>
    </node>
    <node name="::854153" nid="11764" row="4719" minCol="23335" maxCol="81707" minColSha="41458" maxColSha="154525" color="EX-green">
      <drainZones>
        <drainZone minCol="81705" maxCol="81707" />
      </drainZones>
      <drainZonesShadow>
        <drainZoneShadow minCol="88800" maxCol="88802" />
        <drainZoneShadow minCol="150338" maxCol="150344" />
      </drainZonesShadow>
    </node>
    <node name="::851518" nid="12337" row="4720" minCol="23353" maxCol="81722" minColSha="41476" maxColSha="166310" color="EX-yellow">
      <drainZones>
        <drainZone minCol="81708" maxCol="81722" />
      </drainZones>
      <drainZonesShadow>
        <drainZoneShadow minCol="88803" maxCol="88832" />
        <drainZoneShadow minCol="150345" maxCol="150382" />
      </drainZonesShadow>
    </node>
    <node name="::852610" nid="11271" row="4721" minCol="23354" maxCol="81723" minColSha="41477" maxColSha="158584" color="EX-purple">
      <drainZones>
        <drainZone minCol="81723" maxCol="81723" />
      </drainZones>
      <drainZonesShadow>
        <drainZoneShadow minCol="88833" maxCol="88838" />
        <drainZoneShadow minCol="150383" maxCol="150399" />
      </drainZonesShadow>
    </node>
    <node name="::853027" nid="13598" row="4722" minCol="23355" maxCol="81494" minColSha="41478" maxColSha="150410" color="EX-dark-purple">
      <drainZones/>
      <drainZonesShadow>
        <drainZoneShadow minCol="88839" maxCol="88840" />
        <drainZoneShadow minCol="150400" maxCol="150410" />
      </drainZonesShadow>
    </node>
    <node name="::853705" nid="12913" row="4723" minCol="23365" maxCol="81727" minColSha="41488" maxColSha="165266" color="EX-dark-red">
      <drainZones>
        <drainZone minCol="81724" maxCol="81727" />
      </drainZones>
      <drainZonesShadow>
        <drainZoneShadow minCol="88841" maxCol="88853" />
        <drainZoneShadow minCol="150411" maxCol="150441" />
      </drainZonesShadow>
    </node>
    <node name="::850714" nid="13143" row="4724" minCol="23366" maxCol="81729" minColSha="41489" maxColSha="157700" color="EX-pale-green">
      <drainZones>
        <drainZone minCol="81728" maxCol="81729" />
      </drainZones>
      <drainZonesShadow>
        <drainZoneShadow minCol="88854" maxCol="88855" />
        <drainZoneShadow minCol="150442" maxCol="150466" />
      </drainZonesShadow>
    </node>
    <node name="::855606" nid="13420" row="4725" minCol="23367" maxCol="79724" minColSha="41490" maxColSha="150486" color="EX-pale-blue">
      <drainZones/>
      <drainZonesShadow>
        <drainZoneShadow minCol="88856" maxCol="88856" />
        <drainZoneShadow minCol="150467" maxCol="150486" />
      </drainZonesShadow>
    </node>
    <node name="::853559" nid="12883" row="4726" minCol="23368" maxCol="76763" minColSha="41491" maxColSha="150501" color="EX-dark-tan">
      <drainZones/>
      <drainZonesShadow>
        <drainZoneShadow minCol="88857" maxCol="88860" />
        <drainZoneShadow minCol="150487" maxCol="150501" />
      </drainZonesShadow>
    </node>
    <node name="::850719" nid="12348" row="4727" minCol="23376" maxCol="77871" minColSha="41499" maxColSha="150509" color="EX-pale-blue-magenta">
      <drainZones/>
      <drainZonesShadow>
        <drainZoneShadow minCol="88861" maxCol="88866" />
        <drainZoneShadow minCol="150502" maxCol="150509" />
      </drainZonesShadow>
    </node>
    <node name="::854408" nid="13396" row="4728" minCol="23390" maxCol="81741" minColSha="41513" maxColSha="166265" color="EX-pale-yellow orange">
      <drainZones>
        <drainZone minCol="81730" maxCol="81741" />
      </drainZones>
      <drainZonesShadow>
        <drainZoneShadow minCol="88867" maxCol="88878" />
        <drainZoneShadow minCol="150510" maxCol="150542" />
      </drainZonesShadow>
    </node>
    <node name="::853818" nid="11828" row="4729" minCol="23391" maxCol="81746" minColSha="41514" maxColSha="166293" color="EX-medium-magenta">
      <drainZones>
        <drainZone minCol="81742" maxCol="81746" />
      </drainZones>
      <drainZonesShadow>
        <drainZoneShadow minCol="88879" maxCol="88887" />
        <drainZoneShadow minCol="150543" maxCol="150563" />
      </drainZonesShadow>
    </node>
    <node name="::854223" nid="11985" row="4730" minCol="23392" maxCol="81750" minColSha="41515" maxColSha="156635" color="EX-pale-red">
      <drainZones>
        <drainZone minCol="81747" maxCol="81750" />
      </drainZones>
      <drainZonesShadow>
        <drainZoneShadow minCol="88888" maxCol="88889" />
        <drainZoneShadow minCol="150564" maxCol="150585" />
      </drainZonesShadow>
    </node>
    <node name="::851105" nid="12741" row="4731" minCol="23393" maxCol="81347" minColSha="41516" maxColSha="150591" color="EX-pale-cyan">
      <drainZones/>
      <drainZonesShadow>
        <drainZoneShadow minCol="88890" maxCol="88890" />
        <drainZoneShadow minCol="150586" maxCol="150591" />
      </drainZonesShadow>
    </node>
    <node name="::855557" nid="13502" row="4732" minCol="23394" maxCol="81751" minColSha="41517" maxColSha="165681" color="EX-pale-yellow-green">
      <drainZones>
        <drainZone minCol="81751" maxCol="81751" />
      </drainZones>
      <drainZonesShadow>
        <drainZoneShadow minCol="88891" maxCol="88892" />
        <drainZoneShadow minCol="150592" maxCol="150593" />
      </drainZonesShadow>
    </node>
    <node name="::855221" nid="13601" row="4733" minCol="23401" maxCol="81755" minColSha="41524" maxColSha="166044" color="EX-pale-purple">
      <drainZones>
        <drainZone minCol="81752" maxCol="81755" />
      </drainZones>
      <drainZonesShadow>
        <drainZoneShadow minCol="88893" maxCol="88897" />
        <drainZoneShadow minCol="150594" maxCol="150612" />
      </drainZonesShadow>
    </node>
    <node name="::856106" nid="12526" row="4734" minCol="23410" maxCol="81761" minColSha="41533" maxColSha="164059" color="EX-pale-magenta">
      <drainZones>
        <drainZone minCol="81756" maxCol="81761" />
      </drainZones>
      <drainZonesShadow>
        <drainZoneShadow minCol="88898" maxCol="88907" />
        <drainZoneShadow minCol="150613" maxCol="150645" />
      </drainZonesShadow>
    </node>
    <node name="::851311" nid="12789" row="4735" minCol="23411" maxCol="81762" minColSha="41534" maxColSha="153006" color="EX-pale-red-orange">
      <drainZones>
        <drainZone minCol="81762" maxCol="81762" />
      </drainZones>
      <drainZonesShadow>
        <drainZoneShadow minCol="88908" maxCol="88914" />
        <drainZoneShadow minCol="150646" maxCol="150656" />
      </drainZonesShadow>
    </node>
    <node name="::854997" nid="14030" row="4736" minCol="23434" maxCol="81784" minColSha="41557" maxColSha="165245" color="EX-blue">
      <drainZones>
        <drainZone minCol="81763" maxCol="81784" />
      </drainZones>
      <drainZonesShadow>
        <drainZoneShadow minCol="88915" maxCol="88933" />
        <drainZoneShadow minCol="150657" maxCol="150715" />
      </drainZonesShadow>
    </node>
    <node name="::853201" nid="12507" row="4737" minCol="23435" maxCol="81798" minColSha="41558" maxColSha="165326" color="EX-orange">
      <drainZones>
        <drainZone minCol="81785" maxCol="81798" />
      </drainZones>
      <drainZonesShadow>
        <drainZoneShadow minCol="88934" maxCol="88950" />
        <drainZoneShadow minCol="150716" maxCol="150774" />
      </drainZonesShadow>
    </node>
    <node name="::856856" nid="13151" row="4738" minCol="23436" maxCol="81810" minColSha="41559" maxColSha="165847" color="EX-dark-cyan">
      <drainZones>
        <drainZone minCol="81799" maxCol="81810" />
      </drainZones>
      <drainZonesShadow>
        <drainZoneShadow minCol="88951" maxCol="88967" />
        <drainZoneShadow minCol="150775" maxCol="150813" />
      </drainZonesShadow>
    </node>
    <node name="::851264" nid="11686" row="4739" minCol="23437" maxCol="81820" minColSha="41560" maxColSha="165246" color="EX-red">
      <drainZones>
        <drainZone minCol="81811" maxCol="81820" />
      </drainZones>
      <drainZonesShadow>
        <drainZoneShadow minCol="88968" maxCol="88982" />
        <drainZoneShadow minCol="150814" maxCol="150849" />
      </drainZonesShadow>
    </node>
    <node name="::856599" nid="10612" row="4740" minCol="23438" maxCol="81825" minColSha="41561" maxColSha="159543" color="EX-dark-orange">
      <drainZones>
        <drainZone minCol="81821" maxCol="81825" />
      </drainZones>
      <drainZonesShadow>
        <drainZoneShadow minCol="88983" maxCol="88986" />
        <drainZoneShadow minCol="150850" maxCol="150873" />
      </drainZonesShadow>
    </node>
    <node name="::855337" nid="11944" row="4741" minCol="23439" maxCol="81827" minColSha="41562" maxColSha="163388" color="EX-dark-gray-purple">
      <drainZones>
        <drainZone minCol="81826" maxCol="81827" />
      </drainZones>
      <drainZonesShadow>
        <drainZoneShadow minCol="88987" maxCol="88989" />
        <drainZoneShadow minCol="150874" maxCol="150887" />
      </drainZonesShadow>
    </node>
    <node name="::851021" nid="13153" row="4742" minCol="23446" maxCol="81828" minColSha="41569" maxColSha="155680" color="EX-cyan">
      <drainZones>
        <drainZone minCol="81828" maxCol="81828" />
      </drainZones>
      <drainZonesShadow>
        <drainZoneShadow minCol="88990" maxCol="88990" />
        <drainZoneShadow minCol="150888" maxCol="150888" />
      </drainZonesShadow>
    </node>
    <node name="::853422" nid="11393" row="4743" minCol="23473" maxCol="81839" minColSha="41596" maxColSha="163113" color="EX-yellow-orange">
      <drainZones>
        <drainZone minCol="81829" maxCol="81839" />
      </drainZones>
      <drainZonesShadow>
        <drainZoneShadow minCol="88991" maxCol="88998" />
        <drainZoneShadow minCol="150889" maxCol="150919" />
      </drainZonesShadow>
    </node>
    <node name="::851069" nid="12795" row="4744" minCol="23474" maxCol="81546" minColSha="41597" maxColSha="150942" color="EX-pure-blue">
      <drainZones/>
      <drainZonesShadow>
        <drainZoneShadow minCol="88999" maxCol="89006" />
        <drainZoneShadow minCol="150920" maxCol="150942" />
      </drainZonesShadow>
    </node>
    <node name="::854785" nid="11666" row="4745" minCol="23475" maxCol="81842" minColSha="41598" maxColSha="162015" color="EX-dark-yellow-green">
      <drainZones>
        <drainZone minCol="81840" maxCol="81842" />
      </drainZones>
      <drainZonesShadow>
        <drainZoneShadow minCol="89007" maxCol="89014" />
        <drainZoneShadow minCol="150943" maxCol="150965" />
      </drainZonesShadow>
    </node>
    <node name="::856389" nid="11152" row="4746" minCol="23476" maxCol="81844" minColSha="41599" maxColSha="156283" color="EX-dark-magenta">
      <drainZones>
        <drainZone minCol="81843" maxCol="81844" />
      </drainZones>
      <drainZonesShadow>
        <drainZoneShadow minCol="89015" maxCol="89025" />
        <drainZoneShadow minCol="150966" maxCol="150976" />
      </drainZonesShadow>
    </node>
    <node name="::851609" nid="12814" row="4747" minCol="23477" maxCol="76413" minColSha="41600" maxColSha="150981" color="EX-dark-green">
      <drainZones/>
      <drainZonesShadow>
        <drainZoneShadow minCol="89026" maxCol="89030" />
        <drainZoneShadow minCol="150977" maxCol="150981" />
      </drainZonesShadow>
    </node>
    <node name="::852238" nid="11238" row="4748" minCol="23478" maxCol="78289" minColSha="41601" maxColSha="150986" color="EX-blue-magenta">
      <drainZones/>
      <drainZonesShadow>
        <drainZoneShadow minCol="89031" maxCol="89034" />
        <drainZoneShadow minCol="150982" maxCol="150986" />
      </drainZonesShadow>
    </node>
    <node name="::852331" nid="10929" row="4749" minCol="23479" maxCol="69080" minColSha="41602" maxColSha="150991" color="EX-yellow-green">
      <drainZones/>
      <drainZonesShadow>
        <drainZoneShadow minCol="89035" maxCol="89036" />
        <drainZoneShadow minCol="150987" maxCol="150991" />
      </drainZonesShadow>
    </node>
    <node name="::854808" nid="12115" row="4750" minCol="23480" maxCol="76349" minColSha="41603" maxColSha="150996" color="EX-magenta">
      <drainZones/>
      <drainZonesShadow>
        <drainZoneShadow minCol="89037" maxCol="89038" />
        <drainZoneShadow minCol="150992" maxCol="150996" />
      </drainZonesShadow>
    </node>
    <node name="::853840" nid="11727" row="4751" minCol="23485" maxCol="81850" minColSha="41608" maxColSha="165882" color="EX-green">
      <drainZones>
        <drainZone minCol="81845" maxCol="81850" />
      </drainZones>
      <drainZonesShadow>
        <drainZoneShadow minCol="89039" maxCol="89053" />
        <drainZoneShadow minCol="150997" maxCol="151025" />
      </drainZonesShadow>
    </node>
    <node name="::854586" nid="13761" row="4752" minCol="23496" maxCol="81851" minColSha="41619" maxColSha="157007" color="EX-yellow">
      <drainZones>
        <drainZone minCol="81851" maxCol="81851" />
      </drainZones>
      <drainZonesShadow>
        <drainZoneShadow minCol="89054" maxCol="89056" />
        <drainZoneShadow minCol="151026" maxCol="151031" />
      </drainZonesShadow>
    </node>
    <node name="::856448" nid="11256" row="4753" minCol="23497" maxCol="77770" minColSha="41620" maxColSha="151035" color="EX-purple">
      <drainZones/>
      <drainZonesShadow>
        <drainZoneShadow minCol="89057" maxCol="89060" />
        <drainZoneShadow minCol="151032" maxCol="151035" />
      </drainZonesShadow>
    </node>
    <node name="::854918" nid="13354" row="4754" minCol="23505" maxCol="81861" minColSha="41628" maxColSha="163726" color="EX-dark-purple">
      <drainZones>
        <drainZone minCol="81852" maxCol="81861" />
      </drainZones>
      <drainZonesShadow>
        <drainZoneShadow minCol="89061" maxCol="89070" />
        <drainZoneShadow minCol="151036" maxCol="151060" />
      </drainZonesShadow>
    </node>
    <node name="::851434" nid="12799" row="4755" minCol="23506" maxCol="81866" minColSha="41629" maxColSha="165185" color="EX-dark-red">
      <drainZones>
        <drainZone minCol="81862" maxCol="81866" />
      </drainZones>
      <drainZonesShadow>
        <drainZoneShadow minCol="89071" maxCol="89076" />
        <drainZoneShadow minCol="151061" maxCol="151077" />
      </drainZonesShadow>
    </node>
    <node name="::852861" nid="11539" row="4756" minCol="23507" maxCol="81862" minColSha="41630" maxColSha="151089" color="EX-pale-green">
      <drainZones/>
      <drainZonesShadow>
        <drainZoneShadow minCol="89077" maxCol="89080" />
        <drainZoneShadow minCol="151078" maxCol="151089" />
      </drainZonesShadow>
    </node>
    <node name="::852990" nid="12894" row="4757" minCol="23508" maxCol="81868" minColSha="41631" maxColSha="162726" color="EX-pale-blue">
      <drainZones>
        <drainZone minCol="81867" maxCol="81868" />
      </drainZones>
      <drainZonesShadow>
        <drainZoneShadow minCol="89081" maxCol="89083" />
        <drainZoneShadow minCol="151090" maxCol="151098" />
      </drainZonesShadow>
    </node>
    <node name="::852455" nid="13004" row="4758" minCol="23509" maxCol="78800" minColSha="41632" maxColSha="151102" color="EX-dark-tan">
      <drainZones/>
      <drainZonesShadow>
        <drainZoneShadow minCol="89084" maxCol="89086" />
        <drainZoneShadow minCol="151099" maxCol="151102" />
      </drainZonesShadow>
    </node>
    <node name="::850373" nid="10863" row="4759" minCol="23510" maxCol="73539" minColSha="41633" maxColSha="151104" color="EX-pale-blue-magenta">
      <drainZones/>
      <drainZonesShadow>
        <drainZoneShadow minCol="89087" maxCol="89087" />
        <drainZoneShadow minCol="151103" maxCol="151104" />
      </drainZonesShadow>
    </node>
    <node name="::852647" nid="13064" row="4760" minCol="23528" maxCol="80067" minColSha="41651" maxColSha="151113" color="EX-pale-yellow orange">
      <drainZones/>
      <drainZonesShadow>
        <drainZoneShadow minCol="89088" maxCol="89090" />
        <drainZoneShadow minCol="151105" maxCol="151113" />
      </drainZonesShadow>
    </node>
    <node name="::852744" nid="10941" row="4761" minCol="23537" maxCol="81874" minColSha="41660" maxColSha="159831" color="EX-medium-magenta">
      <drainZones>
        <drainZone minCol="81869" maxCol="81874" />
      </drainZones>
      <drainZonesShadow>
        <drainZoneShadow minCol="89091" maxCol="89101" />
        <drainZoneShadow minCol="151114" maxCol="151141" />
      </drainZonesShadow>
    </node>
    <node name="::853976" nid="11442" row="4762" minCol="23538" maxCol="81875" minColSha="41661" maxColSha="165457" color="EX-pale-red">
      <drainZones>
        <drainZone minCol="81875" maxCol="81875" />
      </drainZones>
      <drainZonesShadow>
        <drainZoneShadow minCol="89102" maxCol="89103" />
        <drainZoneShadow minCol="151142" maxCol="151154" />
      </drainZonesShadow>
    </node>
    <node name="::850581" nid="12689" row="4763" minCol="23539" maxCol="81876" minColSha="41662" maxColSha="155405" color="EX-pale-cyan">
      <drainZones>
        <drainZone minCol="81876" maxCol="81876" />
      </drainZones>
      <drainZonesShadow>
        <drainZoneShadow minCol="89104" maxCol="89105" />
        <drainZoneShadow minCol="151155" maxCol="151157" />
      </drainZonesShadow>
    </node>
    <node name="::851558" nid="11816" row="4764" minCol="23547" maxCol="81877" minColSha="41670" maxColSha="166252" color="EX-pale-yellow-green">
      <drainZones>
        <drainZone minCol="81877" maxCol="81877" />
      </drainZones>
      <drainZonesShadow>
        <drainZoneShadow minCol="89106" maxCol="89107" />
        <drainZoneShadow minCol="151158" maxCol="151191" />
      </drainZonesShadow>
    </node>
    <node name="::855237" nid="12164" row="4765" minCol="23548" maxCol="81882" minColSha="41671" maxColSha="164874" color="EX-pale-purple">
      <drainZones>
        <drainZone minCol="81878" maxCol="81882" />
      </drainZones>
      <drainZonesShadow>
        <drainZoneShadow minCol="89108" maxCol="89118" />
        <drainZoneShadow minCol="151192" maxCol="151207" />
      </drainZonesShadow>
    </node>
    <node name="::852753" nid="11285" row="4766" minCol="23549" maxCol="81884" minColSha="41672" maxColSha="156949" color="EX-pale-magenta">
      <drainZones>
        <drainZone minCol="81883" maxCol="81884" />
      </drainZones>
      <drainZonesShadow>
        <drainZoneShadow minCol="89119" maxCol="89125" />
        <drainZoneShadow minCol="151208" maxCol="151215" />
      </drainZonesShadow>
    </node>
    <node name="::851923" nid="12830" row="4767" minCol="23550" maxCol="81886" minColSha="41673" maxColSha="164875" color="EX-pale-red-orange">
      <drainZones>
        <drainZone minCol="81885" maxCol="81886" />
      </drainZones>
      <drainZonesShadow>
        <drainZoneShadow minCol="89126" maxCol="89128" />
        <drainZoneShadow minCol="151216" maxCol="151225" />
      </drainZonesShadow>
    </node>
    <node name="::856443" nid="12568" row="4768" minCol="23551" maxCol="81887" minColSha="41674" maxColSha="152260" color="EX-blue">
      <drainZones>
        <drainZone minCol="81887" maxCol="81887" />
      </drainZones>
      <drainZonesShadow>
        <drainZoneShadow minCol="89129" maxCol="89131" />
        <drainZoneShadow minCol="151226" maxCol="151228" />
      </drainZonesShadow>
    </node>
    <node name="::854543" nid="12362" row="4769" minCol="23571" maxCol="81899" minColSha="41694" maxColSha="164275" color="EX-orange">
      <drainZones>
        <drainZone minCol="81888" maxCol="81899" />
      </drainZones>
      <drainZonesShadow>
        <drainZoneShadow minCol="89132" maxCol="89170" />
        <drainZoneShadow minCol="151229" maxCol="151269" />
      </drainZonesShadow>
    </node>
    <node name="::852778" nid="13506" row="4770" minCol="23572" maxCol="81904" minColSha="41695" maxColSha="158350" color="EX-dark-cyan">
      <drainZones>
        <drainZone minCol="81900" maxCol="81904" />
      </drainZones>
      <drainZonesShadow>
        <drainZoneShadow minCol="89171" maxCol="89196" />
        <drainZoneShadow minCol="151270" maxCol="151292" />
      </drainZonesShadow>
    </node>
    <node name="::853861" nid="11792" row="4771" minCol="23583" maxCol="81907" minColSha="41706" maxColSha="153958" color="EX-red">
      <drainZones>
        <drainZone minCol="81905" maxCol="81907" />
      </drainZones>
      <drainZonesShadow>
        <drainZoneShadow minCol="89197" maxCol="89207" />
        <drainZoneShadow minCol="151293" maxCol="151319" />
      </drainZonesShadow>
    </node>
    <node name="::851994" nid="13827" row="4772" minCol="23592" maxCol="81914" minColSha="41715" maxColSha="165695" color="EX-dark-orange">
      <drainZones>
        <drainZone minCol="81908" maxCol="81914" />
      </drainZones>
      <drainZonesShadow>
        <drainZoneShadow minCol="89208" maxCol="89221" />
        <drainZoneShadow minCol="151320" maxCol="151342" />
      </drainZonesShadow>
    </node>
    <node name="::853699" nid="10842" row="4773" minCol="23624" maxCol="81916" minColSha="41747" maxColSha="157176" color="EX-dark-gray-purple">
      <drainZones>
        <drainZone minCol="81915" maxCol="81916" />
      </drainZones>
      <drainZonesShadow>
        <drainZoneShadow minCol="89222" maxCol="89224" />
        <drainZoneShadow minCol="151343" maxCol="151355" />
      </drainZonesShadow>
    </node>
    <node name="::853780" nid="13522" row="4774" minCol="23629" maxCol="81919" minColSha="41752" maxColSha="164064" color="EX-cyan">
      <drainZones>
        <drainZone minCol="81917" maxCol="81919" />
      </drainZones>
      <drainZonesShadow>
        <drainZoneShadow minCol="89225" maxCol="89239" />
        <drainZoneShadow minCol="151356" maxCol="151367" />
      </drainZonesShadow>
    </node>
    <node name="::854286" nid="11969" row="4775" minCol="23665" maxCol="81921" minColSha="41788" maxColSha="162354" color="EX-yellow-orange">
      <drainZones>
        <drainZone minCol="81920" maxCol="81921" />
      </drainZones>
      <drainZonesShadow>
        <drainZoneShadow minCol="89240" maxCol="89246" />
        <drainZoneShadow minCol="151368" maxCol="151389" />
      </drainZonesShadow>
    </node>
    <node name="::852313" nid="10754" row="4776" minCol="23671" maxCol="81924" minColSha="41794" maxColSha="160290" color="EX-pure-blue">
      <drainZones>
        <drainZone minCol="81922" maxCol="81924" />
      </drainZones>
      <drainZonesShadow>
        <drainZoneShadow minCol="89247" maxCol="89257" />
        <drainZoneShadow minCol="151390" maxCol="151417" />
      </drainZonesShadow>
    </node>
    <node name="::853653" nid="12932" row="4777" minCol="23682" maxCol="81928" minColSha="41805" maxColSha="162886" color="EX-dark-yellow-green">
      <drainZones>
        <drainZone minCol="81925" maxCol="81928" />
      </drainZones>
      <drainZonesShadow>
        <drainZoneShadow minCol="89258" maxCol="89266" />
        <drainZoneShadow minCol="151418" maxCol="151450" />
      </drainZonesShadow>
    </node>
    <node name="::855440" nid="13617" row="4778" minCol="23707" maxCol="81929" minColSha="41830" maxColSha="156551" color="EX-dark-magenta">
      <drainZones>
        <drainZone minCol="81929" maxCol="81929" />
      </drainZones>
      <drainZonesShadow>
        <drainZoneShadow minCol="89267" maxCol="89269" />
        <drainZoneShadow minCol="151451" maxCol="151465" />
      </drainZonesShadow>
    </node>
    <node name="::856179" nid="12982" row="4779" minCol="23708" maxCol="52893" minColSha="41831" maxColSha="151466" color="EX-dark-green">
      <drainZones/>
      <drainZonesShadow>
        <drainZoneShadow minCol="89270" maxCol="89272" />
        <drainZoneShadow minCol="151466" maxCol="151466" />
      </drainZonesShadow>
    </node>
    <node name="::852071" nid="13471" row="4780" minCol="23713" maxCol="81932" minColSha="41836" maxColSha="165883" color="EX-blue-magenta">
      <drainZones>
        <drainZone minCol="81930" maxCol="81932" />
      </drainZones>
      <drainZonesShadow>
        <drainZoneShadow minCol="89273" maxCol="89275" />
        <drainZoneShadow minCol="151467" maxCol="151484" />
      </drainZonesShadow>
    </node>
    <node name="::856231" nid="13862" row="4781" minCol="23726" maxCol="81934" minColSha="41849" maxColSha="161452" color="EX-yellow-green">
      <drainZones>
        <drainZone minCol="81933" maxCol="81934" />
      </drainZones>
      <drainZonesShadow>
        <drainZoneShadow minCol="89276" maxCol="89283" />
        <drainZoneShadow minCol="151485" maxCol="151520" />
      </drainZonesShadow>
    </node>
    <node name="::853971" nid="11280" row="4782" minCol="23727" maxCol="81935" minColSha="41850" maxColSha="160637" color="EX-magenta">
      <drainZones>
        <drainZone minCol="81935" maxCol="81935" />
      </drainZones>
      <drainZonesShadow>
        <drainZoneShadow minCol="89284" maxCol="89286" />
        <drainZoneShadow minCol="151521" maxCol="151526" />
      </drainZonesShadow>
    </node>
    <node name="::854697" nid="11196" row="4783" minCol="23752" maxCol="81939" minColSha="41875" maxColSha="160534" color="EX-green">
      <drainZones>
        <drainZone minCol="81936" maxCol="81939" />
      </drainZones>
      <drainZonesShadow>
        <drainZoneShadow minCol="89287" maxCol="89298" />
        <drainZoneShadow minCol="151527" maxCol="151557" />
      </drainZonesShadow>
    </node>
    <node name="::850502" nid="11780" row="4784" minCol="23759" maxCol="81940" minColSha="41882" maxColSha="152616" color="EX-yellow">
      <drainZones>
        <drainZone minCol="81940" maxCol="81940" />
      </drainZones>
      <drainZonesShadow>
        <drainZoneShadow minCol="89299" maxCol="89305" />
        <drainZoneShadow minCol="151558" maxCol="151575" />
      </drainZonesShadow>
    </node>
    <node name="::851929" nid="12832" row="4785" minCol="23760" maxCol="81941" minColSha="41883" maxColSha="157813" color="EX-purple">
      <drainZones>
        <drainZone minCol="81941" maxCol="81941" />
      </drainZones>
      <drainZonesShadow>
        <drainZoneShadow minCol="89306" maxCol="89312" />
        <drainZoneShadow minCol="151576" maxCol="151585" />
      </drainZonesShadow>
    </node>
    <node name="::853174" nid="10783" row="4786" minCol="23761" maxCol="81943" minColSha="41884" maxColSha="163795" color="EX-dark-purple">
      <drainZones>
        <drainZone minCol="81942" maxCol="81943" />
      </drainZones>
      <drainZonesShadow>
        <drainZoneShadow minCol="89313" maxCol="89314" />
        <drainZoneShadow minCol="151586" maxCol="151600" />
      </drainZonesShadow>
    </node>
    <node name="::852675" nid="12416" row="4787" minCol="23768" maxCol="81952" minColSha="41891" maxColSha="160394" color="EX-dark-red">
      <drainZones>
        <drainZone minCol="81944" maxCol="81952" />
      </drainZones>
      <drainZonesShadow>
        <drainZoneShadow minCol="89315" maxCol="89329" />
        <drainZoneShadow minCol="151601" maxCol="151654" />
      </drainZonesShadow>
    </node>
    <node name="::852042" nid="12045" row="4788" minCol="23800" maxCol="81980" minColSha="41923" maxColSha="165338" color="EX-pale-green">
      <drainZones>
        <drainZone minCol="81953" maxCol="81980" />
      </drainZones>
      <drainZonesShadow>
        <drainZoneShadow minCol="89330" maxCol="89369" />
        <drainZoneShadow minCol="151655" maxCol="151741" />
      </drainZonesShadow>
    </node>
    <node name="::855155" nid="13377" row="4789" minCol="23801" maxCol="82002" minColSha="41924" maxColSha="165942" color="EX-pale-blue">
      <drainZones>
        <drainZone minCol="81981" maxCol="82002" />
      </drainZones>
      <drainZonesShadow>
        <drainZoneShadow minCol="89370" maxCol="89409" />
        <drainZoneShadow minCol="151742" maxCol="151798" />
      </drainZonesShadow>
    </node>
    <node name="::856301" nid="10800" row="4790" minCol="23815" maxCol="82004" minColSha="41938" maxColSha="154666" color="EX-dark-tan">
      <drainZones>
        <drainZone minCol="82003" maxCol="82004" />
      </drainZones>
      <drainZonesShadow>
        <drainZoneShadow minCol="89410" maxCol="89413" />
        <drainZoneShadow minCol="151799" maxCol="151834" />
      </drainZonesShadow>
    </node>
    <node name="::856475" nid="10600" row="4791" minCol="23816" maxCol="82003" minColSha="41939" maxColSha="151846" color="EX-pale-blue-magenta">
      <drainZones/>
      <drainZonesShadow>
        <drainZoneShadow minCol="89414" maxCol="89416" />
        <drainZoneShadow minCol="151835" maxCol="151846" />
      </drainZonesShadow>
    </node>
    <node name="::853771" nid="11827" row="4792" minCol="23817" maxCol="80598" minColSha="41940" maxColSha="151855" color="EX-pale-yellow orange">
      <drainZones/>
      <drainZonesShadow>
        <drainZoneShadow minCol="89417" maxCol="89419" />
        <drainZoneShadow minCol="151847" maxCol="151855" />
      </drainZonesShadow>
    </node>
    <node name="::856510" nid="11622" row="4793" minCol="23824" maxCol="82009" minColSha="41947" maxColSha="160395" color="EX-medium-magenta">
      <drainZones>
        <drainZone minCol="82005" maxCol="82009" />
      </drainZones>
      <drainZonesShadow>
        <drainZoneShadow minCol="89420" maxCol="89423" />
        <drainZoneShadow minCol="151856" maxCol="151876" />
      </drainZonesShadow>
    </node>
    <node name="::850830" nid="12670" row="4794" minCol="23874" maxCol="81031" minColSha="41997" maxColSha="151881" color="EX-pale-red">
      <drainZones/>
      <drainZonesShadow>
        <drainZoneShadow minCol="89424" maxCol="89429" />
        <drainZoneShadow minCol="151877" maxCol="151881" />
      </drainZonesShadow>
    </node>
    <node name="::852009" nid="12040" row="4795" minCol="23875" maxCol="77638" minColSha="41998" maxColSha="151883" color="EX-pale-cyan">
      <drainZones/>
      <drainZonesShadow>
        <drainZoneShadow minCol="89430" maxCol="89431" />
        <drainZoneShadow minCol="151882" maxCol="151883" />
      </drainZonesShadow>
    </node>
    <node name="::853395" nid="11065" row="4796" minCol="23900" maxCol="82011" minColSha="42023" maxColSha="165489" color="EX-pale-yellow-green">
      <drainZones>
        <drainZone minCol="82010" maxCol="82011" />
      </drainZones>
      <drainZonesShadow>
        <drainZoneShadow minCol="89432" maxCol="89436" />
        <drainZoneShadow minCol="151884" maxCol="151921" />
      </drainZonesShadow>
    </node>
    <node name="::853696" nid="13117" row="4797" minCol="23915" maxCol="82014" minColSha="42038" maxColSha="162150" color="EX-pale-purple">
      <drainZones>
        <drainZone minCol="82012" maxCol="82014" />
      </drainZones>
      <drainZonesShadow>
        <drainZoneShadow minCol="89437" maxCol="89439" />
        <drainZoneShadow minCol="151922" maxCol="151941" />
      </drainZonesShadow>
    </node>
    <node name="::853719" nid="10951" row="4798" minCol="23921" maxCol="82032" minColSha="42044" maxColSha="165078" color="EX-pale-magenta">
      <drainZones>
        <drainZone minCol="82015" maxCol="82032" />
      </drainZones>
      <drainZonesShadow>
        <drainZoneShadow minCol="89440" maxCol="89451" />
        <drainZoneShadow minCol="151942" maxCol="151990" />
      </drainZonesShadow>
    </node>
    <node name="::852655" nid="12869" row="4799" minCol="23922" maxCol="82037" minColSha="42045" maxColSha="165908" color="EX-pale-red-orange">
      <drainZones>
        <drainZone minCol="82033" maxCol="82037" />
      </drainZones>
      <drainZonesShadow>
        <drainZoneShadow minCol="89452" maxCol="89455" />
        <drainZoneShadow minCol="151991" maxCol="152004" />
      </drainZonesShadow>
    </node>
    <node name="::851824" nid="12013" row="4800" minCol="23999" maxCol="82043" minColSha="42122" maxColSha="164311" color="EX-blue">
      <drainZones>
        <drainZone minCol="82038" maxCol="82043" />
      </drainZones>
      <drainZonesShadow>
        <drainZoneShadow minCol="89456" maxCol="89464" />
        <drainZoneShadow minCol="152005" maxCol="152049" />
      </drainZonesShadow>
    </node>
    <node name="::855429" nid="10611" row="4801" minCol="24000" maxCol="82047" minColSha="42123" maxColSha="161912" color="EX-orange">
      <drainZones>
        <drainZone minCol="82044" maxCol="82047" />
      </drainZones>
      <drainZonesShadow>
        <drainZoneShadow minCol="89465" maxCol="89479" />
        <drainZoneShadow minCol="152050" maxCol="152087" />
      </drainZonesShadow>
    </node>
    <node name="::850505" nid="13207" row="4802" minCol="24001" maxCol="82053" minColSha="42124" maxColSha="164727" color="EX-dark-cyan">
      <drainZones>
        <drainZone minCol="82048" maxCol="82053" />
      </drainZones>
      <drainZonesShadow>
        <drainZoneShadow minCol="89480" maxCol="89499" />
        <drainZoneShadow minCol="152088" maxCol="152114" />
      </drainZonesShadow>
    </node>
    <node name="::856859" nid="10602" row="4803" minCol="24002" maxCol="82044" minColSha="42125" maxColSha="152153" color="EX-red">
      <drainZones/>
      <drainZonesShadow>
        <drainZoneShadow minCol="89500" maxCol="89504" />
        <drainZoneShadow minCol="152115" maxCol="152153" />
      </drainZonesShadow>
    </node>
    <node name="::854734" nid="12340" row="4804" minCol="24003" maxCol="82055" minColSha="42126" maxColSha="161913" color="EX-dark-orange">
      <drainZones>
        <drainZone minCol="82054" maxCol="82055" />
      </drainZones>
      <drainZonesShadow>
        <drainZoneShadow minCol="89505" maxCol="89514" />
        <drainZoneShadow minCol="152154" maxCol="152183" />
      </drainZonesShadow>
    </node>
    <node name="::852892" nid="13476" row="4805" minCol="24004" maxCol="82059" minColSha="42127" maxColSha="165581" color="EX-dark-gray-purple">
      <drainZones>
        <drainZone minCol="82056" maxCol="82059" />
      </drainZones>
      <drainZonesShadow>
        <drainZoneShadow minCol="89515" maxCol="89520" />
        <drainZoneShadow minCol="152184" maxCol="152209" />
      </drainZonesShadow>
    </node>
    <node name="::854168" nid="11379" row="4806" minCol="24005" maxCol="82063" minColSha="42128" maxColSha="156740" color="EX-cyan">
      <drainZones>
        <drainZone minCol="82060" maxCol="82063" />
      </drainZones>
      <drainZonesShadow>
        <drainZoneShadow minCol="89521" maxCol="89524" />
        <drainZoneShadow minCol="152210" maxCol="152230" />
      </drainZonesShadow>
    </node>
    <node name="::852732" nid="11284" row="4807" minCol="24006" maxCol="82068" minColSha="42129" maxColSha="152314" color="EX-yellow-orange">
      <drainZones>
        <drainZone minCol="82064" maxCol="82068" />
      </drainZones>
      <drainZonesShadow>
        <drainZoneShadow minCol="89525" maxCol="89530" />
        <drainZoneShadow minCol="152231" maxCol="152246" />
      </drainZonesShadow>
    </node>
    <node name="::854038" nid="12988" row="4808" minCol="24007" maxCol="82069" minColSha="42130" maxColSha="155399" color="EX-pure-blue">
      <drainZones>
        <drainZone minCol="82069" maxCol="82069" />
      </drainZones>
      <drainZonesShadow>
        <drainZoneShadow minCol="89531" maxCol="89535" />
        <drainZoneShadow minCol="152247" maxCol="152262" />
      </drainZonesShadow>
    </node>
    <node name="::854242" nid="12618" row="4809" minCol="24008" maxCol="82074" minColSha="42131" maxColSha="155376" color="EX-dark-yellow-green">
      <drainZones>
        <drainZone minCol="82070" maxCol="82074" />
      </drainZones>
      <drainZonesShadow>
        <drainZoneShadow minCol="89536" maxCol="89540" />
        <drainZoneShadow minCol="152263" maxCol="152274" />
      </drainZonesShadow>
    </node>
    <node name="::852109" nid="12063" row="4810" minCol="24009" maxCol="82077" minColSha="42132" maxColSha="152316" color="EX-dark-magenta">
      <drainZones>
        <drainZone minCol="82075" maxCol="82077" />
      </drainZones>
      <drainZonesShadow>
        <drainZoneShadow minCol="89541" maxCol="89544" />
        <drainZoneShadow minCol="152275" maxCol="152286" />
      </drainZonesShadow>
    </node>
    <node name="::855463" nid="12352" row="4811" minCol="24010" maxCol="82080" minColSha="42133" maxColSha="155264" color="EX-dark-green">
      <drainZones>
        <drainZone minCol="82078" maxCol="82080" />
      </drainZones>
      <drainZonesShadow>
        <drainZoneShadow minCol="89545" maxCol="89547" />
        <drainZoneShadow minCol="152287" maxCol="152299" />
      </drainZonesShadow>
    </node>
    <node name="::851161" nid="12775" row="4812" minCol="24011" maxCol="82081" minColSha="42134" maxColSha="152318" color="EX-blue-magenta">
      <drainZones>
        <drainZone minCol="82081" maxCol="82081" />
      </drainZones>
      <drainZonesShadow>
        <drainZoneShadow minCol="89548" maxCol="89552" />
        <drainZoneShadow minCol="152300" maxCol="152309" />
      </drainZonesShadow>
    </node>
    <node name="::852780" nid="10825" row="4813" minCol="24012" maxCol="82082" minColSha="42135" maxColSha="161851" color="EX-yellow-green">
      <drainZones>
        <drainZone minCol="82082" maxCol="82082" />
      </drainZones>
      <drainZonesShadow>
        <drainZoneShadow minCol="89553" maxCol="89557" />
        <drainZoneShadow minCol="152310" maxCol="152319" />
      </drainZonesShadow>
    </node>
    <node name="::855442" nid="13488" row="4814" minCol="24013" maxCol="81172" minColSha="42136" maxColSha="152323" color="EX-magenta">
      <drainZones/>
      <drainZonesShadow>
        <drainZoneShadow minCol="89558" maxCol="89560" />
        <drainZoneShadow minCol="152320" maxCol="152323" />
      </drainZonesShadow>
    </node>
    <node name="::855484" nid="13022" row="4815" minCol="24014" maxCol="82083" minColSha="42137" maxColSha="155265" color="EX-green">
      <drainZones>
        <drainZone minCol="82083" maxCol="82083" />
      </drainZones>
      <drainZonesShadow>
        <drainZoneShadow minCol="89561" maxCol="89562" />
        <drainZoneShadow minCol="152324" maxCol="152327" />
      </drainZonesShadow>
    </node>
    <node name="::853243" nid="11601" row="4816" minCol="24030" maxCol="82087" minColSha="42153" maxColSha="156436" color="EX-yellow">
      <drainZones>
        <drainZone minCol="82084" maxCol="82087" />
      </drainZones>
      <drainZonesShadow>
        <drainZoneShadow minCol="89563" maxCol="89571" />
        <drainZoneShadow minCol="152328" maxCol="152355" />
      </drainZonesShadow>
    </node>
    <node name="::851282" nid="11781" row="4817" minCol="24031" maxCol="82006" minColSha="42154" maxColSha="152364" color="EX-purple">
      <drainZones/>
      <drainZonesShadow>
        <drainZoneShadow minCol="89572" maxCol="89575" />
        <drainZoneShadow minCol="152356" maxCol="152364" />
      </drainZonesShadow>
    </node>
    <node name="::854225" nid="10897" row="4818" minCol="24032" maxCol="65061" minColSha="42155" maxColSha="152368" color="EX-dark-purple">
      <drainZones/>
      <drainZonesShadow>
        <drainZoneShadow minCol="89576" maxCol="89578" />
        <drainZoneShadow minCol="152365" maxCol="152368" />
      </drainZonesShadow>
    </node>
    <node name="::854458" nid="13645" row="4819" minCol="24048" maxCol="82089" minColSha="42171" maxColSha="156950" color="EX-dark-red">
      <drainZones>
        <drainZone minCol="82088" maxCol="82089" />
      </drainZones>
      <drainZonesShadow>
        <drainZoneShadow minCol="89579" maxCol="89585" />
        <drainZoneShadow minCol="152369" maxCol="152383" />
      </drainZonesShadow>
    </node>
    <node name="::855312" nid="13792" row="4820" minCol="24049" maxCol="82090" minColSha="42172" maxColSha="153816" color="EX-pale-green">
      <drainZones>
        <drainZone minCol="82090" maxCol="82090" />
      </drainZones>
      <drainZonesShadow>
        <drainZoneShadow minCol="89586" maxCol="89589" />
        <drainZoneShadow minCol="152384" maxCol="152396" />
      </drainZonesShadow>
    </node>
    <node name="::850966" nid="13735" row="4821" minCol="24076" maxCol="82096" minColSha="42199" maxColSha="163836" color="EX-pale-blue">
      <drainZones>
        <drainZone minCol="82091" maxCol="82096" />
      </drainZones>
      <drainZonesShadow>
        <drainZoneShadow minCol="89590" maxCol="89606" />
        <drainZoneShadow minCol="152397" maxCol="152415" />
      </drainZonesShadow>
    </node>
    <node name="::851119" nid="10970" row="4822" minCol="24077" maxCol="82098" minColSha="42200" maxColSha="161574" color="EX-dark-tan">
      <drainZones>
        <drainZone minCol="82097" maxCol="82098" />
      </drainZones>
      <drainZonesShadow>
        <drainZoneShadow minCol="89607" maxCol="89612" />
        <drainZoneShadow minCol="152416" maxCol="152435" />
      </drainZonesShadow>
    </node>
    <node name="::854557" nid="13277" row="4823" minCol="24078" maxCol="82101" minColSha="42201" maxColSha="161983" color="EX-pale-blue-magenta">
      <drainZones>
        <drainZone minCol="82099" maxCol="82101" />
      </drainZones>
      <drainZonesShadow>
        <drainZoneShadow minCol="89613" maxCol="89618" />
        <drainZoneShadow minCol="152436" maxCol="152449" />
      </drainZonesShadow>
    </node>
    <node name="::850905" nid="11614" row="4824" minCol="24100" maxCol="82105" minColSha="42223" maxColSha="166045" color="EX-pale-yellow orange">
      <drainZones>
        <drainZone minCol="82102" maxCol="82105" />
      </drainZones>
      <drainZonesShadow>
        <drainZoneShadow minCol="89619" maxCol="89636" />
        <drainZoneShadow minCol="152450" maxCol="152475" />
      </drainZonesShadow>
    </node>
    <node name="::855678" nid="13716" row="4825" minCol="24101" maxCol="81536" minColSha="42224" maxColSha="152483" color="EX-medium-magenta">
      <drainZones/>
      <drainZonesShadow>
        <drainZoneShadow minCol="89637" maxCol="89642" />
        <drainZoneShadow minCol="152476" maxCol="152483" />
      </drainZonesShadow>
    </node>
    <node name="::855320" nid="12176" row="4826" minCol="24127" maxCol="82109" minColSha="42250" maxColSha="163271" color="EX-pale-red">
      <drainZones>
        <drainZone minCol="82106" maxCol="82109" />
      </drainZones>
      <drainZonesShadow>
        <drainZoneShadow minCol="89643" maxCol="89650" />
        <drainZoneShadow minCol="152484" maxCol="152502" />
      </drainZonesShadow>
    </node>
    <node name="::854929" nid="12132" row="4827" minCol="24128" maxCol="82111" minColSha="42251" maxColSha="165991" color="EX-pale-cyan">
      <drainZones>
        <drainZone minCol="82110" maxCol="82111" />
      </drainZones>
      <drainZonesShadow>
        <drainZoneShadow minCol="89651" maxCol="89659" />
        <drainZoneShadow minCol="152503" maxCol="152517" />
      </drainZonesShadow>
    </node>
    <node name="::856386" nid="11797" row="4828" minCol="24129" maxCol="82114" minColSha="42252" maxColSha="153847" color="EX-pale-yellow-green">
      <drainZones>
        <drainZone minCol="82112" maxCol="82114" />
      </drainZones>
      <drainZonesShadow>
        <drainZoneShadow minCol="89660" maxCol="89664" />
        <drainZoneShadow minCol="152518" maxCol="152532" />
      </drainZonesShadow>
    </node>
    <node name="::850344" nid="11856" row="4829" minCol="24139" maxCol="82115" minColSha="42262" maxColSha="158734" color="EX-pale-purple">
      <drainZones>
        <drainZone minCol="82115" maxCol="82115" />
      </drainZones>
      <drainZonesShadow>
        <drainZoneShadow minCol="89665" maxCol="89666" />
        <drainZoneShadow minCol="152533" maxCol="152535" />
      </drainZonesShadow>
    </node>
    <node name="::851462" nid="13163" row="4830" minCol="24165" maxCol="82119" minColSha="42288" maxColSha="164531" color="EX-pale-magenta">
      <drainZones>
        <drainZone minCol="82116" maxCol="82119" />
      </drainZones>
      <drainZonesShadow>
        <drainZoneShadow minCol="89667" maxCol="89674" />
        <drainZoneShadow minCol="152536" maxCol="152576" />
      </drainZonesShadow>
    </node>
    <node name="::851507" nid="10992" row="4831" minCol="24166" maxCol="82124" minColSha="42289" maxColSha="161324" color="EX-pale-red-orange">
      <drainZones>
        <drainZone minCol="82120" maxCol="82124" />
      </drainZones>
      <drainZonesShadow>
        <drainZoneShadow minCol="89675" maxCol="89685" />
        <drainZoneShadow minCol="152577" maxCol="152600" />
      </drainZonesShadow>
    </node>
    <node name="::852172" nid="11953" row="4832" minCol="24167" maxCol="82127" minColSha="42290" maxColSha="164703" color="EX-blue">
      <drainZones>
        <drainZone minCol="82125" maxCol="82127" />
      </drainZones>
      <drainZonesShadow>
        <drainZoneShadow minCol="89686" maxCol="89689" />
        <drainZoneShadow minCol="152601" maxCol="152619" />
      </drainZonesShadow>
    </node>
    <node name="::855022" nid="11954" row="4833" minCol="24168" maxCol="82130" minColSha="42291" maxColSha="160251" color="EX-orange">
      <drainZones>
        <drainZone minCol="82128" maxCol="82130" />
      </drainZones>
      <drainZonesShadow>
        <drainZoneShadow minCol="89690" maxCol="89698" />
        <drainZoneShadow minCol="152620" maxCol="152631" />
      </drainZonesShadow>
    </node>
    <node name="::856523" nid="10606" row="4834" minCol="24169" maxCol="81949" minColSha="42292" maxColSha="152649" color="EX-dark-cyan">
      <drainZones/>
      <drainZonesShadow>
        <drainZoneShadow minCol="89699" maxCol="89701" />
        <drainZoneShadow minCol="152632" maxCol="152649" />
      </drainZonesShadow>
    </node>
    <node name="::855315" nid="11955" row="4835" minCol="24170" maxCol="82132" minColSha="42293" maxColSha="163389" color="EX-red">
      <drainZones>
        <drainZone minCol="82131" maxCol="82132" />
      </drainZones>
      <drainZonesShadow>
        <drainZoneShadow minCol="89702" maxCol="89703" />
        <drainZoneShadow minCol="152650" maxCol="152662" />
      </drainZonesShadow>
    </node>
    <node name="::853197" nid="11524" row="4836" minCol="24190" maxCol="82134" minColSha="42313" maxColSha="165123" color="EX-dark-orange">
      <drainZones>
        <drainZone minCol="82133" maxCol="82134" />
      </drainZones>
      <drainZonesShadow>
        <drainZoneShadow minCol="89704" maxCol="89708" />
        <drainZoneShadow minCol="152663" maxCol="152674" />
      </drainZonesShadow>
    </node>
    <node name="::856656" nid="11388" row="4837" minCol="24199" maxCol="82141" minColSha="42322" maxColSha="163861" color="EX-dark-gray-purple">
      <drainZones>
        <drainZone minCol="82135" maxCol="82141" />
      </drainZones>
      <drainZonesShadow>
        <drainZoneShadow minCol="89709" maxCol="89746" />
        <drainZoneShadow minCol="152675" maxCol="152710" />
      </drainZonesShadow>
    </node>
    <node name="::851513" nid="11902" row="4838" minCol="24200" maxCol="82156" minColSha="42323" maxColSha="165424" color="EX-cyan">
      <drainZones>
        <drainZone minCol="82142" maxCol="82156" />
      </drainZones>
      <drainZonesShadow>
        <drainZoneShadow minCol="89747" maxCol="89763" />
        <drainZoneShadow minCol="152711" maxCol="152759" />
      </drainZonesShadow>
    </node>
    <node name="::855349" nid="12550" row="4839" minCol="24201" maxCol="82158" minColSha="42324" maxColSha="165340" color="EX-yellow-orange">
      <drainZones>
        <drainZone minCol="82157" maxCol="82158" />
      </drainZones>
      <drainZonesShadow>
        <drainZoneShadow minCol="89764" maxCol="89770" />
        <drainZoneShadow minCol="152760" maxCol="152773" />
      </drainZonesShadow>
    </node>
    <node name="::855750" nid="12208" row="4840" minCol="24225" maxCol="82161" minColSha="42348" maxColSha="157555" color="EX-pure-blue">
      <drainZones>
        <drainZone minCol="82159" maxCol="82161" />
      </drainZones>
      <drainZonesShadow>
        <drainZoneShadow minCol="89771" maxCol="89779" />
        <drainZoneShadow minCol="152774" maxCol="152812" />
      </drainZonesShadow>
    </node>
    <node name="::855161" nid="10632" row="4841" minCol="24226" maxCol="82163" minColSha="42349" maxColSha="162589" color="EX-dark-yellow-green">
      <drainZones>
        <drainZone minCol="82162" maxCol="82163" />
      </drainZones>
      <drainZonesShadow>
        <drainZoneShadow minCol="89780" maxCol="89790" />
        <drainZoneShadow minCol="152813" maxCol="152823" />
      </drainZonesShadow>
    </node>
    <node name="::853256" nid="11329" row="4842" minCol="24229" maxCol="82165" minColSha="42352" maxColSha="163246" color="EX-dark-magenta">
      <drainZones>
        <drainZone minCol="82164" maxCol="82165" />
      </drainZones>
      <drainZonesShadow>
        <drainZoneShadow minCol="89791" maxCol="89795" />
        <drainZoneShadow minCol="152824" maxCol="152836" />
      </drainZonesShadow>
    </node>
    <node name="::855560" nid="13652" row="4843" minCol="24263" maxCol="82166" minColSha="42386" maxColSha="162909" color="EX-dark-green">
      <drainZones>
        <drainZone minCol="82166" maxCol="82166" />
      </drainZones>
      <drainZonesShadow>
        <drainZoneShadow minCol="89796" maxCol="89800" />
        <drainZoneShadow minCol="152837" maxCol="152847" />
      </drainZonesShadow>
    </node>
    <node name="::851474" nid="12302" row="4844" minCol="24290" maxCol="82170" minColSha="42413" maxColSha="165732" color="EX-blue-magenta">
      <drainZones>
        <drainZone minCol="82167" maxCol="82170" />
      </drainZones>
      <drainZonesShadow>
        <drainZoneShadow minCol="89801" maxCol="89803" />
        <drainZoneShadow minCol="152848" maxCol="152856" />
      </drainZonesShadow>
    </node>
    <node name="::850979" nid="11422" row="4845" minCol="24291" maxCol="82171" minColSha="42414" maxColSha="162422" color="EX-yellow-green">
      <drainZones>
        <drainZone minCol="82171" maxCol="82171" />
      </drainZones>
      <drainZonesShadow>
        <drainZoneShadow minCol="89804" maxCol="89806" />
        <drainZoneShadow minCol="152857" maxCol="152860" />
      </drainZonesShadow>
    </node>
    <node name="::856926" nid="13136" row="4846" minCol="24301" maxCol="82177" minColSha="42424" maxColSha="164179" color="EX-magenta">
      <drainZones>
        <drainZone minCol="82172" maxCol="82177" />
      </drainZones>
      <drainZonesShadow>
        <drainZoneShadow minCol="89807" maxCol="89810" />
        <drainZoneShadow minCol="152861" maxCol="152880" />
      </drainZonesShadow>
    </node>
    <node name="::851713" nid="11903" row="4847" minCol="24321" maxCol="81933" minColSha="42444" maxColSha="152898" color="EX-green">
      <drainZones/>
      <drainZonesShadow>
        <drainZoneShadow minCol="89811" maxCol="89814" />
        <drainZoneShadow minCol="152881" maxCol="152898" />
      </drainZonesShadow>
    </node>
    <node name="::856403" nid="12538" row="4848" minCol="24322" maxCol="82179" minColSha="42445" maxColSha="160252" color="EX-yellow">
      <drainZones>
        <drainZone minCol="82178" maxCol="82179" />
      </drainZones>
      <drainZonesShadow>
        <drainZoneShadow minCol="89815" maxCol="89817" />
        <drainZoneShadow minCol="152899" maxCol="152911" />
      </drainZonesShadow>
    </node>
    <node name="::853393" nid="10898" row="4849" minCol="24323" maxCol="82180" minColSha="42446" maxColSha="160253" color="EX-purple">
      <drainZones>
        <drainZone minCol="82180" maxCol="82180" />
      </drainZones>
      <drainZonesShadow>
        <drainZoneShadow minCol="89818" maxCol="89820" />
        <drainZoneShadow minCol="152912" maxCol="152920" />
      </drainZonesShadow>
    </node>
    <node name="::852428" nid="13846" row="4850" minCol="24324" maxCol="81883" minColSha="42447" maxColSha="152923" color="EX-dark-purple">
      <drainZones/>
      <drainZonesShadow>
        <drainZoneShadow minCol="89821" maxCol="89823" />
        <drainZoneShadow minCol="152921" maxCol="152923" />
      </drainZonesShadow>
    </node>
    <node name="::851175" nid="13898" row="4851" minCol="24343" maxCol="82185" minColSha="42466" maxColSha="161743" color="EX-dark-red">
      <drainZones>
        <drainZone minCol="82181" maxCol="82185" />
      </drainZones>
      <drainZonesShadow>
        <drainZoneShadow minCol="89824" maxCol="89825" />
        <drainZoneShadow minCol="152924" maxCol="152949" />
      </drainZonesShadow>
    </node>
    <node name="::853872" nid="11080" row="4852" minCol="24344" maxCol="82186" minColSha="42467" maxColSha="165848" color="EX-pale-green">
      <drainZones>
        <drainZone minCol="82186" maxCol="82186" />
      </drainZones>
      <drainZonesShadow>
        <drainZoneShadow minCol="89826" maxCol="89829" />
        <drainZoneShadow minCol="152950" maxCol="152963" />
      </drainZonesShadow>
    </node>
    <node name="::850683" nid="11143" row="4853" minCol="24345" maxCol="82187" minColSha="42468" maxColSha="163015" color="EX-pale-blue">
      <drainZones>
        <drainZone minCol="82187" maxCol="82187" />
      </drainZones>
      <drainZonesShadow>
        <drainZoneShadow minCol="89830" maxCol="89831" />
        <drainZoneShadow minCol="152964" maxCol="152978" />
      </drainZonesShadow>
    </node>
    <node name="::855912" nid="11161" row="4854" minCol="24346" maxCol="79323" minColSha="42469" maxColSha="152983" color="EX-dark-tan">
      <drainZones/>
      <drainZonesShadow>
        <drainZoneShadow minCol="89832" maxCol="89833" />
        <drainZoneShadow minCol="152979" maxCol="152983" />
      </drainZonesShadow>
    </node>
    <node name="::853761" nid="11718" row="4855" minCol="24347" maxCol="74959" minColSha="42470" maxColSha="152985" color="EX-pale-blue-magenta">
      <drainZones/>
      <drainZonesShadow>
        <drainZoneShadow minCol="89834" maxCol="89834" />
        <drainZoneShadow minCol="152984" maxCol="152985" />
      </drainZonesShadow>
    </node>
    <node name="::850686" nid="13882" row="4856" minCol="24367" maxCol="82188" minColSha="42490" maxColSha="156741" color="EX-pale-yellow orange">
      <drainZones>
        <drainZone minCol="82188" maxCol="82188" />
      </drainZones>
      <drainZonesShadow>
        <drainZoneShadow minCol="89835" maxCol="89838" />
        <drainZoneShadow minCol="152986" maxCol="153007" />
      </drainZonesShadow>
    </node>
    <node name="::852094" nid="10738" row="4857" minCol="24368" maxCol="81086" minColSha="42491" maxColSha="153017" color="EX-medium-magenta">
      <drainZones/>
      <drainZonesShadow>
        <drainZoneShadow minCol="89839" maxCol="89843" />
        <drainZoneShadow minCol="153008" maxCol="153017" />
      </drainZonesShadow>
    </node>
    <node name="::855611" nid="13831" row="4858" minCol="24390" maxCol="82191" minColSha="42513" maxColSha="161419" color="EX-pale-red">
      <drainZones>
        <drainZone minCol="82189" maxCol="82191" />
      </drainZones>
      <drainZonesShadow>
        <drainZoneShadow minCol="89844" maxCol="89874" />
        <drainZoneShadow minCol="153018" maxCol="153059" />
      </drainZonesShadow>
    </node>
    <node name="::856911" nid="13881" row="4859" minCol="24391" maxCol="82195" minColSha="42514" maxColSha="159782" color="EX-pale-cyan">
      <drainZones>
        <drainZone minCol="82192" maxCol="82195" />
      </drainZones>
      <drainZonesShadow>
        <drainZoneShadow minCol="89875" maxCol="89883" />
        <drainZoneShadow minCol="153060" maxCol="153105" />
      </drainZonesShadow>
    </node>
    <node name="::850641" nid="13812" row="4860" minCol="24392" maxCol="82200" minColSha="42515" maxColSha="163454" color="EX-pale-yellow-green">
      <drainZones>
        <drainZone minCol="82196" maxCol="82200" />
      </drainZones>
      <drainZonesShadow>
        <drainZoneShadow minCol="89884" maxCol="89894" />
        <drainZoneShadow minCol="153106" maxCol="153131" />
      </drainZonesShadow>
    </node>
    <node name="::854731" nid="13559" row="4861" minCol="24393" maxCol="82205" minColSha="42516" maxColSha="165603" color="EX-pale-purple">
      <drainZones>
        <drainZone minCol="82201" maxCol="82205" />
      </drainZones>
      <drainZonesShadow>
        <drainZoneShadow minCol="89895" maxCol="89899" />
        <drainZoneShadow minCol="153132" maxCol="153142" />
      </drainZonesShadow>
    </node>
    <node name="::852308" nid="13838" row="4862" minCol="24394" maxCol="82207" minColSha="42517" maxColSha="161874" color="EX-pale-magenta">
      <drainZones>
        <drainZone minCol="82206" maxCol="82207" />
      </drainZones>
      <drainZonesShadow>
        <drainZoneShadow minCol="89900" maxCol="89903" />
        <drainZoneShadow minCol="153143" maxCol="153147" />
      </drainZonesShadow>
    </node>
    <node name="::851532" nid="11996" row="4863" minCol="24413" maxCol="82214" minColSha="42536" maxColSha="158993" color="EX-pale-red-orange">
      <drainZones>
        <drainZone minCol="82208" maxCol="82214" />
      </drainZones>
      <drainZonesShadow>
        <drainZoneShadow minCol="89904" maxCol="89919" />
        <drainZoneShadow minCol="153148" maxCol="153214" />
      </drainZonesShadow>
    </node>
    <node name="::853528" nid="13642" row="4864" minCol="24414" maxCol="82208" minColSha="42537" maxColSha="153233" color="EX-blue">
      <drainZones/>
      <drainZonesShadow>
        <drainZoneShadow minCol="89920" maxCol="89929" />
        <drainZoneShadow minCol="153215" maxCol="153233" />
      </drainZonesShadow>
    </node>
    <node name="::852664" nid="12393" row="4865" minCol="24415" maxCol="81657" minColSha="42538" maxColSha="153252" color="EX-orange">
      <drainZones/>
      <drainZonesShadow>
        <drainZoneShadow minCol="89930" maxCol="89932" />
        <drainZoneShadow minCol="153234" maxCol="153252" />
      </drainZonesShadow>
    </node>
    <node name="::856579" nid="10850" row="4866" minCol="24437" maxCol="82226" minColSha="42560" maxColSha="165368" color="EX-dark-cyan">
      <drainZones>
        <drainZone minCol="82215" maxCol="82226" />
      </drainZones>
      <drainZonesShadow>
        <drainZoneShadow minCol="89933" maxCol="89952" />
        <drainZoneShadow minCol="153253" maxCol="153323" />
      </drainZonesShadow>
    </node>
    <node name="::850370" nid="10843" row="4867" minCol="24438" maxCol="82233" minColSha="42561" maxColSha="166134" color="EX-red">
      <drainZones>
        <drainZone minCol="82227" maxCol="82233" />
      </drainZones>
      <drainZonesShadow>
        <drainZoneShadow minCol="89953" maxCol="89962" />
        <drainZoneShadow minCol="153324" maxCol="153372" />
      </drainZonesShadow>
    </node>
    <node name="::852953" nid="11237" row="4868" minCol="24444" maxCol="80879" minColSha="42567" maxColSha="153376" color="EX-dark-orange">
      <drainZones/>
      <drainZonesShadow>
        <drainZoneShadow minCol="89963" maxCol="89966" />
        <drainZoneShadow minCol="153373" maxCol="153376" />
      </drainZonesShadow>
    </node>
    <node name="::854294" nid="11096" row="4869" minCol="24450" maxCol="82237" minColSha="42573" maxColSha="165590" color="EX-dark-gray-purple">
      <drainZones>
        <drainZone minCol="82234" maxCol="82237" />
      </drainZones>
      <drainZonesShadow>
        <drainZoneShadow minCol="89967" maxCol="89970" />
        <drainZoneShadow minCol="153377" maxCol="153400" />
      </drainZonesShadow>
    </node>
    <node name="::856538" nid="11637" row="4870" minCol="24460" maxCol="52939" minColSha="42583" maxColSha="153401" color="EX-cyan">
      <drainZones/>
      <drainZonesShadow>
        <drainZoneShadow minCol="89971" maxCol="89973" />
        <drainZoneShadow minCol="153401" maxCol="153401" />
      </drainZonesShadow>
    </node>
    <node name="::852433" nid="11913" row="4871" minCol="24498" maxCol="82241" minColSha="42621" maxColSha="162918" color="EX-yellow-orange">
      <drainZones>
        <drainZone minCol="82238" maxCol="82241" />
      </drainZones>
      <drainZonesShadow>
        <drainZoneShadow minCol="89974" maxCol="89978" />
        <drainZoneShadow minCol="153402" maxCol="153431" />
      </drainZonesShadow>
    </node>
    <node name="::856367" nid="13052" row="4872" minCol="24511" maxCol="81654" minColSha="42634" maxColSha="153438" color="EX-pure-blue">
      <drainZones/>
      <drainZonesShadow>
        <drainZoneShadow minCol="89979" maxCol="89981" />
        <drainZoneShadow minCol="153432" maxCol="153438" />
      </drainZonesShadow>
    </node>
    <node name="::856115" nid="13990" row="4873" minCol="24533" maxCol="82172" minColSha="42656" maxColSha="153448" color="EX-dark-yellow-green">
      <drainZones/>
      <drainZonesShadow>
        <drainZoneShadow minCol="89982" maxCol="89985" />
        <drainZoneShadow minCol="153439" maxCol="153448" />
      </drainZonesShadow>
    </node>
    <node name="::854231" nid="11075" row="4874" minCol="24557" maxCol="82242" minColSha="42680" maxColSha="155308" color="EX-dark-magenta">
      <drainZones>
        <drainZone minCol="82242" maxCol="82242" />
      </drainZones>
      <drainZonesShadow>
        <drainZoneShadow minCol="89986" maxCol="89994" />
        <drainZoneShadow minCol="153449" maxCol="153461" />
      </drainZonesShadow>
    </node>
    <node name="::854982" nid="13349" row="4875" minCol="24571" maxCol="82249" minColSha="42694" maxColSha="163879" color="EX-dark-green">
      <drainZones>
        <drainZone minCol="82243" maxCol="82249" />
      </drainZones>
      <drainZonesShadow>
        <drainZoneShadow minCol="89995" maxCol="90009" />
        <drainZoneShadow minCol="153462" maxCol="153475" />
      </drainZonesShadow>
    </node>
    <node name="::850561" nid="13875" row="4876" minCol="24585" maxCol="82256" minColSha="42708" maxColSha="160917" color="EX-blue-magenta">
      <drainZones>
        <drainZone minCol="82250" maxCol="82256" />
      </drainZones>
      <drainZonesShadow>
        <drainZoneShadow minCol="90010" maxCol="90015" />
        <drainZoneShadow minCol="153476" maxCol="153523" />
      </drainZonesShadow>
    </node>
    <node name="::854201" nid="12629" row="4877" minCol="24592" maxCol="82262" minColSha="42715" maxColSha="166046" color="EX-yellow-green">
      <drainZones>
        <drainZone minCol="82257" maxCol="82262" />
      </drainZones>
      <drainZonesShadow>
        <drainZoneShadow minCol="90016" maxCol="90026" />
        <drainZoneShadow minCol="153524" maxCol="153546" />
      </drainZonesShadow>
    </node>
    <node name="::856545" nid="12754" row="4878" minCol="24593" maxCol="82265" minColSha="42716" maxColSha="161110" color="EX-magenta">
      <drainZones>
        <drainZone minCol="82263" maxCol="82265" />
      </drainZones>
      <drainZonesShadow>
        <drainZoneShadow minCol="90027" maxCol="90031" />
        <drainZoneShadow minCol="153547" maxCol="153568" />
      </drainZonesShadow>
    </node>
    <node name="::851126" nid="13906" row="4879" minCol="24604" maxCol="82267" minColSha="42727" maxColSha="166294" color="EX-green">
      <drainZones>
        <drainZone minCol="82266" maxCol="82267" />
      </drainZones>
      <drainZonesShadow>
        <drainZoneShadow minCol="90032" maxCol="90039" />
        <drainZoneShadow minCol="153569" maxCol="153600" />
      </drainZonesShadow>
    </node>
    <node name="::855639" nid="11370" row="4880" minCol="24627" maxCol="82272" minColSha="42750" maxColSha="165615" color="EX-yellow">
      <drainZones>
        <drainZone minCol="82268" maxCol="82272" />
      </drainZones>
      <drainZonesShadow>
        <drainZoneShadow minCol="90040" maxCol="90045" />
        <drainZoneShadow minCol="153601" maxCol="153632" />
      </drainZonesShadow>
    </node>
    <node name="::852495" nid="12863" row="4881" minCol="24632" maxCol="81655" minColSha="42755" maxColSha="153659" color="EX-purple">
      <drainZones/>
      <drainZonesShadow>
        <drainZoneShadow minCol="90046" maxCol="90055" />
        <drainZoneShadow minCol="153633" maxCol="153659" />
      </drainZonesShadow>
    </node>
    <node name="::853388" nid="11498" row="4882" minCol="24649" maxCol="82274" minColSha="42772" maxColSha="164689" color="EX-dark-purple">
      <drainZones>
        <drainZone minCol="82273" maxCol="82274" />
      </drainZones>
      <drainZonesShadow>
        <drainZoneShadow minCol="90056" maxCol="90058" />
        <drainZoneShadow minCol="153660" maxCol="153678" />
      </drainZonesShadow>
    </node>
    <node name="::856486" nid="13269" row="4883" minCol="24657" maxCol="82283" minColSha="42780" maxColSha="165035" color="EX-dark-red">
      <drainZones>
        <drainZone minCol="82275" maxCol="82283" />
      </drainZones>
      <drainZonesShadow>
        <drainZoneShadow minCol="90059" maxCol="90088" />
        <drainZoneShadow minCol="153679" maxCol="153710" />
      </drainZonesShadow>
    </node>
    <node name="::856899" nid="12612" row="4884" minCol="24664" maxCol="82287" minColSha="42787" maxColSha="157289" color="EX-pale-green">
      <drainZones>
        <drainZone minCol="82284" maxCol="82287" />
      </drainZones>
      <drainZonesShadow>
        <drainZoneShadow minCol="90089" maxCol="90107" />
        <drainZoneShadow minCol="153711" maxCol="153748" />
      </drainZonesShadow>
    </node>
    <node name="::854182" nid="11443" row="4885" minCol="24665" maxCol="82196" minColSha="42788" maxColSha="153761" color="EX-pale-blue">
      <drainZones/>
      <drainZonesShadow>
        <drainZoneShadow minCol="90108" maxCol="90110" />
        <drainZoneShadow minCol="153749" maxCol="153761" />
      </drainZonesShadow>
    </node>
    <node name="::854193" nid="13585" row="4886" minCol="24678" maxCol="82290" minColSha="42801" maxColSha="166110" color="EX-dark-tan">
      <drainZones>
        <drainZone minCol="82288" maxCol="82290" />
      </drainZones>
      <drainZonesShadow>
        <drainZoneShadow minCol="90111" maxCol="90114" />
        <drainZoneShadow minCol="153762" maxCol="153776" />
      </drainZonesShadow>
    </node>
    <node name="::855090" nid="11146" row="4887" minCol="24679" maxCol="81734" minColSha="42802" maxColSha="153787" color="EX-pale-blue-magenta">
      <drainZones/>
      <drainZonesShadow>
        <drainZoneShadow minCol="90115" maxCol="90118" />
        <drainZoneShadow minCol="153777" maxCol="153787" />
      </drainZonesShadow>
    </node>
    <node name="::853030" nid="12991" row="4888" minCol="24691" maxCol="82296" minColSha="42814" maxColSha="164444" color="EX-pale-yellow orange">
      <drainZones>
        <drainZone minCol="82291" maxCol="82296" />
      </drainZones>
      <drainZonesShadow>
        <drainZoneShadow minCol="90119" maxCol="90127" />
        <drainZoneShadow minCol="153788" maxCol="153802" />
      </drainZonesShadow>
    </node>
    <node name="::850303" nid="12708" row="4889" minCol="24721" maxCol="66136" minColSha="42844" maxColSha="153805" color="EX-medium-magenta">
      <drainZones/>
      <drainZonesShadow>
        <drainZoneShadow minCol="90128" maxCol="90131" />
        <drainZoneShadow minCol="153803" maxCol="153805" />
      </drainZonesShadow>
    </node>
    <node name="::850832" nid="13481" row="4890" minCol="24786" maxCol="82090" minColSha="42909" maxColSha="153816" color="EX-pale-red">
      <drainZones/>
      <drainZonesShadow>
        <drainZoneShadow minCol="90132" maxCol="90134" />
        <drainZoneShadow minCol="153806" maxCol="153816" />
      </drainZonesShadow>
    </node>
    <node name="::856337" nid="14029" row="4891" minCol="24800" maxCol="82301" minColSha="42923" maxColSha="164579" color="EX-pale-cyan">
      <drainZones>
        <drainZone minCol="82297" maxCol="82301" />
      </drainZones>
      <drainZonesShadow>
        <drainZoneShadow minCol="90135" maxCol="90147" />
        <drainZoneShadow minCol="153817" maxCol="153853" />
      </drainZonesShadow>
    </node>
    <node name="::856837" nid="12626" row="4892" minCol="24821" maxCol="82302" minColSha="42944" maxColSha="162887" color="EX-pale-yellow-green">
      <drainZones>
        <drainZone minCol="82302" maxCol="82302" />
      </drainZones>
      <drainZonesShadow>
        <drainZoneShadow minCol="90148" maxCol="90150" />
        <drainZoneShadow minCol="153854" maxCol="153869" />
      </drainZonesShadow>
    </node>
    <node name="::856702" nid="11892" row="4893" minCol="24839" maxCol="82305" minColSha="42962" maxColSha="164696" color="EX-pale-purple">
      <drainZones>
        <drainZone minCol="82303" maxCol="82305" />
      </drainZones>
      <drainZonesShadow>
        <drainZoneShadow minCol="90151" maxCol="90162" />
        <drainZoneShadow minCol="153870" maxCol="153898" />
      </drainZonesShadow>
    </node>
    <node name="::855047" nid="13957" row="4894" minCol="24851" maxCol="82307" minColSha="42974" maxColSha="162919" color="EX-pale-magenta">
      <drainZones>
        <drainZone minCol="82306" maxCol="82307" />
      </drainZones>
      <drainZonesShadow>
        <drainZoneShadow minCol="90163" maxCol="90172" />
        <drainZoneShadow minCol="153899" maxCol="153923" />
      </drainZonesShadow>
    </node>
    <node name="::856368" nid="11465" row="4895" minCol="24852" maxCol="77964" minColSha="42975" maxColSha="153933" color="EX-pale-red-orange">
      <drainZones/>
      <drainZonesShadow>
        <drainZoneShadow minCol="90173" maxCol="90176" />
        <drainZoneShadow minCol="153924" maxCol="153933" />
      </drainZonesShadow>
    </node>
    <node name="::852593" nid="12751" row="4896" minCol="24868" maxCol="82312" minColSha="42991" maxColSha="165369" color="EX-blue">
      <drainZones>
        <drainZone minCol="82308" maxCol="82312" />
      </drainZones>
      <drainZonesShadow>
        <drainZoneShadow minCol="90177" maxCol="90189" />
        <drainZoneShadow minCol="153934" maxCol="153964" />
      </drainZonesShadow>
    </node>
    <node name="::851527" nid="12052" row="4897" minCol="24869" maxCol="82313" minColSha="42992" maxColSha="162949" color="EX-orange">
      <drainZones>
        <drainZone minCol="82313" maxCol="82313" />
      </drainZones>
      <drainZonesShadow>
        <drainZoneShadow minCol="90190" maxCol="90191" />
        <drainZoneShadow minCol="153965" maxCol="153971" />
      </drainZonesShadow>
    </node>
    <node name="::856761" nid="12447" row="4898" minCol="24887" maxCol="79111" minColSha="43010" maxColSha="153977" color="EX-dark-cyan">
      <drainZones/>
      <drainZonesShadow>
        <drainZoneShadow minCol="90192" maxCol="90195" />
        <drainZoneShadow minCol="153972" maxCol="153977" />
      </drainZonesShadow>
    </node>
    <node name="::851063" nid="11584" row="4899" minCol="24888" maxCol="82314" minColSha="43011" maxColSha="155266" color="EX-red">
      <drainZones>
        <drainZone minCol="82314" maxCol="82314" />
      </drainZones>
      <drainZonesShadow>
        <drainZoneShadow minCol="90196" maxCol="90196" />
        <drainZoneShadow minCol="153978" maxCol="153984" />
      </drainZonesShadow>
    </node>
    <node name="::850861" nid="10770" row="4900" minCol="24894" maxCol="65070" minColSha="43017" maxColSha="153986" color="EX-dark-orange">
      <drainZones/>
      <drainZonesShadow>
        <drainZoneShadow minCol="90197" maxCol="90197" />
        <drainZoneShadow minCol="153985" maxCol="153986" />
      </drainZonesShadow>
    </node>
    <node name="::851276" nid="13983" row="4901" minCol="24898" maxCol="82297" minColSha="43021" maxColSha="153988" color="EX-dark-gray-purple">
      <drainZones/>
      <drainZonesShadow>
        <drainZoneShadow minCol="90198" maxCol="90198" />
        <drainZoneShadow minCol="153987" maxCol="153988" />
      </drainZonesShadow>
    </node>
    <node name="::856135" nid="13144" row="4902" minCol="24903" maxCol="80160" minColSha="43026" maxColSha="153996" color="EX-cyan">
      <drainZones/>
      <drainZonesShadow>
        <drainZoneShadow minCol="90199" maxCol="90203" />
        <drainZoneShadow minCol="153989" maxCol="153996" />
      </drainZonesShadow>
    </node>
    <node name="::856119" nid="13253" row="4903" minCol="24922" maxCol="82332" minColSha="43045" maxColSha="164272" color="EX-yellow-orange">
      <drainZones>
        <drainZone minCol="82315" maxCol="82332" />
      </drainZones>
      <drainZonesShadow>
        <drainZoneShadow minCol="90204" maxCol="90250" />
        <drainZoneShadow minCol="153997" maxCol="154083" />
      </drainZonesShadow>
    </node>
    <node name="::855245" nid="13221" row="4904" minCol="24923" maxCol="82336" minColSha="43046" maxColSha="162380" color="EX-pure-blue">
      <drainZones>
        <drainZone minCol="82333" maxCol="82336" />
      </drainZones>
      <drainZonesShadow>
        <drainZoneShadow minCol="90251" maxCol="90258" />
        <drainZoneShadow minCol="154084" maxCol="154123" />
      </drainZonesShadow>
    </node>
    <node name="::853774" nid="12050" row="4905" minCol="24943" maxCol="82339" minColSha="43066" maxColSha="165247" color="EX-dark-yellow-green">
      <drainZones>
        <drainZone minCol="82337" maxCol="82339" />
      </drainZones>
      <drainZonesShadow>
        <drainZoneShadow minCol="90259" maxCol="90261" />
        <drainZoneShadow minCol="154124" maxCol="154142" />
      </drainZonesShadow>
    </node>
    <node name="::856927" nid="12240" row="4906" minCol="24962" maxCol="72300" minColSha="43085" maxColSha="154144" color="EX-dark-magenta">
      <drainZones/>
      <drainZonesShadow>
        <drainZoneShadow minCol="90262" maxCol="90263" />
        <drainZoneShadow minCol="154143" maxCol="154144" />
      </drainZonesShadow>
    </node>
    <node name="::855006" nid="14034" row="4907" minCol="24976" maxCol="79475" minColSha="43099" maxColSha="154158" color="EX-dark-green">
      <drainZones/>
      <drainZonesShadow>
        <drainZoneShadow minCol="90264" maxCol="90267" />
        <drainZoneShadow minCol="154145" maxCol="154158" />
      </drainZonesShadow>
    </node>
    <node name="::855565" nid="13889" row="4908" minCol="24998" maxCol="82343" minColSha="43121" maxColSha="162151" color="EX-blue-magenta">
      <drainZones>
        <drainZone minCol="82340" maxCol="82343" />
      </drainZones>
      <drainZonesShadow>
        <drainZoneShadow minCol="90268" maxCol="90270" />
        <drainZoneShadow minCol="154159" maxCol="154190" />
      </drainZonesShadow>
    </node>
    <node name="::855143" nid="12278" row="4909" minCol="25019" maxCol="82352" minColSha="43142" maxColSha="163959" color="EX-yellow-green">
      <drainZones>
        <drainZone minCol="82344" maxCol="82352" />
      </drainZones>
      <drainZonesShadow>
        <drainZoneShadow minCol="90271" maxCol="90302" />
        <drainZoneShadow minCol="154191" maxCol="154240" />
      </drainZonesShadow>
    </node>
    <node name="::853933" nid="12972" row="4910" minCol="25046" maxCol="82354" minColSha="43169" maxColSha="160038" color="EX-magenta">
      <drainZones>
        <drainZone minCol="82353" maxCol="82354" />
      </drainZones>
      <drainZonesShadow>
        <drainZoneShadow minCol="90303" maxCol="90315" />
        <drainZoneShadow minCol="154241" maxCol="154277" />
      </drainZonesShadow>
    </node>
    <node name="::852240" nid="12068" row="4911" minCol="25056" maxCol="81465" minColSha="43179" maxColSha="154284" color="EX-green">
      <drainZones/>
      <drainZonesShadow>
        <drainZoneShadow minCol="90316" maxCol="90317" />
        <drainZoneShadow minCol="154278" maxCol="154284" />
      </drainZonesShadow>
    </node>
    <node name="::853499" nid="13516" row="4912" minCol="25093" maxCol="82359" minColSha="43216" maxColSha="165712" color="EX-yellow">
      <drainZones>
        <drainZone minCol="82355" maxCol="82359" />
      </drainZones>
      <drainZonesShadow>
        <drainZoneShadow minCol="90318" maxCol="90330" />
        <drainZoneShadow minCol="154285" maxCol="154299" />
      </drainZonesShadow>
    </node>
    <node name="::851544" nid="13571" row="4913" minCol="25100" maxCol="82370" minColSha="43223" maxColSha="162786" color="EX-purple">
      <drainZones>
        <drainZone minCol="82360" maxCol="82370" />
      </drainZones>
      <drainZonesShadow>
        <drainZoneShadow minCol="90331" maxCol="90346" />
        <drainZoneShadow minCol="154300" maxCol="154334" />
      </drainZonesShadow>
    </node>
    <node name="::853698" nid="13433" row="4914" minCol="25101" maxCol="82371" minColSha="43224" maxColSha="156678" color="EX-dark-purple">
      <drainZones>
        <drainZone minCol="82371" maxCol="82371" />
      </drainZones>
      <drainZonesShadow>
        <drainZoneShadow minCol="90347" maxCol="90349" />
        <drainZoneShadow minCol="154335" maxCol="154341" />
      </drainZonesShadow>
    </node>
    <node name="::853878" nid="11553" row="4915" minCol="25120" maxCol="82372" minColSha="43243" maxColSha="156129" color="EX-dark-red">
      <drainZones>
        <drainZone minCol="82372" maxCol="82372" />
      </drainZones>
      <drainZonesShadow>
        <drainZoneShadow minCol="90350" maxCol="90351" />
        <drainZoneShadow minCol="154342" maxCol="154359" />
      </drainZonesShadow>
    </node>
    <node name="::855570" nid="11986" row="4916" minCol="25121" maxCol="80640" minColSha="43244" maxColSha="154371" color="EX-pale-green">
      <drainZones/>
      <drainZonesShadow>
        <drainZoneShadow minCol="90352" maxCol="90353" />
        <drainZoneShadow minCol="154360" maxCol="154371" />
      </drainZonesShadow>
    </node>
    <node name="::855945" nid="11113" row="4917" minCol="25122" maxCol="82033" minColSha="43245" maxColSha="154380" color="EX-pale-blue">
      <drainZones/>
      <drainZonesShadow>
        <drainZoneShadow minCol="90354" maxCol="90354" />
        <drainZoneShadow minCol="154372" maxCol="154380" />
      </drainZonesShadow>
    </node>
    <node name="::853286" nid="13512" row="4918" minCol="25123" maxCol="80620" minColSha="43246" maxColSha="154385" color="EX-dark-tan">
      <drainZones/>
      <drainZonesShadow>
        <drainZoneShadow minCol="90355" maxCol="90356" />
        <drainZoneShadow minCol="154381" maxCol="154385" />
      </drainZonesShadow>
    </node>
    <node name="::852997" nid="11821" row="4919" minCol="25133" maxCol="82376" minColSha="43256" maxColSha="166201" color="EX-pale-blue-magenta">
      <drainZones>
        <drainZone minCol="82373" maxCol="82376" />
      </drainZones>
      <drainZonesShadow>
        <drainZoneShadow minCol="90357" maxCol="90364" />
        <drainZoneShadow minCol="154386" maxCol="154399" />
      </drainZonesShadow>
    </node>
    <node name="::853946" nid="12071" row="4920" minCol="25141" maxCol="82337" minColSha="43264" maxColSha="154412" color="EX-pale-yellow orange">
      <drainZones/>
      <drainZonesShadow>
        <drainZoneShadow minCol="90365" maxCol="90368" />
        <drainZoneShadow minCol="154400" maxCol="154412" />
      </drainZonesShadow>
    </node>
    <node name="::850766" nid="11571" row="4921" minCol="25174" maxCol="82377" minColSha="43297" maxColSha="163776" color="EX-medium-magenta">
      <drainZones>
        <drainZone minCol="82377" maxCol="82377" />
      </drainZones>
      <drainZonesShadow>
        <drainZoneShadow minCol="90369" maxCol="90369" />
        <drainZoneShadow minCol="154413" maxCol="154415" />
      </drainZonesShadow>
    </node>
    <node name="::851403" nid="13655" row="4922" minCol="25197" maxCol="82379" minColSha="43320" maxColSha="158325" color="EX-pale-red">
      <drainZones>
        <drainZone minCol="82378" maxCol="82379" />
      </drainZones>
      <drainZonesShadow>
        <drainZoneShadow minCol="90370" maxCol="90385" />
        <drainZoneShadow minCol="154416" maxCol="154454" />
      </drainZonesShadow>
    </node>
    <node name="::853953" nid="13425" row="4923" minCol="25217" maxCol="82380" minColSha="43340" maxColSha="162672" color="EX-pale-cyan">
      <drainZones>
        <drainZone minCol="82380" maxCol="82380" />
      </drainZones>
      <drainZonesShadow>
        <drainZoneShadow minCol="90386" maxCol="90387" />
        <drainZoneShadow minCol="154455" maxCol="154457" />
      </drainZonesShadow>
    </node>
    <node name="::851719" nid="12822" row="4924" minCol="25247" maxCol="82381" minColSha="43370" maxColSha="156394" color="EX-pale-yellow-green">
      <drainZones>
        <drainZone minCol="82381" maxCol="82381" />
      </drainZones>
      <drainZonesShadow>
        <drainZoneShadow minCol="90388" maxCol="90394" />
        <drainZoneShadow minCol="154458" maxCol="154470" />
      </drainZonesShadow>
    </node>
    <node name="::850654" nid="11182" row="4925" minCol="25269" maxCol="82387" minColSha="43392" maxColSha="162494" color="EX-pale-purple">
      <drainZones>
        <drainZone minCol="82382" maxCol="82387" />
      </drainZones>
      <drainZonesShadow>
        <drainZoneShadow minCol="90395" maxCol="90399" />
        <drainZoneShadow minCol="154471" maxCol="154504" />
      </drainZonesShadow>
    </node>
    <node name="::852654" nid="11191" row="4926" minCol="25270" maxCol="82389" minColSha="43393" maxColSha="162126" color="EX-pale-magenta">
      <drainZones>
        <drainZone minCol="82388" maxCol="82389" />
      </drainZones>
      <drainZonesShadow>
        <drainZoneShadow minCol="90400" maxCol="90401" />
        <drainZoneShadow minCol="154505" maxCol="154521" />
      </drainZonesShadow>
    </node>
    <node name="::851249" nid="12800" row="4927" minCol="25271" maxCol="82388" minColSha="43394" maxColSha="154528" color="EX-pale-red-orange">
      <drainZones/>
      <drainZonesShadow>
        <drainZoneShadow minCol="90402" maxCol="90402" />
        <drainZoneShadow minCol="154522" maxCol="154528" />
      </drainZonesShadow>
    </node>
    <node name="::853713" nid="11192" row="4928" minCol="25312" maxCol="82396" minColSha="43435" maxColSha="165220" color="EX-blue">
      <drainZones>
        <drainZone minCol="82390" maxCol="82396" />
      </drainZones>
      <drainZonesShadow>
        <drainZoneShadow minCol="90403" maxCol="90408" />
        <drainZoneShadow minCol="154529" maxCol="154551" />
      </drainZonesShadow>
    </node>
    <node name="::856044" nid="13252" row="4929" minCol="25323" maxCol="82397" minColSha="43446" maxColSha="160920" color="EX-orange">
      <drainZones>
        <drainZone minCol="82397" maxCol="82397" />
      </drainZones>
      <drainZonesShadow>
        <drainZoneShadow minCol="90409" maxCol="90413" />
        <drainZoneShadow minCol="154552" maxCol="154573" />
      </drainZonesShadow>
    </node>
    <node name="::855496" nid="13104" row="4930" minCol="25345" maxCol="82402" minColSha="43468" maxColSha="159545" color="EX-dark-cyan">
      <drainZones>
        <drainZone minCol="82398" maxCol="82402" />
      </drainZones>
      <drainZonesShadow>
        <drainZoneShadow minCol="90414" maxCol="90419" />
        <drainZoneShadow minCol="154574" maxCol="154611" />
      </drainZonesShadow>
    </node>
    <node name="::852032" nid="12893" row="4931" minCol="25346" maxCol="81660" minColSha="43469" maxColSha="154623" color="EX-red">
      <drainZones/>
      <drainZonesShadow>
        <drainZoneShadow minCol="90420" maxCol="90423" />
        <drainZoneShadow minCol="154612" maxCol="154623" />
      </drainZonesShadow>
    </node>
    <node name="::855900" nid="10846" row="4932" minCol="25375" maxCol="82403" minColSha="43498" maxColSha="157500" color="EX-dark-orange">
      <drainZones>
        <drainZone minCol="82403" maxCol="82403" />
      </drainZones>
      <drainZonesShadow>
        <drainZoneShadow minCol="90424" maxCol="90427" />
        <drainZoneShadow minCol="154624" maxCol="154649" />
      </drainZonesShadow>
    </node>
    <node name="::855618" nid="11399" row="4933" minCol="25376" maxCol="82406" minColSha="43499" maxColSha="159700" color="EX-dark-gray-purple">
      <drainZones>
        <drainZone minCol="82404" maxCol="82406" />
      </drainZones>
      <drainZonesShadow>
        <drainZoneShadow minCol="90428" maxCol="90433" />
        <drainZoneShadow minCol="154650" maxCol="154669" />
      </drainZonesShadow>
    </node>
    <node name="::852998" nid="13080" row="4934" minCol="25377" maxCol="82373" minColSha="43500" maxColSha="154679" color="EX-cyan">
      <drainZones/>
      <drainZonesShadow>
        <drainZoneShadow minCol="90434" maxCol="90437" />
        <drainZoneShadow minCol="154670" maxCol="154679" />
      </drainZonesShadow>
    </node>
    <node name="::856722" nid="11078" row="4935" minCol="25378" maxCol="81795" minColSha="43501" maxColSha="154686" color="EX-yellow-orange">
      <drainZones/>
      <drainZonesShadow>
        <drainZoneShadow minCol="90438" maxCol="90441" />
        <drainZoneShadow minCol="154680" maxCol="154686" />
      </drainZonesShadow>
    </node>
    <node name="::855042" nid="11115" row="4936" minCol="25379" maxCol="62610" minColSha="43502" maxColSha="154692" color="EX-pure-blue">
      <drainZones/>
      <drainZonesShadow>
        <drainZoneShadow minCol="90442" maxCol="90443" />
        <drainZoneShadow minCol="154687" maxCol="154692" />
      </drainZonesShadow>
    </node>
    <node name="::850779" nid="13823" row="4937" minCol="25380" maxCol="82407" minColSha="43503" maxColSha="156245" color="EX-dark-yellow-green">
      <drainZones>
        <drainZone minCol="82407" maxCol="82407" />
      </drainZones>
      <drainZonesShadow>
        <drainZoneShadow minCol="90444" maxCol="90447" />
        <drainZoneShadow minCol="154693" maxCol="154695" />
      </drainZonesShadow>
    </node>
    <node name="::854435" nid="11089" row="4938" minCol="25395" maxCol="82415" minColSha="43518" maxColSha="166202" color="EX-dark-magenta">
      <drainZones>
        <drainZone minCol="82408" maxCol="82415" />
      </drainZones>
      <drainZonesShadow>
        <drainZoneShadow minCol="90448" maxCol="90455" />
        <drainZoneShadow minCol="154696" maxCol="154746" />
      </drainZonesShadow>
    </node>
    <node name="::852037" nid="10858" row="4939" minCol="25396" maxCol="82422" minColSha="43519" maxColSha="165616" color="EX-dark-green">
      <drainZones>
        <drainZone minCol="82416" maxCol="82422" />
      </drainZones>
      <drainZonesShadow>
        <drainZoneShadow minCol="90456" maxCol="90463" />
        <drainZoneShadow minCol="154747" maxCol="154787" />
      </drainZonesShadow>
    </node>
    <node name="::856223" nid="11162" row="4940" minCol="25397" maxCol="82426" minColSha="43520" maxColSha="160086" color="EX-blue-magenta">
      <drainZones>
        <drainZone minCol="82423" maxCol="82426" />
      </drainZones>
      <drainZonesShadow>
        <drainZoneShadow minCol="90464" maxCol="90467" />
        <drainZoneShadow minCol="154788" maxCol="154826" />
      </drainZonesShadow>
    </node>
    <node name="::851140" nid="11668" row="4941" minCol="25398" maxCol="82427" minColSha="43521" maxColSha="155566" color="EX-yellow-green">
      <drainZones>
        <drainZone minCol="82427" maxCol="82427" />
      </drainZones>
      <drainZonesShadow>
        <drainZoneShadow minCol="90468" maxCol="90471" />
        <drainZoneShadow minCol="154827" maxCol="154856" />
      </drainZonesShadow>
    </node>
    <node name="::853853" nid="10952" row="4942" minCol="25428" maxCol="82431" minColSha="43551" maxColSha="164690" color="EX-magenta">
      <drainZones>
        <drainZone minCol="82428" maxCol="82431" />
      </drainZones>
      <drainZonesShadow>
        <drainZoneShadow minCol="90472" maxCol="90479" />
        <drainZoneShadow minCol="154857" maxCol="154885" />
      </drainZonesShadow>
    </node>
    <node name="::851892" nid="11964" row="4943" minCol="25429" maxCol="82428" minColSha="43552" maxColSha="154895" color="EX-green">
      <drainZones/>
      <drainZonesShadow>
        <drainZoneShadow minCol="90480" maxCol="90480" />
        <drainZoneShadow minCol="154886" maxCol="154895" />
      </drainZonesShadow>
    </node>
    <node name="::856885" nid="11618" row="4944" minCol="25443" maxCol="82435" minColSha="43566" maxColSha="161576" color="EX-yellow">
      <drainZones>
        <drainZone minCol="82432" maxCol="82435" />
      </drainZones>
      <drainZonesShadow>
        <drainZoneShadow minCol="90481" maxCol="90484" />
        <drainZoneShadow minCol="154896" maxCol="154910" />
      </drainZonesShadow>
    </node>
    <node name="::855016" nid="13392" row="4945" minCol="25449" maxCol="80942" minColSha="43572" maxColSha="154930" color="EX-purple">
      <drainZones/>
      <drainZonesShadow>
        <drainZoneShadow minCol="90485" maxCol="90486" />
        <drainZoneShadow minCol="154911" maxCol="154930" />
      </drainZonesShadow>
    </node>
    <node name="::855412" nid="12351" row="4946" minCol="25482" maxCol="80325" minColSha="43605" maxColSha="154939" color="EX-dark-purple">
      <drainZones/>
      <drainZonesShadow>
        <drainZoneShadow minCol="90487" maxCol="90493" />
        <drainZoneShadow minCol="154931" maxCol="154939" />
      </drainZonesShadow>
    </node>
    <node name="::856227" nid="13418" row="4947" minCol="25486" maxCol="82437" minColSha="43609" maxColSha="163989" color="EX-dark-red">
      <drainZones>
        <drainZone minCol="82436" maxCol="82437" />
      </drainZones>
      <drainZonesShadow>
        <drainZoneShadow minCol="90494" maxCol="90496" />
        <drainZoneShadow minCol="154940" maxCol="154949" />
      </drainZonesShadow>
    </node>
    <node name="::856612" nid="12359" row="4948" minCol="25500" maxCol="82444" minColSha="43623" maxColSha="166295" color="EX-pale-green">
      <drainZones>
        <drainZone minCol="82438" maxCol="82444" />
      </drainZones>
      <drainZonesShadow>
        <drainZoneShadow minCol="90497" maxCol="90502" />
        <drainZoneShadow minCol="154950" maxCol="154976" />
      </drainZonesShadow>
    </node>
    <node name="::850469" nid="12353" row="4949" minCol="25501" maxCol="64759" minColSha="43624" maxColSha="154983" color="EX-pale-blue">
      <drainZones/>
      <drainZonesShadow>
        <drainZoneShadow minCol="90503" maxCol="90503" />
        <drainZoneShadow minCol="154977" maxCol="154983" />
      </drainZonesShadow>
    </node>
    <node name="::854871" nid="13328" row="4950" minCol="25507" maxCol="82445" minColSha="43630" maxColSha="163426" color="EX-dark-tan">
      <drainZones>
        <drainZone minCol="82445" maxCol="82445" />
      </drainZones>
      <drainZonesShadow>
        <drainZoneShadow minCol="90504" maxCol="90504" />
        <drainZoneShadow minCol="154984" maxCol="154991" />
      </drainZonesShadow>
    </node>
    <node name="::852779" nid="12432" row="4951" minCol="25517" maxCol="82453" minColSha="43640" maxColSha="163946" color="EX-pale-blue-magenta">
      <drainZones>
        <drainZone minCol="82446" maxCol="82453" />
      </drainZones>
      <drainZonesShadow>
        <drainZoneShadow minCol="90505" maxCol="90539" />
        <drainZoneShadow minCol="154992" maxCol="155016" />
      </drainZonesShadow>
    </node>
    <node name="::851336" nid="11706" row="4952" minCol="25518" maxCol="82454" minColSha="43641" maxColSha="159202" color="EX-pale-yellow orange">
      <drainZones>
        <drainZone minCol="82454" maxCol="82454" />
      </drainZones>
      <drainZonesShadow>
        <drainZoneShadow minCol="90540" maxCol="90555" />
        <drainZoneShadow minCol="155017" maxCol="155035" />
      </drainZonesShadow>
    </node>
    <node name="::851035" nid="11629" row="4953" minCol="25519" maxCol="82447" minColSha="43642" maxColSha="155046" color="EX-medium-magenta">
      <drainZones/>
      <drainZonesShadow>
        <drainZoneShadow minCol="90556" maxCol="90576" />
        <drainZoneShadow minCol="155036" maxCol="155046" />
      </drainZonesShadow>
    </node>
    <node name="::854881" nid="12375" row="4954" minCol="25520" maxCol="82316" minColSha="43643" maxColSha="155062" color="EX-pale-red">
      <drainZones/>
      <drainZonesShadow>
        <drainZoneShadow minCol="90577" maxCol="90591" />
        <drainZoneShadow minCol="155047" maxCol="155062" />
      </drainZonesShadow>
    </node>
    <node name="::850521" nid="10760" row="4955" minCol="25533" maxCol="82470" minColSha="43656" maxColSha="165920" color="EX-pale-cyan">
      <drainZones>
        <drainZone minCol="82455" maxCol="82470" />
      </drainZones>
      <drainZonesShadow>
        <drainZoneShadow minCol="90592" maxCol="90610" />
        <drainZoneShadow minCol="155063" maxCol="155138" />
      </drainZonesShadow>
    </node>
    <node name="::853598" nid="11413" row="4956" minCol="25534" maxCol="82472" minColSha="43657" maxColSha="160188" color="EX-pale-yellow-green">
      <drainZones>
        <drainZone minCol="82471" maxCol="82472" />
      </drainZones>
      <drainZonesShadow>
        <drainZoneShadow minCol="90611" maxCol="90616" />
        <drainZoneShadow minCol="155139" maxCol="155165" />
      </drainZonesShadow>
    </node>
    <node name="::852826" nid="12430" row="4957" minCol="25535" maxCol="82476" minColSha="43658" maxColSha="165370" color="EX-pale-purple">
      <drainZones>
        <drainZone minCol="82473" maxCol="82476" />
      </drainZones>
      <drainZonesShadow>
        <drainZoneShadow minCol="90617" maxCol="90620" />
        <drainZoneShadow minCol="155166" maxCol="155192" />
      </drainZonesShadow>
    </node>
    <node name="::855318" nid="11202" row="4958" minCol="25538" maxCol="82478" minColSha="43661" maxColSha="157345" color="EX-pale-magenta">
      <drainZones>
        <drainZone minCol="82477" maxCol="82478" />
      </drainZones>
      <drainZonesShadow>
        <drainZoneShadow minCol="90621" maxCol="90624" />
        <drainZoneShadow minCol="155193" maxCol="155209" />
      </drainZonesShadow>
    </node>
    <node name="::853938" nid="11866" row="4959" minCol="25539" maxCol="82479" minColSha="43662" maxColSha="166325" color="EX-pale-red-orange">
      <drainZones>
        <drainZone minCol="82479" maxCol="82479" />
      </drainZones>
      <drainZonesShadow>
        <drainZoneShadow minCol="90625" maxCol="90627" />
        <drainZoneShadow minCol="155210" maxCol="155211" />
      </drainZonesShadow>
    </node>
    <node name="::854886" nid="11106" row="4960" minCol="25573" maxCol="82480" minColSha="43696" maxColSha="166195" color="EX-blue">
      <drainZones>
        <drainZone minCol="82480" maxCol="82480" />
      </drainZones>
      <drainZonesShadow>
        <drainZoneShadow minCol="90628" maxCol="90631" />
        <drainZoneShadow minCol="155212" maxCol="155230" />
      </drainZonesShadow>
    </node>
    <node name="::856314" nid="11634" row="4961" minCol="25574" maxCol="82482" minColSha="43697" maxColSha="162888" color="EX-orange">
      <drainZones>
        <drainZone minCol="82481" maxCol="82482" />
      </drainZones>
      <drainZonesShadow>
        <drainZoneShadow minCol="90632" maxCol="90634" />
        <drainZoneShadow minCol="155231" maxCol="155242" />
      </drainZonesShadow>
    </node>
    <node name="::851084" nid="11625" row="4962" minCol="25587" maxCol="82483" minColSha="43710" maxColSha="160333" color="EX-dark-cyan">
      <drainZones>
        <drainZone minCol="82483" maxCol="82483" />
      </drainZones>
      <drainZonesShadow>
        <drainZoneShadow minCol="90635" maxCol="90638" />
        <drainZoneShadow minCol="155243" maxCol="155248" />
      </drainZonesShadow>
    </node>
    <node name="::852799" nid="11606" row="4963" minCol="25588" maxCol="78359" minColSha="43711" maxColSha="155254" color="EX-red">
      <drainZones/>
      <drainZonesShadow>
        <drainZoneShadow minCol="90639" maxCol="90642" />
        <drainZoneShadow minCol="155249" maxCol="155254" />
      </drainZonesShadow>
    </node>
    <node name="::855179" nid="13529" row="4964" minCol="25607" maxCol="82486" minColSha="43730" maxColSha="165102" color="EX-dark-orange">
      <drainZones>
        <drainZone minCol="82484" maxCol="82486" />
      </drainZones>
      <drainZonesShadow>
        <drainZoneShadow minCol="90643" maxCol="90646" />
        <drainZoneShadow minCol="155255" maxCol="155269" />
      </drainZonesShadow>
    </node>
    <node name="::851516" nid="11268" row="4965" minCol="25632" maxCol="52984" minColSha="43755" maxColSha="155270" color="EX-dark-gray-purple">
      <drainZones/>
      <drainZonesShadow>
        <drainZoneShadow minCol="90647" maxCol="90647" />
        <drainZoneShadow minCol="155270" maxCol="155270" />
      </drainZonesShadow>
    </node>
    <node name="::851388" nid="12230" row="4966" minCol="25643" maxCol="82494" minColSha="43766" maxColSha="162296" color="EX-cyan">
      <drainZones>
        <drainZone minCol="82487" maxCol="82494" />
      </drainZones>
      <drainZonesShadow>
        <drainZoneShadow minCol="90648" maxCol="90662" />
        <drainZoneShadow minCol="155271" maxCol="155298" />
      </drainZonesShadow>
    </node>
    <node name="::853940" nid="12970" row="4967" minCol="25650" maxCol="82495" minColSha="43773" maxColSha="165604" color="EX-yellow-orange">
      <drainZones>
        <drainZone minCol="82495" maxCol="82495" />
      </drainZones>
      <drainZonesShadow>
        <drainZoneShadow minCol="90663" maxCol="90665" />
        <drainZoneShadow minCol="155299" maxCol="155309" />
      </drainZonesShadow>
    </node>
    <node name="::851587" nid="11818" row="4968" minCol="25690" maxCol="82500" minColSha="43813" maxColSha="165342" color="EX-pure-blue">
      <drainZones>
        <drainZone minCol="82496" maxCol="82500" />
      </drainZones>
      <drainZonesShadow>
        <drainZoneShadow minCol="90666" maxCol="90669" />
        <drainZoneShadow minCol="155310" maxCol="155345" />
      </drainZonesShadow>
    </node>
    <node name="::856668" nid="13591" row="4969" minCol="25733" maxCol="82502" minColSha="43856" maxColSha="158691" color="EX-dark-yellow-green">
      <drainZones>
        <drainZone minCol="82501" maxCol="82502" />
      </drainZones>
      <drainZonesShadow>
        <drainZoneShadow minCol="90670" maxCol="90672" />
        <drainZoneShadow minCol="155346" maxCol="155382" />
      </drainZonesShadow>
    </node>
    <node name="::855786" nid="13971" row="4970" minCol="25734" maxCol="82503" minColSha="43857" maxColSha="160640" color="EX-dark-magenta">
      <drainZones>
        <drainZone minCol="82503" maxCol="82503" />
      </drainZones>
      <drainZonesShadow>
        <drainZoneShadow minCol="90673" maxCol="90675" />
        <drainZoneShadow minCol="155383" maxCol="155390" />
      </drainZonesShadow>
    </node>
    <node name="::852434" nid="12367" row="4971" minCol="25735" maxCol="82069" minColSha="43858" maxColSha="155399" color="EX-dark-green">
      <drainZones/>
      <drainZonesShadow>
        <drainZoneShadow minCol="90676" maxCol="90676" />
        <drainZoneShadow minCol="155391" maxCol="155399" />
      </drainZonesShadow>
    </node>
    <node name="::850302" nid="12690" row="4972" minCol="25742" maxCol="82506" minColSha="43865" maxColSha="161734" color="EX-blue-magenta">
      <drainZones>
        <drainZone minCol="82504" maxCol="82506" />
      </drainZones>
      <drainZonesShadow>
        <drainZoneShadow minCol="90677" maxCol="90682" />
        <drainZoneShadow minCol="155400" maxCol="155408" />
      </drainZonesShadow>
    </node>
    <node name="::850685" nid="13455" row="4973" minCol="25788" maxCol="81483" minColSha="43911" maxColSha="155416" color="EX-yellow-green">
      <drainZones/>
      <drainZonesShadow>
        <drainZoneShadow minCol="90683" maxCol="90683" />
        <drainZoneShadow minCol="155409" maxCol="155416" />
      </drainZonesShadow>
    </node>
    <node name="::851648" nid="11297" row="4974" minCol="25794" maxCol="82239" minColSha="43917" maxColSha="155424" color="EX-magenta">
      <drainZones/>
      <drainZonesShadow>
        <drainZoneShadow minCol="90684" maxCol="90685" />
        <drainZoneShadow minCol="155417" maxCol="155424" />
      </drainZonesShadow>
    </node>
    <node name="::854647" nid="11846" row="4975" minCol="25855" maxCol="82509" minColSha="43978" maxColSha="164391" color="EX-green">
      <drainZones>
        <drainZone minCol="82507" maxCol="82509" />
      </drainZones>
      <drainZonesShadow>
        <drainZoneShadow minCol="90686" maxCol="90693" />
        <drainZoneShadow minCol="155425" maxCol="155465" />
      </drainZonesShadow>
    </node>
    <node name="::851904" nid="10934" row="4976" minCol="25856" maxCol="82510" minColSha="43979" maxColSha="155517" color="EX-yellow">
      <drainZones>
        <drainZone minCol="82510" maxCol="82510" />
      </drainZones>
      <drainZonesShadow>
        <drainZoneShadow minCol="90694" maxCol="90696" />
        <drainZoneShadow minCol="155466" maxCol="155486" />
      </drainZonesShadow>
    </node>
    <node name="::854481" nid="10948" row="4977" minCol="25857" maxCol="82513" minColSha="43980" maxColSha="164956" color="EX-purple">
      <drainZones>
        <drainZone minCol="82511" maxCol="82513" />
      </drainZones>
      <drainZonesShadow>
        <drainZoneShadow minCol="90697" maxCol="90700" />
        <drainZoneShadow minCol="155487" maxCol="155506" />
      </drainZonesShadow>
    </node>
    <node name="::856892" nid="11784" row="4978" minCol="25858" maxCol="82514" minColSha="43981" maxColSha="164347" color="EX-dark-purple">
      <drainZones>
        <drainZone minCol="82514" maxCol="82514" />
      </drainZones>
      <drainZonesShadow>
        <drainZoneShadow minCol="90701" maxCol="90704" />
        <drainZoneShadow minCol="155507" maxCol="155518" />
      </drainZonesShadow>
    </node>
    <node name="::852869" nid="12604" row="4979" minCol="25859" maxCol="71197" minColSha="43982" maxColSha="155520" color="EX-dark-red">
      <drainZones/>
      <drainZonesShadow>
        <drainZoneShadow minCol="90705" maxCol="90705" />
        <drainZoneShadow minCol="155519" maxCol="155520" />
      </drainZonesShadow>
    </node>
    <node name="::851707" nid="10748" row="4980" minCol="25874" maxCol="82116" minColSha="43997" maxColSha="155550" color="EX-pale-green">
      <drainZones/>
      <drainZonesShadow>
        <drainZoneShadow minCol="90706" maxCol="90713" />
        <drainZoneShadow minCol="155521" maxCol="155550" />
      </drainZonesShadow>
    </node>
    <node name="::855651" nid="13393" row="4981" minCol="25875" maxCol="82515" minColSha="43998" maxColSha="162102" color="EX-pale-blue">
      <drainZones>
        <drainZone minCol="82515" maxCol="82515" />
      </drainZones>
      <drainZonesShadow>
        <drainZoneShadow minCol="90714" maxCol="90716" />
        <drainZoneShadow minCol="155551" maxCol="155567" />
      </drainZonesShadow>
    </node>
    <node name="::855361" nid="11259" row="4982" minCol="25876" maxCol="79663" minColSha="43999" maxColSha="155574" color="EX-dark-tan">
      <drainZones/>
      <drainZonesShadow>
        <drainZoneShadow minCol="90717" maxCol="90719" />
        <drainZoneShadow minCol="155568" maxCol="155574" />
      </drainZonesShadow>
    </node>
    <node name="::852980" nid="11330" row="4983" minCol="25900" maxCol="82527" minColSha="44023" maxColSha="164348" color="EX-pale-blue-magenta">
      <drainZones>
        <drainZone minCol="82516" maxCol="82527" />
      </drainZones>
      <drainZonesShadow>
        <drainZoneShadow minCol="90720" maxCol="90735" />
        <drainZoneShadow minCol="155575" maxCol="155635" />
      </drainZonesShadow>
    </node>
    <node name="::852002" nid="12242" row="4984" minCol="25901" maxCol="82516" minColSha="44024" maxColSha="155659" color="EX-pale-yellow orange">
      <drainZones/>
      <drainZonesShadow>
        <drainZoneShadow minCol="90736" maxCol="90745" />
        <drainZoneShadow minCol="155636" maxCol="155659" />
      </drainZonesShadow>
    </node>
    <node name="::854065" nid="13921" row="4985" minCol="25936" maxCol="82530" minColSha="44059" maxColSha="166203" color="EX-medium-magenta">
      <drainZones>
        <drainZone minCol="82528" maxCol="82530" />
      </drainZones>
      <drainZonesShadow>
        <drainZoneShadow minCol="90746" maxCol="90751" />
        <drainZoneShadow minCol="155660" maxCol="155683" />
      </drainZonesShadow>
    </node>
    <node name="::856852" nid="10819" row="4986" minCol="25940" maxCol="81749" minColSha="44063" maxColSha="155703" color="EX-pale-red">
      <drainZones/>
      <drainZonesShadow>
        <drainZoneShadow minCol="90752" maxCol="90754" />
        <drainZoneShadow minCol="155684" maxCol="155703" />
      </drainZonesShadow>
    </node>
    <node name="::852360" nid="12850" row="4987" minCol="25955" maxCol="82531" minColSha="44078" maxColSha="161914" color="EX-pale-cyan">
      <drainZones>
        <drainZone minCol="82531" maxCol="82531" />
      </drainZones>
      <drainZonesShadow>
        <drainZoneShadow minCol="90755" maxCol="90757" />
        <drainZoneShadow minCol="155704" maxCol="155720" />
      </drainZonesShadow>
    </node>
    <node name="::851724" nid="13437" row="4988" minCol="25974" maxCol="82534" minColSha="44097" maxColSha="162673" color="EX-pale-yellow-green">
      <drainZones>
        <drainZone minCol="82532" maxCol="82534" />
      </drainZones>
      <drainZonesShadow>
        <drainZoneShadow minCol="90758" maxCol="90767" />
        <drainZoneShadow minCol="155721" maxCol="155750" />
      </drainZonesShadow>
    </node>
    <node name="::855963" nid="11402" row="4989" minCol="25981" maxCol="82538" minColSha="44104" maxColSha="161251" color="EX-pale-purple">
      <drainZones>
        <drainZone minCol="82535" maxCol="82538" />
      </drainZones>
      <drainZonesShadow>
        <drainZoneShadow minCol="90768" maxCol="90770" />
        <drainZoneShadow minCol="155751" maxCol="155778" />
      </drainZonesShadow>
    </node>
    <node name="::852207" nid="10794" row="4990" minCol="25994" maxCol="82542" minColSha="44117" maxColSha="161875" color="EX-pale-magenta">
      <drainZones>
        <drainZone minCol="82539" maxCol="82542" />
      </drainZones>
      <drainZonesShadow>
        <drainZoneShadow minCol="90771" maxCol="90774" />
        <drainZoneShadow minCol="155779" maxCol="155793" />
      </drainZonesShadow>
    </node>
    <node name="::851643" nid="10989" row="4991" minCol="26007" maxCol="82543" minColSha="44130" maxColSha="157181" color="EX-pale-red-orange">
      <drainZones>
        <drainZone minCol="82543" maxCol="82543" />
      </drainZones>
      <drainZonesShadow>
        <drainZoneShadow minCol="90775" maxCol="90778" />
        <drainZoneShadow minCol="155794" maxCol="155813" />
      </drainZonesShadow>
    </node>
    <node name="::854424" nid="11452" row="4992" minCol="26023" maxCol="82547" minColSha="44146" maxColSha="161172" color="EX-blue">
      <drainZones>
        <drainZone minCol="82544" maxCol="82547" />
      </drainZones>
      <drainZonesShadow>
        <drainZoneShadow minCol="90779" maxCol="90785" />
        <drainZoneShadow minCol="155814" maxCol="155826" />
      </drainZonesShadow>
    </node>
    <node name="::853544" nid="12885" row="4993" minCol="26047" maxCol="82552" minColSha="44170" maxColSha="159862" color="EX-orange">
      <drainZones>
        <drainZone minCol="82548" maxCol="82552" />
      </drainZones>
      <drainZonesShadow>
        <drainZoneShadow minCol="90786" maxCol="90793" />
        <drainZoneShadow minCol="155827" maxCol="155861" />
      </drainZonesShadow>
    </node>
    <node name="::854230" nid="12316" row="4994" minCol="26048" maxCol="82553" minColSha="44171" maxColSha="159863" color="EX-dark-cyan">
      <drainZones>
        <drainZone minCol="82553" maxCol="82553" />
      </drainZones>
      <drainZonesShadow>
        <drainZoneShadow minCol="90794" maxCol="90798" />
        <drainZoneShadow minCol="155862" maxCol="155875" />
      </drainZonesShadow>
    </node>
    <node name="::1466451" nid="11396" row="4995" minCol="26067" maxCol="82557" minColSha="44190" maxColSha="163710" color="EX-red">
      <drainZones>
        <drainZone minCol="82554" maxCol="82557" />
      </drainZones>
      <drainZonesShadow>
        <drainZoneShadow minCol="90799" maxCol="90802" />
        <drainZoneShadow minCol="155876" maxCol="155883" />
      </drainZonesShadow>
    </node>
    <node name="::851158" nid="13920" row="4996" minCol="26072" maxCol="82559" minColSha="44195" maxColSha="159326" color="EX-dark-orange">
      <drainZones>
        <drainZone minCol="82558" maxCol="82559" />
      </drainZones>
      <drainZonesShadow>
        <drainZoneShadow minCol="90803" maxCol="90808" />
        <drainZoneShadow minCol="155884" maxCol="155906" />
      </drainZonesShadow>
    </node>
    <node name="::853527" nid="13517" row="4997" minCol="26101" maxCol="82561" minColSha="44224" maxColSha="159900" color="EX-dark-gray-purple">
      <drainZones>
        <drainZone minCol="82560" maxCol="82561" />
      </drainZones>
      <drainZonesShadow>
        <drainZoneShadow minCol="90809" maxCol="90816" />
        <drainZoneShadow minCol="155907" maxCol="155932" />
      </drainZonesShadow>
    </node>
    <node name="::856575" nid="13864" row="4998" minCol="26112" maxCol="82566" minColSha="44235" maxColSha="163947" color="EX-cyan">
      <drainZones>
        <drainZone minCol="82562" maxCol="82566" />
      </drainZones>
      <drainZonesShadow>
        <drainZoneShadow minCol="90817" maxCol="90845" />
        <drainZoneShadow minCol="155933" maxCol="155961" />
      </drainZonesShadow>
    </node>
    <node name="::852004" nid="10792" row="4999" minCol="26113" maxCol="82571" minColSha="44236" maxColSha="163063" color="EX-yellow-orange">
      <drainZones>
        <drainZone minCol="82567" maxCol="82571" />
      </drainZones>
      <drainZonesShadow>
        <drainZoneShadow minCol="90846" maxCol="90857" />
        <drainZoneShadow minCol="155962" maxCol="155980" />
      </drainZonesShadow>
    </node>
    <node name="::855511" nid="10701" row="5000" minCol="26116" maxCol="82572" minColSha="44239" maxColSha="156881" color="EX-pure-blue">
      <drainZones>
        <drainZone minCol="82572" maxCol="82572" />
      </drainZones>
      <drainZonesShadow>
        <drainZoneShadow minCol="90858" maxCol="90861" />
        <drainZoneShadow minCol="155981" maxCol="155988" />
      </drainZonesShadow>
    </node>
    <node name="::856529" nid="12667" row="5001" minCol="26140" maxCol="82573" minColSha="44263" maxColSha="158567" color="EX-dark-yellow-green">
      <drainZones>
        <drainZone minCol="82573" maxCol="82573" />
      </drainZones>
      <drainZonesShadow>
        <drainZoneShadow minCol="90862" maxCol="90863" />
        <drainZoneShadow minCol="155989" maxCol="156005" />
      </drainZonesShadow>
    </node>
    <node name="::855137" nid="12159" row="5002" minCol="26178" maxCol="82484" minColSha="44301" maxColSha="156014" color="EX-dark-magenta">
      <drainZones/>
      <drainZonesShadow>
        <drainZoneShadow minCol="90864" maxCol="90864" />
        <drainZoneShadow minCol="156006" maxCol="156014" />
      </drainZonesShadow>
    </node>
    <node name="::852244" nid="11236" row="5003" minCol="26193" maxCol="82496" minColSha="44316" maxColSha="156024" color="EX-dark-green">
      <drainZones/>
      <drainZonesShadow>
        <drainZoneShadow minCol="90865" maxCol="90867" />
        <drainZoneShadow minCol="156015" maxCol="156024" />
      </drainZonesShadow>
    </node>
    <node name="::855790" nid="12294" row="5004" minCol="26200" maxCol="82577" minColSha="44323" maxColSha="164255" color="EX-blue-magenta">
      <drainZones>
        <drainZone minCol="82574" maxCol="82577" />
      </drainZones>
      <drainZonesShadow>
        <drainZoneShadow minCol="90868" maxCol="90898" />
        <drainZoneShadow minCol="156025" maxCol="156033" />
      </drainZonesShadow>
    </node>
    <node name="::854825" nid="13334" row="5005" minCol="26218" maxCol="81337" minColSha="44341" maxColSha="156044" color="EX-yellow-green">
      <drainZones/>
      <drainZonesShadow>
        <drainZoneShadow minCol="90899" maxCol="90901" />
        <drainZoneShadow minCol="156034" maxCol="156044" />
      </drainZonesShadow>
    </node>
    <node name="::856412" nid="12546" row="5006" minCol="26228" maxCol="82583" minColSha="44351" maxColSha="160923" color="EX-magenta">
      <drainZones>
        <drainZone minCol="82578" maxCol="82583" />
      </drainZones>
      <drainZonesShadow>
        <drainZoneShadow minCol="90902" maxCol="90912" />
        <drainZoneShadow minCol="156045" maxCol="156077" />
      </drainZonesShadow>
    </node>
    <node name="::853563" nid="13734" row="5007" minCol="26229" maxCol="53002" minColSha="44352" maxColSha="156078" color="EX-green">
      <drainZones/>
      <drainZonesShadow>
        <drainZoneShadow minCol="90913" maxCol="90913" />
        <drainZoneShadow minCol="156078" maxCol="156078" />
      </drainZonesShadow>
    </node>
    <node name="::854900" nid="13423" row="5008" minCol="26237" maxCol="82584" minColSha="44360" maxColSha="156439" color="EX-yellow">
      <drainZones>
        <drainZone minCol="82584" maxCol="82584" />
      </drainZones>
      <drainZonesShadow>
        <drainZoneShadow minCol="90914" maxCol="90920" />
        <drainZoneShadow minCol="156079" maxCol="156093" />
      </drainZonesShadow>
    </node>
    <node name="::852955" nid="10679" row="5009" minCol="26260" maxCol="82586" minColSha="44383" maxColSha="165735" color="EX-purple">
      <drainZones>
        <drainZone minCol="82585" maxCol="82586" />
      </drainZones>
      <drainZonesShadow>
        <drainZoneShadow minCol="90921" maxCol="90940" />
        <drainZoneShadow minCol="156094" maxCol="156111" />
      </drainZonesShadow>
    </node>
    <node name="::851985" nid="11965" row="5010" minCol="26261" maxCol="82587" minColSha="44384" maxColSha="165591" color="EX-dark-purple">
      <drainZones>
        <drainZone minCol="82587" maxCol="82587" />
      </drainZones>
      <drainZonesShadow>
        <drainZoneShadow minCol="90941" maxCol="90943" />
        <drainZoneShadow minCol="156112" maxCol="156130" />
      </drainZonesShadow>
    </node>
    <node name="::851919" nid="12828" row="5011" minCol="26290" maxCol="82596" minColSha="44413" maxColSha="164957" color="EX-dark-red">
      <drainZones>
        <drainZone minCol="82588" maxCol="82596" />
      </drainZones>
      <drainZonesShadow>
        <drainZoneShadow minCol="90944" maxCol="90951" />
        <drainZoneShadow minCol="156131" maxCol="156152" />
      </drainZonesShadow>
    </node>
    <node name="::852170" nid="13845" row="5012" minCol="26298" maxCol="82103" minColSha="44421" maxColSha="156168" color="EX-pale-green">
      <drainZones/>
      <drainZonesShadow>
        <drainZoneShadow minCol="90952" maxCol="90961" />
        <drainZoneShadow minCol="156153" maxCol="156168" />
      </drainZonesShadow>
    </node>
    <node name="::855820" nid="11502" row="5013" minCol="26299" maxCol="82597" minColSha="44422" maxColSha="161510" color="EX-pale-blue">
      <drainZones>
        <drainZone minCol="82597" maxCol="82597" />
      </drainZones>
      <drainZonesShadow>
        <drainZoneShadow minCol="90962" maxCol="90967" />
        <drainZoneShadow minCol="156169" maxCol="156184" />
      </drainZonesShadow>
    </node>
    <node name="::851839" nid="10932" row="5014" minCol="26322" maxCol="82598" minColSha="44445" maxColSha="156208" color="EX-dark-tan">
      <drainZones>
        <drainZone minCol="82598" maxCol="82598" />
      </drainZones>
      <drainZonesShadow>
        <drainZoneShadow minCol="90968" maxCol="90973" />
        <drainZoneShadow minCol="156185" maxCol="156199" />
      </drainZonesShadow>
    </node>
    <node name="::853035" nid="12468" row="5015" minCol="26323" maxCol="82601" minColSha="44446" maxColSha="164772" color="EX-pale-blue-magenta">
      <drainZones>
        <drainZone minCol="82599" maxCol="82601" />
      </drainZones>
      <drainZonesShadow>
        <drainZoneShadow minCol="90974" maxCol="90978" />
        <drainZoneShadow minCol="156200" maxCol="156211" />
      </drainZonesShadow>
    </node>
    <node name="::854688" nid="13291" row="5016" minCol="26333" maxCol="79332" minColSha="44456" maxColSha="156226" color="EX-pale-yellow orange">
      <drainZones/>
      <drainZonesShadow>
        <drainZoneShadow minCol="90979" maxCol="90982" />
        <drainZoneShadow minCol="156212" maxCol="156226" />
      </drainZonesShadow>
    </node>
    <node name="::850949" nid="11144" row="5017" minCol="26334" maxCol="82288" minColSha="44457" maxColSha="156232" color="EX-medium-magenta">
      <drainZones/>
      <drainZonesShadow>
        <drainZoneShadow minCol="90983" maxCol="90983" />
        <drainZoneShadow minCol="156227" maxCol="156232" />
      </drainZonesShadow>
    </node>
    <node name="::856319" nid="14033" row="5018" minCol="26351" maxCol="82603" minColSha="44474" maxColSha="158639" color="EX-pale-red">
      <drainZones>
        <drainZone minCol="82602" maxCol="82603" />
      </drainZones>
      <drainZonesShadow>
        <drainZoneShadow minCol="90984" maxCol="91007" />
        <drainZoneShadow minCol="156233" maxCol="156247" />
      </drainZonesShadow>
    </node>
    <node name="::850860" nid="13835" row="5019" minCol="26352" maxCol="80517" minColSha="44475" maxColSha="156251" color="EX-pale-cyan">
      <drainZones/>
      <drainZonesShadow>
        <drainZoneShadow minCol="91008" maxCol="91014" />
        <drainZoneShadow minCol="156248" maxCol="156251" />
      </drainZonesShadow>
    </node>
    <node name="::856307" nid="13243" row="5020" minCol="26392" maxCol="82607" minColSha="44515" maxColSha="163064" color="EX-pale-yellow-green">
      <drainZones>
        <drainZone minCol="82604" maxCol="82607" />
      </drainZones>
      <drainZonesShadow>
        <drainZoneShadow minCol="91015" maxCol="91053" />
        <drainZoneShadow minCol="156252" maxCol="156275" />
      </drainZonesShadow>
    </node>
    <node name="::856487" nid="11591" row="5021" minCol="26393" maxCol="82609" minColSha="44516" maxColSha="164535" color="EX-pale-purple">
      <drainZones>
        <drainZone minCol="82608" maxCol="82609" />
      </drainZones>
      <drainZonesShadow>
        <drainZoneShadow minCol="91054" maxCol="91058" />
        <drainZoneShadow minCol="156276" maxCol="156286" />
      </drainZonesShadow>
    </node>
    <node name="::851900" nid="11226" row="5022" minCol="26394" maxCol="82610" minColSha="44517" maxColSha="162152" color="EX-pale-magenta">
      <drainZones>
        <drainZone minCol="82610" maxCol="82610" />
      </drainZones>
      <drainZonesShadow>
        <drainZoneShadow minCol="91059" maxCol="91060" />
        <drainZoneShadow minCol="156287" maxCol="156295" />
      </drainZonesShadow>
    </node>
    <node name="::855725" nid="11400" row="5023" minCol="26407" maxCol="82611" minColSha="44530" maxColSha="158515" color="EX-pale-red-orange">
      <drainZones>
        <drainZone minCol="82611" maxCol="82611" />
      </drainZones>
      <drainZonesShadow>
        <drainZoneShadow minCol="91061" maxCol="91065" />
        <drainZoneShadow minCol="156296" maxCol="156342" />
      </drainZonesShadow>
    </node>
    <node name="::852412" nid="12123" row="5024" minCol="26408" maxCol="82612" minColSha="44531" maxColSha="161002" color="EX-blue">
      <drainZones>
        <drainZone minCol="82612" maxCol="82612" />
      </drainZones>
      <drainZonesShadow>
        <drainZoneShadow minCol="91066" maxCol="91069" />
        <drainZoneShadow minCol="156343" maxCol="156347" />
      </drainZonesShadow>
    </node>
    <node name="::852338" nid="11968" row="5025" minCol="26437" maxCol="82618" minColSha="44560" maxColSha="163215" color="EX-orange">
      <drainZones>
        <drainZone minCol="82613" maxCol="82618" />
      </drainZones>
      <drainZonesShadow>
        <drainZoneShadow minCol="91070" maxCol="91082" />
        <drainZoneShadow minCol="156348" maxCol="156374" />
      </drainZonesShadow>
    </node>
    <node name="::855988" nid="13626" row="5026" minCol="26465" maxCol="82381" minColSha="44588" maxColSha="156394" color="EX-dark-cyan">
      <drainZones/>
      <drainZonesShadow>
        <drainZoneShadow minCol="91083" maxCol="91084" />
        <drainZoneShadow minCol="156375" maxCol="156394" />
      </drainZonesShadow>
    </node>
    <node name="::851352" nid="10885" row="5027" minCol="26469" maxCol="76599" minColSha="44592" maxColSha="156396" color="EX-red">
      <drainZones/>
      <drainZonesShadow>
        <drainZoneShadow minCol="91085" maxCol="91086" />
        <drainZoneShadow minCol="156395" maxCol="156396" />
      </drainZonesShadow>
    </node>
    <node name="::853572" nid="11392" row="5028" minCol="26479" maxCol="82554" minColSha="44602" maxColSha="156400" color="EX-dark-orange">
      <drainZones/>
      <drainZonesShadow>
        <drainZoneShadow minCol="91087" maxCol="91088" />
        <drainZoneShadow minCol="156397" maxCol="156400" />
      </drainZonesShadow>
    </node>
    <node name="::853829" nid="11401" row="5029" minCol="26480" maxCol="82555" minColSha="44603" maxColSha="156403" color="EX-dark-gray-purple">
      <drainZones/>
      <drainZonesShadow>
        <drainZoneShadow minCol="91089" maxCol="91089" />
        <drainZoneShadow minCol="156401" maxCol="156403" />
      </drainZonesShadow>
    </node>
    <node name="::852328" nid="13178" row="5030" minCol="26516" maxCol="55057" minColSha="44639" maxColSha="156404" color="EX-cyan">
      <drainZones/>
      <drainZonesShadow>
        <drainZoneShadow minCol="91090" maxCol="91090" />
        <drainZoneShadow minCol="156404" maxCol="156404" />
      </drainZonesShadow>
    </node>
    <node name="::851049" nid="12392" row="5031" minCol="26533" maxCol="82620" minColSha="44656" maxColSha="164515" color="EX-yellow-orange">
      <drainZones>
        <drainZone minCol="82619" maxCol="82620" />
      </drainZones>
      <drainZonesShadow>
        <drainZoneShadow minCol="91091" maxCol="91095" />
        <drainZoneShadow minCol="156405" maxCol="156410" />
      </drainZonesShadow>
    </node>
    <node name="::853702" nid="12902" row="5032" minCol="26572" maxCol="82621" minColSha="44695" maxColSha="164580" color="EX-pure-blue">
      <drainZones>
        <drainZone minCol="82621" maxCol="82621" />
      </drainZones>
      <drainZonesShadow>
        <drainZoneShadow minCol="91096" maxCol="91104" />
        <drainZoneShadow minCol="156411" maxCol="156440" />
      </drainZonesShadow>
    </node>
    <node name="::855198" nid="11255" row="5033" minCol="26573" maxCol="79664" minColSha="44696" maxColSha="156442" color="EX-dark-yellow-green">
      <drainZones/>
      <drainZonesShadow>
        <drainZoneShadow minCol="91105" maxCol="91106" />
        <drainZoneShadow minCol="156441" maxCol="156442" />
      </drainZonesShadow>
    </node>
    <node name="::850601" nid="11511" row="5034" minCol="26585" maxCol="82622" minColSha="44708" maxColSha="157558" color="EX-dark-magenta">
      <drainZones>
        <drainZone minCol="82622" maxCol="82622" />
      </drainZones>
      <drainZonesShadow>
        <drainZoneShadow minCol="91107" maxCol="91112" />
        <drainZoneShadow minCol="156443" maxCol="156460" />
      </drainZonesShadow>
    </node>
    <node name="::855951" nid="12485" row="5035" minCol="26598" maxCol="82147" minColSha="44721" maxColSha="156471" color="EX-dark-green">
      <drainZones/>
      <drainZonesShadow>
        <drainZoneShadow minCol="91113" maxCol="91113" />
        <drainZoneShadow minCol="156461" maxCol="156471" />
      </drainZonesShadow>
    </node>
    <node name="::851446" nid="12801" row="5036" minCol="26608" maxCol="81925" minColSha="44731" maxColSha="156477" color="EX-blue-magenta">
      <drainZones/>
      <drainZonesShadow>
        <drainZoneShadow minCol="91114" maxCol="91115" />
        <drainZoneShadow minCol="156472" maxCol="156477" />
      </drainZonesShadow>
    </node>
    <node name="::853023" nid="10793" row="5037" minCol="26614" maxCol="79488" minColSha="44737" maxColSha="156488" color="EX-yellow-green">
      <drainZones/>
      <drainZonesShadow>
        <drainZoneShadow minCol="91116" maxCol="91118" />
        <drainZoneShadow minCol="156478" maxCol="156488" />
      </drainZonesShadow>
    </node>
    <node name="::852485" nid="12363" row="5038" minCol="26615" maxCol="82623" minColSha="44738" maxColSha="161827" color="EX-magenta">
      <drainZones>
        <drainZone minCol="82623" maxCol="82623" />
      </drainZones>
      <drainZonesShadow>
        <drainZoneShadow minCol="91119" maxCol="91121" />
        <drainZoneShadow minCol="156489" maxCol="156498" />
      </drainZonesShadow>
    </node>
    <node name="::851114" nid="11607" row="5039" minCol="26626" maxCol="82624" minColSha="44749" maxColSha="158640" color="EX-green">
      <drainZones>
        <drainZone minCol="82624" maxCol="82624" />
      </drainZones>
      <drainZonesShadow>
        <drainZoneShadow minCol="91122" maxCol="91133" />
        <drainZoneShadow minCol="156499" maxCol="156511" />
      </drainZonesShadow>
    </node>
    <node name="::856774" nid="11855" row="5040" minCol="26634" maxCol="78165" minColSha="44757" maxColSha="156516" color="EX-yellow">
      <drainZones/>
      <drainZonesShadow>
        <drainZoneShadow minCol="91134" maxCol="91136" />
        <drainZoneShadow minCol="156512" maxCol="156516" />
      </drainZonesShadow>
    </node>
    <node name="::853811" nid="12918" row="5041" minCol="26639" maxCol="82627" minColSha="44762" maxColSha="161329" color="EX-purple">
      <drainZones>
        <drainZone minCol="82625" maxCol="82627" />
      </drainZones>
      <drainZonesShadow>
        <drainZoneShadow minCol="91137" maxCol="91148" />
        <drainZoneShadow minCol="156517" maxCol="156555" />
      </drainZonesShadow>
    </node>
    <node name="::854217" nid="12539" row="5042" minCol="26665" maxCol="81210" minColSha="44788" maxColSha="156561" color="EX-dark-purple">
      <drainZones/>
      <drainZonesShadow>
        <drainZoneShadow minCol="91149" maxCol="91151" />
        <drainZoneShadow minCol="156556" maxCol="156561" />
      </drainZonesShadow>
    </node>
    <node name="::853155" nid="12909" row="5043" minCol="26701" maxCol="82632" minColSha="44824" maxColSha="161985" color="EX-dark-red">
      <drainZones>
        <drainZone minCol="82628" maxCol="82632" />
      </drainZones>
      <drainZonesShadow>
        <drainZoneShadow minCol="91152" maxCol="91160" />
        <drainZoneShadow minCol="156562" maxCol="156616" />
      </drainZonesShadow>
    </node>
    <node name="::850415" nid="13201" row="5044" minCol="26702" maxCol="82633" minColSha="44825" maxColSha="160189" color="EX-pale-green">
      <drainZones>
        <drainZone minCol="82633" maxCol="82633" />
      </drainZones>
      <drainZonesShadow>
        <drainZoneShadow minCol="91161" maxCol="91166" />
        <drainZoneShadow minCol="156617" maxCol="156636" />
      </drainZonesShadow>
    </node>
    <node name="::855902" nid="12493" row="5045" minCol="26707" maxCol="58041" minColSha="44830" maxColSha="156640" color="EX-pale-blue">
      <drainZones/>
      <drainZonesShadow>
        <drainZoneShadow minCol="91167" maxCol="91167" />
        <drainZoneShadow minCol="156637" maxCol="156640" />
      </drainZonesShadow>
    </node>
    <node name="::850886" nid="12444" row="5046" minCol="26721" maxCol="66806" minColSha="44844" maxColSha="156650" color="EX-dark-tan">
      <drainZones/>
      <drainZonesShadow>
        <drainZoneShadow minCol="91168" maxCol="91170" />
        <drainZoneShadow minCol="156641" maxCol="156650" />
      </drainZonesShadow>
    </node>
    <node name="::854079" nid="11768" row="5047" minCol="26729" maxCol="82634" minColSha="44852" maxColSha="166163" color="EX-pale-blue-magenta">
      <drainZones>
        <drainZone minCol="82634" maxCol="82634" />
      </drainZones>
      <drainZonesShadow>
        <drainZoneShadow minCol="91171" maxCol="91174" />
        <drainZoneShadow minCol="156651" maxCol="156652" />
      </drainZonesShadow>
    </node>
    <node name="::851153" nid="13860" row="5048" minCol="26731" maxCol="82635" minColSha="44854" maxColSha="165398" color="EX-pale-yellow orange">
      <drainZones>
        <drainZone minCol="82635" maxCol="82635" />
      </drainZones>
      <drainZonesShadow>
        <drainZoneShadow minCol="91175" maxCol="91179" />
        <drainZoneShadow minCol="156653" maxCol="156679" />
      </drainZonesShadow>
    </node>
    <node name="::854866" nid="13329" row="5049" minCol="26744" maxCol="82643" minColSha="44867" maxColSha="164205" color="EX-medium-magenta">
      <drainZones>
        <drainZone minCol="82636" maxCol="82643" />
      </drainZones>
      <drainZonesShadow>
        <drainZoneShadow minCol="91180" maxCol="91182" />
        <drainZoneShadow minCol="156680" maxCol="156699" />
      </drainZonesShadow>
    </node>
    <node name="::855891" nid="12465" row="5050" minCol="26745" maxCol="82647" minColSha="44868" maxColSha="164206" color="EX-pale-red">
      <drainZones>
        <drainZone minCol="82644" maxCol="82647" />
      </drainZones>
      <drainZonesShadow>
        <drainZoneShadow minCol="91183" maxCol="91185" />
        <drainZoneShadow minCol="156700" maxCol="156713" />
      </drainZonesShadow>
    </node>
    <node name="::856203" nid="14017" row="5051" minCol="26766" maxCol="82650" minColSha="44889" maxColSha="164207" color="EX-pale-cyan">
      <drainZones>
        <drainZone minCol="82648" maxCol="82650" />
      </drainZones>
      <drainZonesShadow>
        <drainZoneShadow minCol="91186" maxCol="91191" />
        <drainZoneShadow minCol="156714" maxCol="156728" />
      </drainZonesShadow>
    </node>
    <node name="::854745" nid="12701" row="5052" minCol="26767" maxCol="82504" minColSha="44890" maxColSha="156742" color="EX-pale-yellow-green">
      <drainZones/>
      <drainZonesShadow>
        <drainZoneShadow minCol="91192" maxCol="91192" />
        <drainZoneShadow minCol="156729" maxCol="156742" />
      </drainZonesShadow>
    </node>
    <node name="::852747" nid="13939" row="5053" minCol="26796" maxCol="82652" minColSha="44919" maxColSha="158257" color="EX-pale-purple">
      <drainZones>
        <drainZone minCol="82651" maxCol="82652" />
      </drainZones>
      <drainZonesShadow>
        <drainZoneShadow minCol="91193" maxCol="91201" />
        <drainZoneShadow minCol="156743" maxCol="156760" />
      </drainZonesShadow>
    </node>
    <node name="::852416" nid="12837" row="5054" minCol="26829" maxCol="82665" minColSha="44952" maxColSha="165036" color="EX-pale-magenta">
      <drainZones>
        <drainZone minCol="82653" maxCol="82665" />
      </drainZones>
      <drainZonesShadow>
        <drainZoneShadow minCol="91202" maxCol="91235" />
        <drainZoneShadow minCol="156761" maxCol="156800" />
      </drainZonesShadow>
    </node>
    <node name="::855745" nid="11462" row="5055" minCol="26830" maxCol="82680" minColSha="44953" maxColSha="165969" color="EX-pale-red-orange">
      <drainZones>
        <drainZone minCol="82666" maxCol="82680" />
      </drainZones>
      <drainZonesShadow>
        <drainZoneShadow minCol="91236" maxCol="91260" />
        <drainZoneShadow minCol="156801" maxCol="156831" />
      </drainZonesShadow>
    </node>
    <node name="::851318" nid="12336" row="5056" minCol="26831" maxCol="82694" minColSha="44954" maxColSha="165849" color="EX-blue">
      <drainZones>
        <drainZone minCol="82681" maxCol="82694" />
      </drainZones>
      <drainZonesShadow>
        <drainZoneShadow minCol="91261" maxCol="91283" />
        <drainZoneShadow minCol="156832" maxCol="156861" />
      </drainZonesShadow>
    </node>
    <node name="::853788" nid="12917" row="5057" minCol="26832" maxCol="82704" minColSha="44955" maxColSha="164659" color="EX-orange">
      <drainZones>
        <drainZone minCol="82695" maxCol="82704" />
      </drainZones>
      <drainZonesShadow>
        <drainZoneShadow minCol="91284" maxCol="91299" />
        <drainZoneShadow minCol="156862" maxCol="156892" />
      </drainZonesShadow>
    </node>
    <node name="::852025" nid="12619" row="5058" minCol="26833" maxCol="82711" minColSha="44956" maxColSha="164447" color="EX-dark-cyan">
      <drainZones>
        <drainZone minCol="82705" maxCol="82711" />
      </drainZones>
      <drainZonesShadow>
        <drainZoneShadow minCol="91300" maxCol="91321" />
        <drainZoneShadow minCol="156893" maxCol="156914" />
      </drainZonesShadow>
    </node>
    <node name="::852749" nid="12327" row="5059" minCol="26834" maxCol="82712" minColSha="44957" maxColSha="159922" color="EX-red">
      <drainZones>
        <drainZone minCol="82712" maxCol="82712" />
      </drainZones>
      <drainZonesShadow>
        <drainZoneShadow minCol="91322" maxCol="91335" />
        <drainZoneShadow minCol="156915" maxCol="156923" />
      </drainZonesShadow>
    </node>
    <node name="::854821" nid="12997" row="5060" minCol="26835" maxCol="82715" minColSha="44958" maxColSha="165257" color="EX-dark-orange">
      <drainZones>
        <drainZone minCol="82713" maxCol="82715" />
      </drainZones>
      <drainZonesShadow>
        <drainZoneShadow minCol="91336" maxCol="91341" />
        <drainZoneShadow minCol="156924" maxCol="156936" />
      </drainZonesShadow>
    </node>
    <node name="::852539" nid="11639" row="5061" minCol="26836" maxCol="82716" minColSha="44959" maxColSha="163371" color="EX-dark-gray-purple">
      <drainZones>
        <drainZone minCol="82716" maxCol="82716" />
      </drainZones>
      <drainZonesShadow>
        <drainZoneShadow minCol="91342" maxCol="91342" />
        <drainZoneShadow minCol="156937" maxCol="156945" />
      </drainZonesShadow>
    </node>
    <node name="::855430" nid="12980" row="5062" minCol="26837" maxCol="82718" minColSha="44960" maxColSha="158575" color="EX-cyan">
      <drainZones>
        <drainZone minCol="82717" maxCol="82718" />
      </drainZones>
      <drainZonesShadow>
        <drainZoneShadow minCol="91343" maxCol="91345" />
        <drainZoneShadow minCol="156946" maxCol="156952" />
      </drainZonesShadow>
    </node>
    <node name="::856209" nid="12111" row="5063" minCol="26838" maxCol="82713" minColSha="44961" maxColSha="156957" color="EX-yellow-orange">
      <drainZones/>
      <drainZonesShadow>
        <drainZoneShadow minCol="91346" maxCol="91349" />
        <drainZoneShadow minCol="156953" maxCol="156957" />
      </drainZonesShadow>
    </node>
    <node name="::852357" nid="12622" row="5064" minCol="26860" maxCol="82720" minColSha="44983" maxColSha="159614" color="EX-pure-blue">
      <drainZones>
        <drainZone minCol="82719" maxCol="82720" />
      </drainZones>
      <drainZonesShadow>
        <drainZoneShadow minCol="91350" maxCol="91363" />
        <drainZoneShadow minCol="156958" maxCol="156972" />
      </drainZonesShadow>
    </node>
    <node name="::851821" nid="12621" row="5065" minCol="26861" maxCol="82721" minColSha="44984" maxColSha="164378" color="EX-dark-yellow-green">
      <drainZones>
        <drainZone minCol="82721" maxCol="82721" />
      </drainZones>
      <drainZonesShadow>
        <drainZoneShadow minCol="91364" maxCol="91374" />
        <drainZoneShadow minCol="156973" maxCol="156983" />
      </drainZonesShadow>
    </node>
    <node name="::851959" nid="12031" row="5066" minCol="26862" maxCol="82723" minColSha="44985" maxColSha="165079" color="EX-dark-magenta">
      <drainZones>
        <drainZone minCol="82722" maxCol="82723" />
      </drainZones>
      <drainZonesShadow>
        <drainZoneShadow minCol="91375" maxCol="91375" />
        <drainZoneShadow minCol="156984" maxCol="156995" />
      </drainZonesShadow>
    </node>
    <node name="::856170" nid="13139" row="5067" minCol="26863" maxCol="82655" minColSha="44986" maxColSha="157001" color="EX-dark-green">
      <drainZones/>
      <drainZonesShadow>
        <drainZoneShadow minCol="91376" maxCol="91382" />
        <drainZoneShadow minCol="156996" maxCol="157001" />
      </drainZonesShadow>
    </node>
    <node name="::856243" nid="11982" row="5068" minCol="26903" maxCol="82727" minColSha="45026" maxColSha="161810" color="EX-blue-magenta">
      <drainZones>
        <drainZone minCol="82724" maxCol="82727" />
      </drainZones>
      <drainZonesShadow>
        <drainZoneShadow minCol="91383" maxCol="91422" />
        <drainZoneShadow minCol="157002" maxCol="157011" />
      </drainZonesShadow>
    </node>
    <node name="::852105" nid="12437" row="5069" minCol="26908" maxCol="58044" minColSha="45031" maxColSha="157013" color="EX-yellow-green">
      <drainZones/>
      <drainZonesShadow>
        <drainZoneShadow minCol="91423" maxCol="91426" />
        <drainZoneShadow minCol="157012" maxCol="157013" />
      </drainZonesShadow>
    </node>
    <node name="::853586" nid="11487" row="5070" minCol="26925" maxCol="82728" minColSha="45048" maxColSha="157863" color="EX-magenta">
      <drainZones>
        <drainZone minCol="82728" maxCol="82728" />
      </drainZones>
      <drainZonesShadow>
        <drainZoneShadow minCol="91427" maxCol="91428" />
        <drainZoneShadow minCol="157014" maxCol="157020" />
      </drainZonesShadow>
    </node>
    <node name="::855028" nid="10903" row="5071" minCol="26938" maxCol="76778" minColSha="45061" maxColSha="157026" color="EX-green">
      <drainZones/>
      <drainZonesShadow>
        <drainZoneShadow minCol="91429" maxCol="91432" />
        <drainZoneShadow minCol="157021" maxCol="157026" />
      </drainZonesShadow>
    </node>
    <node name="::855586" nid="12601" row="5072" minCol="26942" maxCol="82730" minColSha="45065" maxColSha="158875" color="EX-yellow">
      <drainZones>
        <drainZone minCol="82729" maxCol="82730" />
      </drainZones>
      <drainZonesShadow>
        <drainZoneShadow minCol="91433" maxCol="91438" />
        <drainZoneShadow minCol="157027" maxCol="157054" />
      </drainZonesShadow>
    </node>
    <node name="::851590" nid="11269" row="5073" minCol="26963" maxCol="82733" minColSha="45086" maxColSha="162018" color="EX-purple">
      <drainZones>
        <drainZone minCol="82731" maxCol="82733" />
      </drainZones>
      <drainZonesShadow>
        <drainZoneShadow minCol="91439" maxCol="91441" />
        <drainZoneShadow minCol="157055" maxCol="157069" />
      </drainZonesShadow>
    </node>
    <node name="::851172" nid="11650" row="5074" minCol="26964" maxCol="81180" minColSha="45087" maxColSha="157074" color="EX-dark-purple">
      <drainZones/>
      <drainZonesShadow>
        <drainZoneShadow minCol="91442" maxCol="91443" />
        <drainZoneShadow minCol="157070" maxCol="157074" />
      </drainZonesShadow>
    </node>
    <node name="::852638" nid="11289" row="5075" minCol="26981" maxCol="82035" minColSha="45104" maxColSha="157083" color="EX-dark-red">
      <drainZones/>
      <drainZonesShadow>
        <drainZoneShadow minCol="91444" maxCol="91445" />
        <drainZoneShadow minCol="157075" maxCol="157083" />
      </drainZonesShadow>
    </node>
    <node name="::856771" nid="11059" row="5076" minCol="26988" maxCol="82487" minColSha="45111" maxColSha="157098" color="EX-pale-green">
      <drainZones/>
      <drainZonesShadow>
        <drainZoneShadow minCol="91446" maxCol="91449" />
        <drainZoneShadow minCol="157084" maxCol="157098" />
      </drainZonesShadow>
    </node>
    <node name="::854853" nid="13331" row="5077" minCol="27005" maxCol="81757" minColSha="45128" maxColSha="157105" color="EX-pale-blue">
      <drainZones/>
      <drainZonesShadow>
        <drainZoneShadow minCol="91450" maxCol="91451" />
        <drainZoneShadow minCol="157099" maxCol="157105" />
      </drainZonesShadow>
    </node>
    <node name="::852550" nid="10778" row="5078" minCol="27006" maxCol="55062" minColSha="45129" maxColSha="157108" color="EX-dark-tan">
      <drainZones/>
      <drainZonesShadow>
        <drainZoneShadow minCol="91452" maxCol="91452" />
        <drainZoneShadow minCol="157106" maxCol="157108" />
      </drainZonesShadow>
    </node>
    <node name="::853796" nid="12953" row="5079" minCol="27031" maxCol="82737" minColSha="45154" maxColSha="163863" color="EX-pale-blue-magenta">
      <drainZones>
        <drainZone minCol="82734" maxCol="82737" />
      </drainZones>
      <drainZonesShadow>
        <drainZoneShadow minCol="91453" maxCol="91476" />
        <drainZoneShadow minCol="157109" maxCol="157137" />
      </drainZonesShadow>
    </node>
    <node name="::853149" nid="12661" row="5080" minCol="27045" maxCol="82739" minColSha="45168" maxColSha="161986" color="EX-pale-yellow orange">
      <drainZones>
        <drainZone minCol="82738" maxCol="82739" />
      </drainZones>
      <drainZonesShadow>
        <drainZoneShadow minCol="91477" maxCol="91479" />
        <drainZoneShadow minCol="157138" maxCol="157183" />
      </drainZonesShadow>
    </node>
    <node name="::850889" nid="12445" row="5081" minCol="27056" maxCol="82740" minColSha="45179" maxColSha="159239" color="EX-medium-magenta">
      <drainZones>
        <drainZone minCol="82740" maxCol="82740" />
      </drainZones>
      <drainZonesShadow>
        <drainZoneShadow minCol="91480" maxCol="91493" />
        <drainZoneShadow minCol="157184" maxCol="157206" />
      </drainZonesShadow>
    </node>
    <node name="::853045" nid="12338" row="5082" minCol="27079" maxCol="73564" minColSha="45202" maxColSha="157213" color="EX-pale-red">
      <drainZones/>
      <drainZonesShadow>
        <drainZoneShadow minCol="91494" maxCol="91495" />
        <drainZoneShadow minCol="157207" maxCol="157213" />
      </drainZonesShadow>
    </node>
    <node name="::853781" nid="12920" row="5083" minCol="27107" maxCol="82743" minColSha="45230" maxColSha="166341" color="EX-pale-cyan">
      <drainZones>
        <drainZone minCol="82741" maxCol="82743" />
      </drainZones>
      <drainZonesShadow>
        <drainZoneShadow minCol="91496" maxCol="91505" />
        <drainZoneShadow minCol="157214" maxCol="157270" />
      </drainZonesShadow>
    </node>
    <node name="::851909" nid="13562" row="5084" minCol="27108" maxCol="81689" minColSha="45231" maxColSha="157278" color="EX-pale-yellow-green">
      <drainZones/>
      <drainZonesShadow>
        <drainZoneShadow minCol="91506" maxCol="91507" />
        <drainZoneShadow minCol="157271" maxCol="157278" />
      </drainZonesShadow>
    </node>
    <node name="::854066" nid="11766" row="5085" minCol="27160" maxCol="82744" minColSha="45283" maxColSha="163512" color="EX-pale-purple">
      <drainZones>
        <drainZone minCol="82744" maxCol="82744" />
      </drainZones>
      <drainZonesShadow>
        <drainZoneShadow minCol="91508" maxCol="91513" />
        <drainZoneShadow minCol="157279" maxCol="157292" />
      </drainZonesShadow>
    </node>
    <node name="::854852" nid="12117" row="5086" minCol="27161" maxCol="80278" minColSha="45284" maxColSha="157304" color="EX-pale-magenta">
      <drainZones/>
      <drainZonesShadow>
        <drainZoneShadow minCol="91514" maxCol="91515" />
        <drainZoneShadow minCol="157293" maxCol="157304" />
      </drainZonesShadow>
    </node>
    <node name="::850823" nid="11600" row="5087" minCol="27162" maxCol="82717" minColSha="45285" maxColSha="157315" color="EX-pale-red-orange">
      <drainZones/>
      <drainZonesShadow>
        <drainZoneShadow minCol="91516" maxCol="91517" />
        <drainZoneShadow minCol="157305" maxCol="157315" />
      </drainZonesShadow>
    </node>
    <node name="::856278" nid="13919" row="5088" minCol="27178" maxCol="82745" minColSha="45301" maxColSha="160176" color="EX-blue">
      <drainZones>
        <drainZone minCol="82745" maxCol="82745" />
      </drainZones>
      <drainZonesShadow>
        <drainZoneShadow minCol="91518" maxCol="91522" />
        <drainZoneShadow minCol="157316" maxCol="157348" />
      </drainZonesShadow>
    </node>
    <node name="::850718" nid="11058" row="5089" minCol="27179" maxCol="82746" minColSha="45302" maxColSha="164470" color="EX-orange">
      <drainZones>
        <drainZone minCol="82746" maxCol="82746" />
      </drainZones>
      <drainZonesShadow>
        <drainZoneShadow minCol="91523" maxCol="91525" />
        <drainZoneShadow minCol="157349" maxCol="157374" />
      </drainZonesShadow>
    </node>
    <node name="::853612" nid="13709" row="5090" minCol="27180" maxCol="82749" minColSha="45303" maxColSha="163018" color="EX-dark-cyan">
      <drainZones>
        <drainZone minCol="82747" maxCol="82749" />
      </drainZones>
      <drainZonesShadow>
        <drainZoneShadow minCol="91526" maxCol="91535" />
        <drainZoneShadow minCol="157375" maxCol="157393" />
      </drainZonesShadow>
    </node>
    <node name="::856075" nid="11151" row="5091" minCol="27181" maxCol="82750" minColSha="45304" maxColSha="159518" color="EX-red">
      <drainZones>
        <drainZone minCol="82750" maxCol="82750" />
      </drainZones>
      <drainZonesShadow>
        <drainZoneShadow minCol="91536" maxCol="91540" />
        <drainZoneShadow minCol="157394" maxCol="157416" />
      </drainZonesShadow>
    </node>
    <node name="::855479" nid="11895" row="5092" minCol="27186" maxCol="80910" minColSha="45309" maxColSha="157424" color="EX-dark-orange">
      <drainZones/>
      <drainZonesShadow>
        <drainZoneShadow minCol="91541" maxCol="91542" />
        <drainZoneShadow minCol="157417" maxCol="157424" />
      </drainZonesShadow>
    </node>
    <node name="::850869" nid="11598" row="5093" minCol="27187" maxCol="80520" minColSha="45310" maxColSha="157430" color="EX-dark-gray-purple">
      <drainZones/>
      <drainZonesShadow>
        <drainZoneShadow minCol="91543" maxCol="91543" />
        <drainZoneShadow minCol="157425" maxCol="157430" />
      </drainZonesShadow>
    </node>
    <node name="::852606" nid="11338" row="5094" minCol="27203" maxCol="82758" minColSha="45326" maxColSha="166153" color="EX-cyan">
      <drainZones>
        <drainZone minCol="82751" maxCol="82758" />
      </drainZones>
      <drainZonesShadow>
        <drainZoneShadow minCol="91544" maxCol="91554" />
        <drainZoneShadow minCol="157431" maxCol="157510" />
      </drainZonesShadow>
    </node>
    <node name="::853839" nid="12652" row="5095" minCol="27204" maxCol="82764" minColSha="45327" maxColSha="161987" color="EX-yellow-orange">
      <drainZones>
        <drainZone minCol="82759" maxCol="82764" />
      </drainZones>
      <drainZonesShadow>
        <drainZoneShadow minCol="91555" maxCol="91565" />
        <drainZoneShadow minCol="157511" maxCol="157564" />
      </drainZonesShadow>
    </node>
    <node name="::855323" nid="12180" row="5096" minCol="27259" maxCol="82507" minColSha="45382" maxColSha="157573" color="EX-pure-blue">
      <drainZones/>
      <drainZonesShadow>
        <drainZoneShadow minCol="91566" maxCol="91567" />
        <drainZoneShadow minCol="157565" maxCol="157573" />
      </drainZonesShadow>
    </node>
    <node name="::854166" nid="10860" row="5097" minCol="27303" maxCol="82765" minColSha="45426" maxColSha="161694" color="EX-dark-yellow-green">
      <drainZones>
        <drainZone minCol="82765" maxCol="82765" />
      </drainZones>
      <drainZonesShadow>
        <drainZoneShadow minCol="91568" maxCol="91578" />
        <drainZoneShadow minCol="157574" maxCol="157583" />
      </drainZonesShadow>
    </node>
    <node name="::853958" nid="12968" row="5098" minCol="27345" maxCol="82773" minColSha="45468" maxColSha="165080" color="EX-dark-magenta">
      <drainZones>
        <drainZone minCol="82766" maxCol="82773" />
      </drainZones>
      <drainZonesShadow>
        <drainZoneShadow minCol="91579" maxCol="91586" />
        <drainZoneShadow minCol="157584" maxCol="157622" />
      </drainZonesShadow>
    </node>
    <node name="::854764" nid="12129" row="5099" minCol="27370" maxCol="80851" minColSha="45493" maxColSha="157631" color="EX-dark-green">
      <drainZones/>
      <drainZonesShadow>
        <drainZoneShadow minCol="91587" maxCol="91587" />
        <drainZoneShadow minCol="157623" maxCol="157631" />
      </drainZonesShadow>
    </node>
    <node name="::851714" nid="13740" row="5100" minCol="27371" maxCol="82092" minColSha="45494" maxColSha="157637" color="EX-blue-magenta">
      <drainZones/>
      <drainZonesShadow>
        <drainZoneShadow minCol="91588" maxCol="91590" />
        <drainZoneShadow minCol="157632" maxCol="157637" />
      </drainZonesShadow>
    </node>
    <node name="::850515" nid="13078" row="5101" minCol="27382" maxCol="82774" minColSha="45505" maxColSha="160568" color="EX-yellow-green">
      <drainZones>
        <drainZone minCol="82774" maxCol="82774" />
      </drainZones>
      <drainZonesShadow>
        <drainZoneShadow minCol="91591" maxCol="91592" />
        <drainZoneShadow minCol="157638" maxCol="157646" />
      </drainZonesShadow>
    </node>
    <node name="::852960" nid="11314" row="5102" minCol="27383" maxCol="82126" minColSha="45506" maxColSha="157653" color="EX-magenta">
      <drainZones/>
      <drainZonesShadow>
        <drainZoneShadow minCol="91593" maxCol="91594" />
        <drainZoneShadow minCol="157647" maxCol="157653" />
      </drainZonesShadow>
    </node>
    <node name="::854818" nid="11213" row="5103" minCol="27397" maxCol="82775" minColSha="45520" maxColSha="162127" color="EX-green">
      <drainZones>
        <drainZone minCol="82775" maxCol="82775" />
      </drainZones>
      <drainZonesShadow>
        <drainZoneShadow minCol="91595" maxCol="91598" />
        <drainZoneShadow minCol="157654" maxCol="157669" />
      </drainZonesShadow>
    </node>
    <node name="::852746" nid="13554" row="5104" minCol="27454" maxCol="71774" minColSha="45577" maxColSha="157676" color="EX-yellow">
      <drainZones/>
      <drainZonesShadow>
        <drainZoneShadow minCol="91599" maxCol="91601" />
        <drainZoneShadow minCol="157670" maxCol="157676" />
      </drainZonesShadow>
    </node>
    <node name="::853112" nid="11321" row="5105" minCol="27469" maxCol="82776" minColSha="45592" maxColSha="162942" color="EX-purple">
      <drainZones>
        <drainZone minCol="82776" maxCol="82776" />
      </drainZones>
      <drainZonesShadow>
        <drainZoneShadow minCol="91602" maxCol="91606" />
        <drainZoneShadow minCol="157677" maxCol="157686" />
      </drainZonesShadow>
    </node>
    <node name="::853288" nid="11323" row="5106" minCol="27489" maxCol="82777" minColSha="45612" maxColSha="158128" color="EX-dark-purple">
      <drainZones>
        <drainZone minCol="82777" maxCol="82777" />
      </drainZones>
      <drainZonesShadow>
        <drainZoneShadow minCol="91607" maxCol="91609" />
        <drainZoneShadow minCol="157687" maxCol="157702" />
      </drainZonesShadow>
    </node>
    <node name="::854703" nid="13723" row="5107" minCol="27496" maxCol="82778" minColSha="45619" maxColSha="162412" color="EX-dark-red">
      <drainZones>
        <drainZone minCol="82778" maxCol="82778" />
      </drainZones>
      <drainZonesShadow>
        <drainZoneShadow minCol="91610" maxCol="91612" />
        <drainZoneShadow minCol="157703" maxCol="157719" />
      </drainZonesShadow>
    </node>
    <node name="::853419" nid="12858" row="5108" minCol="27500" maxCol="82784" minColSha="45623" maxColSha="158435" color="EX-pale-green">
      <drainZones>
        <drainZone minCol="82779" maxCol="82784" />
      </drainZones>
      <drainZonesShadow>
        <drainZoneShadow minCol="91613" maxCol="91644" />
        <drainZoneShadow minCol="157720" maxCol="157764" />
      </drainZonesShadow>
    </node>
    <node name="::853870" nid="13524" row="5109" minCol="27554" maxCol="82789" minColSha="45677" maxColSha="159833" color="EX-pale-blue">
      <drainZones>
        <drainZone minCol="82785" maxCol="82789" />
      </drainZones>
      <drainZonesShadow>
        <drainZoneShadow minCol="91645" maxCol="91661" />
        <drainZoneShadow minCol="157765" maxCol="157808" />
      </drainZonesShadow>
    </node>
    <node name="::853254" nid="12698" row="5110" minCol="27555" maxCol="82505" minColSha="45678" maxColSha="157815" color="EX-dark-tan">
      <drainZones/>
      <drainZonesShadow>
        <drainZoneShadow minCol="91662" maxCol="91662" />
        <drainZoneShadow minCol="157809" maxCol="157815" />
      </drainZonesShadow>
    </node>
    <node name="::856217" nid="12285" row="5111" minCol="27570" maxCol="82790" minColSha="45693" maxColSha="159204" color="EX-pale-blue-magenta">
      <drainZones>
        <drainZone minCol="82790" maxCol="82790" />
      </drainZones>
      <drainZonesShadow>
        <drainZoneShadow minCol="91663" maxCol="91683" />
        <drainZoneShadow minCol="157816" maxCol="157833" />
      </drainZonesShadow>
    </node>
    <node name="::850715" nid="12421" row="5112" minCol="27601" maxCol="82792" minColSha="45724" maxColSha="162423" color="EX-pale-yellow orange">
      <drainZones>
        <drainZone minCol="82791" maxCol="82792" />
      </drainZones>
      <drainZonesShadow>
        <drainZoneShadow minCol="91684" maxCol="91685" />
        <drainZoneShadow minCol="157834" maxCol="157849" />
      </drainZonesShadow>
    </node>
    <node name="::855020" nid="12157" row="5113" minCol="27606" maxCol="76426" minColSha="45729" maxColSha="157853" color="EX-medium-magenta">
      <drainZones/>
      <drainZonesShadow>
        <drainZoneShadow minCol="91686" maxCol="91687" />
        <drainZoneShadow minCol="157850" maxCol="157853" />
      </drainZonesShadow>
    </node>
    <node name="::850632" nid="13030" row="5114" minCol="27610" maxCol="82793" minColSha="45733" maxColSha="162044" color="EX-pale-red">
      <drainZones>
        <drainZone minCol="82793" maxCol="82793" />
      </drainZones>
      <drainZonesShadow>
        <drainZoneShadow minCol="91688" maxCol="91689" />
        <drainZoneShadow minCol="157854" maxCol="157864" />
      </drainZonesShadow>
    </node>
    <node name="::854842" nid="10899" row="5115" minCol="27612" maxCol="82794" minColSha="45735" maxColSha="161942" color="EX-pale-cyan">
      <drainZones>
        <drainZone minCol="82794" maxCol="82794" />
      </drainZones>
      <drainZonesShadow>
        <drainZoneShadow minCol="91690" maxCol="91691" />
        <drainZoneShadow minCol="157865" maxCol="157869" />
      </drainZonesShadow>
    </node>
    <node name="::856745" nid="13836" row="5116" minCol="27621" maxCol="69409" minColSha="45744" maxColSha="157876" color="EX-pale-yellow-green">
      <drainZones/>
      <drainZonesShadow>
        <drainZoneShadow minCol="91692" maxCol="91693" />
        <drainZoneShadow minCol="157870" maxCol="157876" />
      </drainZonesShadow>
    </node>
    <node name="::852825" nid="11564" row="5117" minCol="27641" maxCol="82796" minColSha="45764" maxColSha="163427" color="EX-pale-purple">
      <drainZones>
        <drainZone minCol="82795" maxCol="82796" />
      </drainZones>
      <drainZonesShadow>
        <drainZoneShadow minCol="91694" maxCol="91698" />
        <drainZoneShadow minCol="157877" maxCol="157903" />
      </drainZonesShadow>
    </node>
    <node name="::855083" nid="13225" row="5118" minCol="27671" maxCol="82804" minColSha="45794" maxColSha="161253" color="EX-pale-magenta">
      <drainZones>
        <drainZone minCol="82797" maxCol="82804" />
      </drainZones>
      <drainZonesShadow>
        <drainZoneShadow minCol="91699" maxCol="91710" />
        <drainZoneShadow minCol="157904" maxCol="157929" />
      </drainZonesShadow>
    </node>
    <node name="::851404" nid="13368" row="5119" minCol="27672" maxCol="82810" minColSha="45795" maxColSha="165221" color="EX-pale-red-orange">
      <drainZones>
        <drainZone minCol="82805" maxCol="82810" />
      </drainZones>
      <drainZonesShadow>
        <drainZoneShadow minCol="91711" maxCol="91718" />
        <drainZoneShadow minCol="157930" maxCol="157954" />
      </drainZonesShadow>
    </node>
    <node name="::851895" nid="11655" row="5120" minCol="27673" maxCol="82818" minColSha="45796" maxColSha="161174" color="EX-blue">
      <drainZones>
        <drainZone minCol="82811" maxCol="82818" />
      </drainZones>
      <drainZonesShadow>
        <drainZoneShadow minCol="91719" maxCol="91725" />
        <drainZoneShadow minCol="157955" maxCol="157980" />
      </drainZonesShadow>
    </node>
    <node name="::855737" nid="12319" row="5121" minCol="27674" maxCol="82825" minColSha="45797" maxColSha="165222" color="EX-orange">
      <drainZones>
        <drainZone minCol="82819" maxCol="82825" />
      </drainZones>
      <drainZonesShadow>
        <drainZoneShadow minCol="91726" maxCol="91734" />
        <drainZoneShadow minCol="157981" maxCol="158004" />
      </drainZonesShadow>
    </node>
    <node name="::850806" nid="11648" row="5122" minCol="27675" maxCol="82831" minColSha="45798" maxColSha="161175" color="EX-dark-cyan">
      <drainZones>
        <drainZone minCol="82826" maxCol="82831" />
      </drainZones>
      <drainZonesShadow>
        <drainZoneShadow minCol="91735" maxCol="91740" />
        <drainZoneShadow minCol="158005" maxCol="158024" />
      </drainZonesShadow>
    </node>
    <node name="::853060" nid="10671" row="5123" minCol="27676" maxCol="82836" minColSha="45799" maxColSha="158485" color="EX-red">
      <drainZones>
        <drainZone minCol="82832" maxCol="82836" />
      </drainZones>
      <drainZonesShadow>
        <drainZoneShadow minCol="91741" maxCol="91744" />
        <drainZoneShadow minCol="158025" maxCol="158042" />
      </drainZonesShadow>
    </node>
    <node name="::855689" nid="11215" row="5124" minCol="27677" maxCol="82838" minColSha="45800" maxColSha="159750" color="EX-dark-orange">
      <drainZones>
        <drainZone minCol="82837" maxCol="82838" />
      </drainZones>
      <drainZonesShadow>
        <drainZoneShadow minCol="91745" maxCol="91746" />
        <drainZoneShadow minCol="158043" maxCol="158053" />
      </drainZonesShadow>
    </node>
    <node name="::851481" nid="12805" row="5125" minCol="27688" maxCol="82839" minColSha="45811" maxColSha="159451" color="EX-dark-gray-purple">
      <drainZones>
        <drainZone minCol="82839" maxCol="82839" />
      </drainZones>
      <drainZonesShadow>
        <drainZoneShadow minCol="91747" maxCol="91752" />
        <drainZoneShadow minCol="158054" maxCol="158070" />
      </drainZonesShadow>
    </node>
    <node name="::855055" nid="13970" row="5126" minCol="27689" maxCol="82840" minColSha="45812" maxColSha="158412" color="EX-cyan">
      <drainZones>
        <drainZone minCol="82840" maxCol="82840" />
      </drainZones>
      <drainZonesShadow>
        <drainZoneShadow minCol="91753" maxCol="91759" />
        <drainZoneShadow minCol="158071" maxCol="158085" />
      </drainZonesShadow>
    </node>
    <node name="::854185" nid="11360" row="5127" minCol="27698" maxCol="81315" minColSha="45821" maxColSha="158097" color="EX-yellow-orange">
      <drainZones/>
      <drainZonesShadow>
        <drainZoneShadow minCol="91760" maxCol="91762" />
        <drainZoneShadow minCol="158086" maxCol="158097" />
      </drainZonesShadow>
    </node>
    <node name="::851952" nid="12105" row="5128" minCol="27699" maxCol="82841" minColSha="45822" maxColSha="161254" color="EX-pure-blue">
      <drainZones>
        <drainZone minCol="82841" maxCol="82841" />
      </drainZones>
      <drainZonesShadow>
        <drainZoneShadow minCol="91763" maxCol="91763" />
        <drainZoneShadow minCol="158098" maxCol="158098" />
      </drainZonesShadow>
    </node>
    <node name="::852202" nid="12843" row="5129" minCol="27715" maxCol="82843" minColSha="45838" maxColSha="165258" color="EX-dark-yellow-green">
      <drainZones>
        <drainZone minCol="82842" maxCol="82843" />
      </drainZones>
      <drainZonesShadow>
        <drainZoneShadow minCol="91764" maxCol="91768" />
        <drainZoneShadow minCol="158099" maxCol="158121" />
      </drainZonesShadow>
    </node>
    <node name="::851433" nid="10694" row="5130" minCol="27791" maxCol="72409" minColSha="45914" maxColSha="158126" color="EX-dark-magenta">
      <drainZones/>
      <drainZonesShadow>
        <drainZoneShadow minCol="91769" maxCol="91771" />
        <drainZoneShadow minCol="158122" maxCol="158126" />
      </drainZonesShadow>
    </node>
    <node name="::854287" nid="12429" row="5131" minCol="27792" maxCol="82777" minColSha="45915" maxColSha="158128" color="EX-dark-green">
      <drainZones/>
      <drainZonesShadow>
        <drainZoneShadow minCol="91772" maxCol="91773" />
        <drainZoneShadow minCol="158127" maxCol="158128" />
      </drainZonesShadow>
    </node>
    <node name="::856822" nid="12616" row="5132" minCol="27803" maxCol="82438" minColSha="45926" maxColSha="158135" color="EX-blue-magenta">
      <drainZones/>
      <drainZonesShadow>
        <drainZoneShadow minCol="91774" maxCol="91776" />
        <drainZoneShadow minCol="158129" maxCol="158135" />
      </drainZonesShadow>
    </node>
    <node name="::850737" nid="13887" row="5133" minCol="27850" maxCol="82848" minColSha="45973" maxColSha="162239" color="EX-yellow-green">
      <drainZones>
        <drainZone minCol="82844" maxCol="82848" />
      </drainZones>
      <drainZonesShadow>
        <drainZoneShadow minCol="91777" maxCol="91786" />
        <drainZoneShadow minCol="158136" maxCol="158160" />
      </drainZonesShadow>
    </node>
    <node name="::855460" nid="13412" row="5134" minCol="27851" maxCol="82852" minColSha="45974" maxColSha="165666" color="EX-magenta">
      <drainZones>
        <drainZone minCol="82849" maxCol="82852" />
      </drainZones>
      <drainZonesShadow>
        <drainZoneShadow minCol="91787" maxCol="91789" />
        <drainZoneShadow minCol="158161" maxCol="158186" />
      </drainZonesShadow>
    </node>
    <node name="::851623" nid="13427" row="5135" minCol="27852" maxCol="82853" minColSha="45975" maxColSha="162810" color="EX-green">
      <drainZones>
        <drainZone minCol="82853" maxCol="82853" />
      </drainZones>
      <drainZonesShadow>
        <drainZoneShadow minCol="91790" maxCol="91792" />
        <drainZoneShadow minCol="158187" maxCol="158207" />
      </drainZonesShadow>
    </node>
    <node name="::855448" nid="11925" row="5136" minCol="27853" maxCol="82734" minColSha="45976" maxColSha="158222" color="EX-yellow">
      <drainZones/>
      <drainZonesShadow>
        <drainZoneShadow minCol="91793" maxCol="91796" />
        <drainZoneShadow minCol="158208" maxCol="158222" />
      </drainZonesShadow>
    </node>
    <node name="::854020" nid="10954" row="5137" minCol="27873" maxCol="82854" minColSha="45996" maxColSha="165527" color="EX-purple">
      <drainZones>
        <drainZone minCol="82854" maxCol="82854" />
      </drainZones>
      <drainZonesShadow>
        <drainZoneShadow minCol="91797" maxCol="91805" />
        <drainZoneShadow minCol="158223" maxCol="158260" />
      </drainZonesShadow>
    </node>
    <node name="::853010" nid="12469" row="5138" minCol="27874" maxCol="82859" minColSha="45997" maxColSha="165081" color="EX-dark-purple">
      <drainZones>
        <drainZone minCol="82855" maxCol="82859" />
      </drainZones>
      <drainZonesShadow>
        <drainZoneShadow minCol="91806" maxCol="91812" />
        <drainZoneShadow minCol="158261" maxCol="158293" />
      </drainZonesShadow>
    </node>
    <node name="::851905" nid="11910" row="5139" minCol="27875" maxCol="82861" minColSha="45998" maxColSha="159519" color="EX-dark-red">
      <drainZones>
        <drainZone minCol="82860" maxCol="82861" />
      </drainZones>
      <drainZonesShadow>
        <drainZoneShadow minCol="91813" maxCol="91816" />
        <drainZoneShadow minCol="158294" maxCol="158318" />
      </drainZonesShadow>
    </node>
    <node name="::853583" nid="13954" row="5140" minCol="27876" maxCol="82862" minColSha="45999" maxColSha="158553" color="EX-pale-green">
      <drainZones>
        <drainZone minCol="82862" maxCol="82862" />
      </drainZones>
      <drainZonesShadow>
        <drainZoneShadow minCol="91817" maxCol="91818" />
        <drainZoneShadow minCol="158319" maxCol="158326" />
      </drainZonesShadow>
    </node>
    <node name="::854453" nid="11272" row="5141" minCol="27877" maxCol="82860" minColSha="46000" maxColSha="158329" color="EX-pale-blue">
      <drainZones/>
      <drainZonesShadow>
        <drainZoneShadow minCol="91819" maxCol="91820" />
        <drainZoneShadow minCol="158327" maxCol="158329" />
      </drainZonesShadow>
    </node>
    <node name="::855934" nid="11374" row="5142" minCol="27902" maxCol="82867" minColSha="46025" maxColSha="164773" color="EX-dark-tan">
      <drainZones>
        <drainZone minCol="82863" maxCol="82867" />
      </drainZones>
      <drainZonesShadow>
        <drainZoneShadow minCol="91821" maxCol="91848" />
        <drainZoneShadow minCol="158330" maxCol="158361" />
      </drainZonesShadow>
    </node>
    <node name="::851776" nid="11653" row="5143" minCol="27903" maxCol="82872" minColSha="46026" maxColSha="160439" color="EX-pale-blue-magenta">
      <drainZones>
        <drainZone minCol="82868" maxCol="82872" />
      </drainZones>
      <drainZonesShadow>
        <drainZoneShadow minCol="91849" maxCol="91856" />
        <drainZoneShadow minCol="158362" maxCol="158390" />
      </drainZonesShadow>
    </node>
    <node name="::853871" nid="11933" row="5144" minCol="27904" maxCol="82877" minColSha="46027" maxColSha="161176" color="EX-pale-yellow orange">
      <drainZones>
        <drainZone minCol="82873" maxCol="82877" />
      </drainZones>
      <drainZonesShadow>
        <drainZoneShadow minCol="91857" maxCol="91862" />
        <drainZoneShadow minCol="158391" maxCol="158418" />
      </drainZonesShadow>
    </node>
    <node name="::855399" nid="10695" row="5145" minCol="27905" maxCol="82880" minColSha="46028" maxColSha="166040" color="EX-medium-magenta">
      <drainZones>
        <drainZone minCol="82878" maxCol="82880" />
      </drainZones>
      <drainZonesShadow>
        <drainZoneShadow minCol="91863" maxCol="91866" />
        <drainZoneShadow minCol="158419" maxCol="158444" />
      </drainZonesShadow>
    </node>
    <node name="::856222" nid="10693" row="5146" minCol="27906" maxCol="82881" minColSha="46029" maxColSha="163236" color="EX-pale-red">
      <drainZones>
        <drainZone minCol="82881" maxCol="82881" />
      </drainZones>
      <drainZonesShadow>
        <drainZoneShadow minCol="91867" maxCol="91867" />
        <drainZoneShadow minCol="158445" maxCol="158462" />
      </drainZonesShadow>
    </node>
    <node name="::852050" nid="12872" row="5147" minCol="27907" maxCol="82405" minColSha="46030" maxColSha="158479" color="EX-pale-cyan">
      <drainZones/>
      <drainZonesShadow>
        <drainZoneShadow minCol="91868" maxCol="91868" />
        <drainZoneShadow minCol="158463" maxCol="158479" />
      </drainZonesShadow>
    </node>
    <node name="::854351" nid="13248" row="5148" minCol="27908" maxCol="82871" minColSha="46031" maxColSha="158486" color="EX-pale-yellow-green">
      <drainZones/>
      <drainZonesShadow>
        <drainZoneShadow minCol="91869" maxCol="91872" />
        <drainZoneShadow minCol="158480" maxCol="158486" />
      </drainZonesShadow>
    </node>
    <node name="::853855" nid="12717" row="5149" minCol="27950" maxCol="82885" minColSha="46073" maxColSha="163727" color="EX-pale-purple">
      <drainZones>
        <drainZone minCol="82882" maxCol="82885" />
      </drainZones>
      <drainZonesShadow>
        <drainZoneShadow minCol="91873" maxCol="91923" />
        <drainZoneShadow minCol="158487" maxCol="158519" />
      </drainZonesShadow>
    </node>
    <node name="::856799" nid="13273" row="5150" minCol="27951" maxCol="82890" minColSha="46074" maxColSha="163130" color="EX-pale-magenta">
      <drainZones>
        <drainZone minCol="82886" maxCol="82890" />
      </drainZones>
      <drainZonesShadow>
        <drainZoneShadow minCol="91924" maxCol="91934" />
        <drainZoneShadow minCol="158520" maxCol="158558" />
      </drainZonesShadow>
    </node>
    <node name="::856315" nid="13244" row="5151" minCol="27952" maxCol="82891" minColSha="46075" maxColSha="159125" color="EX-pale-red-orange">
      <drainZones>
        <drainZone minCol="82891" maxCol="82891" />
      </drainZones>
      <drainZonesShadow>
        <drainZoneShadow minCol="91935" maxCol="91936" />
        <drainZoneShadow minCol="158559" maxCol="158568" />
      </drainZonesShadow>
    </node>
    <node name="::854319" nid="13240" row="5152" minCol="27953" maxCol="82718" minColSha="46076" maxColSha="158575" color="EX-blue">
      <drainZones/>
      <drainZonesShadow>
        <drainZoneShadow minCol="91937" maxCol="91940" />
        <drainZoneShadow minCol="158569" maxCol="158575" />
      </drainZonesShadow>
    </node>
    <node name="::856310" nid="11137" row="5153" minCol="27979" maxCol="81723" minColSha="46102" maxColSha="158584" color="EX-orange">
      <drainZones/>
      <drainZonesShadow>
        <drainZoneShadow minCol="91941" maxCol="91942" />
        <drainZoneShadow minCol="158576" maxCol="158584" />
      </drainZonesShadow>
    </node>
    <node name="::852526" nid="11053" row="5154" minCol="28002" maxCol="82892" minColSha="46125" maxColSha="164821" color="EX-dark-cyan">
      <drainZones>
        <drainZone minCol="82892" maxCol="82892" />
      </drainZones>
      <drainZonesShadow>
        <drainZoneShadow minCol="91943" maxCol="91943" />
        <drainZoneShadow minCol="158585" maxCol="158599" />
      </drainZonesShadow>
    </node>
    <node name="::856887" nid="13628" row="5155" minCol="28003" maxCol="77398" minColSha="46126" maxColSha="158609" color="EX-red">
      <drainZones/>
      <drainZonesShadow>
        <drainZoneShadow minCol="91944" maxCol="91944" />
        <drainZoneShadow minCol="158600" maxCol="158609" />
      </drainZonesShadow>
    </node>
    <node name="::851760" nid="11726" row="5156" minCol="28004" maxCol="65094" minColSha="46127" maxColSha="158610" color="EX-dark-orange">
      <drainZones/>
      <drainZonesShadow>
        <drainZoneShadow minCol="91945" maxCol="91945" />
        <drainZoneShadow minCol="158610" maxCol="158610" />
      </drainZonesShadow>
    </node>
    <node name="::853845" nid="13523" row="5157" minCol="28020" maxCol="82893" minColSha="46143" maxColSha="164714" color="EX-dark-gray-purple">
      <drainZones>
        <drainZone minCol="82893" maxCol="82893" />
      </drainZones>
      <drainZonesShadow>
        <drainZoneShadow minCol="91946" maxCol="91950" />
        <drainZoneShadow minCol="158611" maxCol="158641" />
      </drainZonesShadow>
    </node>
    <node name="::851815" nid="10925" row="5158" minCol="28048" maxCol="82895" minColSha="46171" maxColSha="163274" color="EX-cyan">
      <drainZones>
        <drainZone minCol="82894" maxCol="82895" />
      </drainZones>
      <drainZonesShadow>
        <drainZoneShadow minCol="91951" maxCol="91957" />
        <drainZoneShadow minCol="158642" maxCol="158695" />
      </drainZonesShadow>
    </node>
    <node name="::851086" nid="12752" row="5159" minCol="28049" maxCol="82863" minColSha="46172" maxColSha="158714" color="EX-yellow-orange">
      <drainZones/>
      <drainZonesShadow>
        <drainZoneShadow minCol="91958" maxCol="91967" />
        <drainZoneShadow minCol="158696" maxCol="158714" />
      </drainZonesShadow>
    </node>
    <node name="::852617" nid="10784" row="5160" minCol="28050" maxCol="82896" minColSha="46173" maxColSha="165006" color="EX-pure-blue">
      <drainZones>
        <drainZone minCol="82896" maxCol="82896" />
      </drainZones>
      <drainZonesShadow>
        <drainZoneShadow minCol="91968" maxCol="91974" />
        <drainZoneShadow minCol="158715" maxCol="158728" />
      </drainZonesShadow>
    </node>
    <node name="::856598" nid="11876" row="5161" minCol="28051" maxCol="82115" minColSha="46174" maxColSha="158734" color="EX-dark-yellow-green">
      <drainZones/>
      <drainZonesShadow>
        <drainZoneShadow minCol="91975" maxCol="91977" />
        <drainZoneShadow minCol="158729" maxCol="158734" />
      </drainZonesShadow>
    </node>
    <node name="::852266" nid="11239" row="5162" minCol="28052" maxCol="82897" minColSha="46175" maxColSha="159979" color="EX-dark-magenta">
      <drainZones>
        <drainZone minCol="82897" maxCol="82897" />
      </drainZones>
      <drainZonesShadow>
        <drainZoneShadow minCol="91978" maxCol="91979" />
        <drainZoneShadow minCol="158735" maxCol="158740" />
      </drainZonesShadow>
    </node>
    <node name="::855266" nid="11128" row="5163" minCol="28075" maxCol="81911" minColSha="46198" maxColSha="158751" color="EX-dark-green">
      <drainZones/>
      <drainZonesShadow>
        <drainZoneShadow minCol="91980" maxCol="91981" />
        <drainZoneShadow minCol="158741" maxCol="158751" />
      </drainZonesShadow>
    </node>
    <node name="::852187" nid="12085" row="5164" minCol="28076" maxCol="80215" minColSha="46199" maxColSha="158755" color="EX-blue-magenta">
      <drainZones/>
      <drainZonesShadow>
        <drainZoneShadow minCol="91982" maxCol="91982" />
        <drainZoneShadow minCol="158752" maxCol="158755" />
      </drainZonesShadow>
    </node>
    <node name="::850315" nid="13181" row="5165" minCol="28077" maxCol="73572" minColSha="46200" maxColSha="158758" color="EX-yellow-green">
      <drainZones/>
      <drainZonesShadow>
        <drainZoneShadow minCol="91983" maxCol="91983" />
        <drainZoneShadow minCol="158756" maxCol="158758" />
      </drainZonesShadow>
    </node>
    <node name="::856413" nid="13806" row="5166" minCol="28101" maxCol="82899" minColSha="46224" maxColSha="162889" color="EX-magenta">
      <drainZones>
        <drainZone minCol="82898" maxCol="82899" />
      </drainZones>
      <drainZonesShadow>
        <drainZoneShadow minCol="91984" maxCol="91994" />
        <drainZoneShadow minCol="158759" maxCol="158781" />
      </drainZonesShadow>
    </node>
    <node name="::851699" nid="13145" row="5167" minCol="28123" maxCol="82900" minColSha="46246" maxColSha="159784" color="EX-green">
      <drainZones>
        <drainZone minCol="82900" maxCol="82900" />
      </drainZones>
      <drainZonesShadow>
        <drainZoneShadow minCol="91995" maxCol="91999" />
        <drainZoneShadow minCol="158782" maxCol="158796" />
      </drainZonesShadow>
    </node>
    <node name="::856561" nid="11415" row="5168" minCol="28124" maxCol="82556" minColSha="46247" maxColSha="158808" color="EX-yellow">
      <drainZones/>
      <drainZonesShadow>
        <drainZoneShadow minCol="92000" maxCol="92003" />
        <drainZoneShadow minCol="158797" maxCol="158808" />
      </drainZonesShadow>
    </node>
    <node name="::851100" nid="13904" row="5169" minCol="28143" maxCol="82903" minColSha="46266" maxColSha="161894" color="EX-purple">
      <drainZones>
        <drainZone minCol="82901" maxCol="82903" />
      </drainZones>
      <drainZonesShadow>
        <drainZoneShadow minCol="92004" maxCol="92009" />
        <drainZoneShadow minCol="158809" maxCol="158837" />
      </drainZonesShadow>
    </node>
    <node name="::856490" nid="12613" row="5170" minCol="28144" maxCol="82904" minColSha="46267" maxColSha="158876" color="EX-dark-purple">
      <drainZones>
        <drainZone minCol="82904" maxCol="82904" />
      </drainZones>
      <drainZonesShadow>
        <drainZoneShadow minCol="92010" maxCol="92014" />
        <drainZoneShadow minCol="158838" maxCol="158862" />
      </drainZonesShadow>
    </node>
    <node name="::856696" nid="12615" row="5171" minCol="28145" maxCol="82904" minColSha="46268" maxColSha="158876" color="EX-dark-red">
      <drainZones/>
      <drainZonesShadow>
        <drainZoneShadow minCol="92015" maxCol="92017" />
        <drainZoneShadow minCol="158863" maxCol="158876" />
      </drainZonesShadow>
    </node>
    <node name="::852277" nid="12081" row="5172" minCol="28193" maxCol="65678" minColSha="46316" maxColSha="158887" color="EX-pale-green">
      <drainZones/>
      <drainZonesShadow>
        <drainZoneShadow minCol="92018" maxCol="92022" />
        <drainZoneShadow minCol="158877" maxCol="158887" />
      </drainZonesShadow>
    </node>
    <node name="::851334" nid="11708" row="5173" minCol="28212" maxCol="76684" minColSha="46335" maxColSha="158894" color="EX-pale-blue">
      <drainZones/>
      <drainZonesShadow>
        <drainZoneShadow minCol="92023" maxCol="92024" />
        <drainZoneShadow minCol="158888" maxCol="158894" />
      </drainZonesShadow>
    </node>
    <node name="::851488" nid="11093" row="5174" minCol="28222" maxCol="82907" minColSha="46345" maxColSha="165060" color="EX-dark-tan">
      <drainZones>
        <drainZone minCol="82905" maxCol="82907" />
      </drainZones>
      <drainZonesShadow>
        <drainZoneShadow minCol="92025" maxCol="92027" />
        <drainZoneShadow minCol="158895" maxCol="158933" />
      </drainZonesShadow>
    </node>
    <node name="::854349" nid="10892" row="5175" minCol="28252" maxCol="82908" minColSha="46375" maxColSha="163306" color="EX-pale-blue-magenta">
      <drainZones>
        <drainZone minCol="82908" maxCol="82908" />
      </drainZones>
      <drainZonesShadow>
        <drainZoneShadow minCol="92028" maxCol="92029" />
        <drainZoneShadow minCol="158934" maxCol="158951" />
      </drainZonesShadow>
    </node>
    <node name="::856375" nid="14035" row="5176" minCol="28366" maxCol="82910" minColSha="46489" maxColSha="165007" color="EX-pale-yellow orange">
      <drainZones>
        <drainZone minCol="82909" maxCol="82910" />
      </drainZones>
      <drainZonesShadow>
        <drainZoneShadow minCol="92030" maxCol="92035" />
        <drainZoneShadow minCol="158952" maxCol="158971" />
      </drainZonesShadow>
    </node>
    <node name="::853669" nid="10844" row="5177" minCol="28382" maxCol="82912" minColSha="46505" maxColSha="161989" color="EX-medium-magenta">
      <drainZones>
        <drainZone minCol="82911" maxCol="82912" />
      </drainZones>
      <drainZonesShadow>
        <drainZoneShadow minCol="92036" maxCol="92037" />
        <drainZoneShadow minCol="158972" maxCol="158996" />
      </drainZonesShadow>
    </node>
    <node name="::854747" nid="11101" row="5178" minCol="28383" maxCol="82914" minColSha="46506" maxColSha="159520" color="EX-pale-red">
      <drainZones>
        <drainZone minCol="82913" maxCol="82914" />
      </drainZones>
      <drainZonesShadow>
        <drainZoneShadow minCol="92038" maxCol="92041" />
        <drainZoneShadow minCol="158997" maxCol="159016" />
      </drainZonesShadow>
    </node>
    <node name="::853083" nid="10814" row="5179" minCol="28384" maxCol="82915" minColSha="46507" maxColSha="162213" color="EX-pale-cyan">
      <drainZones>
        <drainZone minCol="82915" maxCol="82915" />
      </drainZones>
      <drainZonesShadow>
        <drainZoneShadow minCol="92042" maxCol="92043" />
        <drainZoneShadow minCol="159017" maxCol="159031" />
      </drainZonesShadow>
    </node>
    <node name="::856683" nid="13373" row="5180" minCol="28385" maxCol="82436" minColSha="46508" maxColSha="159038" color="EX-pale-yellow-green">
      <drainZones/>
      <drainZonesShadow>
        <drainZoneShadow minCol="92044" maxCol="92045" />
        <drainZoneShadow minCol="159032" maxCol="159038" />
      </drainZonesShadow>
    </node>
    <node name="::852068" nid="12241" row="5181" minCol="28394" maxCol="82761" minColSha="46517" maxColSha="159063" color="EX-pale-purple">
      <drainZones/>
      <drainZonesShadow>
        <drainZoneShadow minCol="92046" maxCol="92049" />
        <drainZoneShadow minCol="159039" maxCol="159063" />
      </drainZonesShadow>
    </node>
    <node name="::851709" nid="11225" row="5182" minCol="28395" maxCol="82913" minColSha="46518" maxColSha="159070" color="EX-pale-magenta">
      <drainZones/>
      <drainZonesShadow>
        <drainZoneShadow minCol="92050" maxCol="92051" />
        <drainZoneShadow minCol="159064" maxCol="159070" />
      </drainZonesShadow>
    </node>
    <node name="::850912" nid="11520" row="5183" minCol="28422" maxCol="82916" minColSha="46545" maxColSha="165547" color="EX-pale-red-orange">
      <drainZones>
        <drainZone minCol="82916" maxCol="82916" />
      </drainZones>
      <drainZonesShadow>
        <drainZoneShadow minCol="92052" maxCol="92053" />
        <drainZoneShadow minCol="159071" maxCol="159079" />
      </drainZonesShadow>
    </node>
    <node name="::850588" nid="13895" row="5184" minCol="28454" maxCol="82322" minColSha="46577" maxColSha="159095" color="EX-blue">
      <drainZones/>
      <drainZonesShadow>
        <drainZoneShadow minCol="92054" maxCol="92055" />
        <drainZoneShadow minCol="159080" maxCol="159095" />
      </drainZonesShadow>
    </node>
    <node name="::852513" nid="10910" row="5185" minCol="28455" maxCol="82917" minColSha="46578" maxColSha="163618" color="EX-orange">
      <drainZones>
        <drainZone minCol="82917" maxCol="82917" />
      </drainZones>
      <drainZonesShadow>
        <drainZoneShadow minCol="92056" maxCol="92059" />
        <drainZoneShadow minCol="159096" maxCol="159105" />
      </drainZonesShadow>
    </node>
    <node name="::856497" nid="12588" row="5186" minCol="28456" maxCol="77127" minColSha="46579" maxColSha="159112" color="EX-dark-cyan">
      <drainZones/>
      <drainZonesShadow>
        <drainZoneShadow minCol="92060" maxCol="92062" />
        <drainZoneShadow minCol="159106" maxCol="159112" />
      </drainZonesShadow>
    </node>
    <node name="::855638" nid="13914" row="5187" minCol="28492" maxCol="82918" minColSha="46615" maxColSha="160255" color="EX-red">
      <drainZones>
        <drainZone minCol="82918" maxCol="82918" />
      </drainZones>
      <drainZonesShadow>
        <drainZoneShadow minCol="92063" maxCol="92068" />
        <drainZoneShadow minCol="159113" maxCol="159126" />
      </drainZonesShadow>
    </node>
    <node name="::851237" nid="10787" row="5188" minCol="28494" maxCol="82100" minColSha="46617" maxColSha="159136" color="EX-dark-orange">
      <drainZones/>
      <drainZonesShadow>
        <drainZoneShadow minCol="92069" maxCol="92071" />
        <drainZoneShadow minCol="159127" maxCol="159136" />
      </drainZonesShadow>
    </node>
    <node name="::856763" nid="13897" row="5189" minCol="28550" maxCol="81351" minColSha="46673" maxColSha="159150" color="EX-dark-gray-purple">
      <drainZones/>
      <drainZonesShadow>
        <drainZoneShadow minCol="92072" maxCol="92073" />
        <drainZoneShadow minCol="159137" maxCol="159150" />
      </drainZonesShadow>
    </node>
    <node name="::854834" nid="13333" row="5190" minCol="28551" maxCol="81621" minColSha="46674" maxColSha="159160" color="EX-cyan">
      <drainZones/>
      <drainZonesShadow>
        <drainZoneShadow minCol="92074" maxCol="92076" />
        <drainZoneShadow minCol="159151" maxCol="159160" />
      </drainZonesShadow>
    </node>
    <node name="::854465" nid="10946" row="5191" minCol="28592" maxCol="82934" minColSha="46715" maxColSha="165458" color="EX-yellow-orange">
      <drainZones>
        <drainZone minCol="82919" maxCol="82934" />
      </drainZones>
      <drainZonesShadow>
        <drainZoneShadow minCol="92077" maxCol="92103" />
        <drainZoneShadow minCol="159161" maxCol="159220" />
      </drainZonesShadow>
    </node>
    <node name="::852754" nid="11528" row="5192" minCol="28593" maxCol="82919" minColSha="46716" maxColSha="159241" color="EX-pure-blue">
      <drainZones/>
      <drainZonesShadow>
        <drainZoneShadow minCol="92104" maxCol="92137" />
        <drainZoneShadow minCol="159221" maxCol="159241" />
      </drainZonesShadow>
    </node>
    <node name="::856091" nid="10601" row="5193" minCol="28594" maxCol="82940" minColSha="46717" maxColSha="165399" color="EX-dark-yellow-green">
      <drainZones>
        <drainZone minCol="82935" maxCol="82940" />
      </drainZones>
      <drainZonesShadow>
        <drainZoneShadow minCol="92138" maxCol="92148" />
        <drainZoneShadow minCol="159242" maxCol="159276" />
      </drainZonesShadow>
    </node>
    <node name="::852592" nid="10597" row="5194" minCol="28595" maxCol="82944" minColSha="46718" maxColSha="159812" color="EX-dark-magenta">
      <drainZones>
        <drainZone minCol="82941" maxCol="82944" />
      </drainZones>
      <drainZonesShadow>
        <drainZoneShadow minCol="92149" maxCol="92160" />
        <drainZoneShadow minCol="159277" maxCol="159304" />
      </drainZonesShadow>
    </node>
    <node name="::856360" nid="14036" row="5195" minCol="28596" maxCol="82947" minColSha="46719" maxColSha="165459" color="EX-dark-green">
      <drainZones>
        <drainZone minCol="82945" maxCol="82947" />
      </drainZones>
      <drainZonesShadow>
        <drainZoneShadow minCol="92161" maxCol="92168" />
        <drainZoneShadow minCol="159305" maxCol="159333" />
      </drainZonesShadow>
    </node>
    <node name="::855757" nid="10599" row="5196" minCol="28597" maxCol="82948" minColSha="46720" maxColSha="159384" color="EX-blue-magenta">
      <drainZones>
        <drainZone minCol="82948" maxCol="82948" />
      </drainZones>
      <drainZonesShadow>
        <drainZoneShadow minCol="92169" maxCol="92175" />
        <drainZoneShadow minCol="159334" maxCol="159352" />
      </drainZonesShadow>
    </node>
    <node name="::853557" nid="12884" row="5197" minCol="28598" maxCol="82753" minColSha="46721" maxColSha="159370" color="EX-yellow-green">
      <drainZones/>
      <drainZonesShadow>
        <drainZoneShadow minCol="92176" maxCol="92181" />
        <drainZoneShadow minCol="159353" maxCol="159370" />
      </drainZonesShadow>
    </node>
    <node name="::850495" nid="10595" row="5198" minCol="28599" maxCol="82949" minColSha="46722" maxColSha="159813" color="EX-magenta">
      <drainZones>
        <drainZone minCol="82949" maxCol="82949" />
      </drainZones>
      <drainZonesShadow>
        <drainZoneShadow minCol="92182" maxCol="92184" />
        <drainZoneShadow minCol="159371" maxCol="159385" />
      </drainZonesShadow>
    </node>
    <node name="::856156" nid="13725" row="5199" minCol="28600" maxCol="78184" minColSha="46723" maxColSha="159395" color="EX-green">
      <drainZones/>
      <drainZonesShadow>
        <drainZoneShadow minCol="92185" maxCol="92191" />
        <drainZoneShadow minCol="159386" maxCol="159395" />
      </drainZonesShadow>
    </node>
    <node name="::851498" nid="11975" row="5200" minCol="28601" maxCol="73575" minColSha="46724" maxColSha="159407" color="EX-yellow">
      <drainZones/>
      <drainZonesShadow>
        <drainZoneShadow minCol="92192" maxCol="92194" />
        <drainZoneShadow minCol="159396" maxCol="159407" />
      </drainZonesShadow>
    </node>
    <node name="::852551" nid="13505" row="5201" minCol="28602" maxCol="75207" minColSha="46725" maxColSha="159419" color="EX-purple">
      <drainZones/>
      <drainZonesShadow>
        <drainZoneShadow minCol="92195" maxCol="92197" />
        <drainZoneShadow minCol="159408" maxCol="159419" />
      </drainZonesShadow>
    </node>
    <node name="::854382" nid="12940" row="5202" minCol="28608" maxCol="82954" minColSha="46731" maxColSha="165223" color="EX-dark-purple">
      <drainZones>
        <drainZone minCol="82950" maxCol="82954" />
      </drainZones>
      <drainZonesShadow>
        <drainZoneShadow minCol="92198" maxCol="92208" />
        <drainZoneShadow minCol="159420" maxCol="159456" />
      </drainZonesShadow>
    </node>
    <node name="::852429" nid="11260" row="5203" minCol="28654" maxCol="76364" minColSha="46777" maxColSha="159459" color="EX-dark-red">
      <drainZones/>
      <drainZonesShadow>
        <drainZoneShadow minCol="92209" maxCol="92210" />
        <drainZoneShadow minCol="159457" maxCol="159459" />
      </drainZonesShadow>
    </node>
    <node name="::852478" nid="13367" row="5204" minCol="28655" maxCol="69467" minColSha="46778" maxColSha="159461" color="EX-pale-green">
      <drainZones/>
      <drainZonesShadow>
        <drainZoneShadow minCol="92211" maxCol="92212" />
        <drainZoneShadow minCol="159460" maxCol="159461" />
      </drainZonesShadow>
    </node>
    <node name="::856013" nid="12171" row="5205" minCol="28656" maxCol="82299" minColSha="46779" maxColSha="159464" color="EX-pale-blue">
      <drainZones/>
      <drainZonesShadow>
        <drainZoneShadow minCol="92213" maxCol="92213" />
        <drainZoneShadow minCol="159462" maxCol="159464" />
      </drainZonesShadow>
    </node>
    <node name="::851082" nid="11626" row="5206" minCol="28675" maxCol="82955" minColSha="46798" maxColSha="159658" color="EX-dark-tan">
      <drainZones>
        <drainZone minCol="82955" maxCol="82955" />
      </drainZones>
      <drainZonesShadow>
        <drainZoneShadow minCol="92214" maxCol="92251" />
        <drainZoneShadow minCol="159465" maxCol="159485" />
      </drainZonesShadow>
    </node>
    <node name="::853250" nid="10785" row="5207" minCol="28676" maxCol="82254" minColSha="46799" maxColSha="159493" color="EX-pale-blue-magenta">
      <drainZones/>
      <drainZonesShadow>
        <drainZoneShadow minCol="92252" maxCol="92258" />
        <drainZoneShadow minCol="159486" maxCol="159493" />
      </drainZonesShadow>
    </node>
    <node name="::856402" nid="11516" row="5208" minCol="28690" maxCol="82957" minColSha="46813" maxColSha="164982" color="EX-pale-yellow orange">
      <drainZones>
        <drainZone minCol="82956" maxCol="82957" />
      </drainZones>
      <drainZonesShadow>
        <drainZoneShadow minCol="92259" maxCol="92266" />
        <drainZoneShadow minCol="159494" maxCol="159522" />
      </drainZonesShadow>
    </node>
    <node name="::854867" nid="10963" row="5209" minCol="28691" maxCol="82958" minColSha="46814" maxColSha="163275" color="EX-medium-magenta">
      <drainZones>
        <drainZone minCol="82958" maxCol="82958" />
      </drainZones>
      <drainZonesShadow>
        <drainZoneShadow minCol="92267" maxCol="92272" />
        <drainZoneShadow minCol="159523" maxCol="159550" />
      </drainZonesShadow>
    </node>
    <node name="::856503" nid="12331" row="5210" minCol="28698" maxCol="81753" minColSha="46821" maxColSha="159555" color="EX-pale-red">
      <drainZones/>
      <drainZonesShadow>
        <drainZoneShadow minCol="92273" maxCol="92273" />
        <drainZoneShadow minCol="159551" maxCol="159555" />
      </drainZonesShadow>
    </node>
    <node name="::851631" nid="11992" row="5211" minCol="28749" maxCol="82960" minColSha="46872" maxColSha="166326" color="EX-pale-cyan">
      <drainZones>
        <drainZone minCol="82959" maxCol="82960" />
      </drainZones>
      <drainZonesShadow>
        <drainZoneShadow minCol="92274" maxCol="92275" />
        <drainZoneShadow minCol="159556" maxCol="159568" />
      </drainZonesShadow>
    </node>
    <node name="::854692" nid="12186" row="5212" minCol="28798" maxCol="82308" minColSha="46921" maxColSha="159578" color="EX-pale-yellow-green">
      <drainZones/>
      <drainZonesShadow>
        <drainZoneShadow minCol="92276" maxCol="92276" />
        <drainZoneShadow minCol="159569" maxCol="159578" />
      </drainZonesShadow>
    </node>
    <node name="::855552" nid="12200" row="5213" minCol="28799" maxCol="80089" minColSha="46922" maxColSha="159581" color="EX-pale-purple">
      <drainZones/>
      <drainZonesShadow>
        <drainZoneShadow minCol="92277" maxCol="92279" />
        <drainZoneShadow minCol="159579" maxCol="159581" />
      </drainZonesShadow>
    </node>
    <node name="::853181" nid="10809" row="5214" minCol="28853" maxCol="82754" minColSha="46976" maxColSha="159598" color="EX-pale-magenta">
      <drainZones/>
      <drainZonesShadow>
        <drainZoneShadow minCol="92280" maxCol="92281" />
        <drainZoneShadow minCol="159582" maxCol="159598" />
      </drainZonesShadow>
    </node>
    <node name="::854994" nid="13385" row="5215" minCol="28882" maxCol="81144" minColSha="47005" maxColSha="159601" color="EX-pale-red-orange">
      <drainZones/>
      <drainZonesShadow>
        <drainZoneShadow minCol="92282" maxCol="92282" />
        <drainZoneShadow minCol="159599" maxCol="159601" />
      </drainZonesShadow>
    </node>
    <node name="::853961" nid="12342" row="5216" minCol="28919" maxCol="82966" minColSha="47042" maxColSha="164457" color="EX-blue">
      <drainZones>
        <drainZone minCol="82961" maxCol="82966" />
      </drainZones>
      <drainZonesShadow>
        <drainZoneShadow minCol="92283" maxCol="92300" />
        <drainZoneShadow minCol="159602" maxCol="159620" />
      </drainZonesShadow>
    </node>
    <node name="::854337" nid="11230" row="5217" minCol="28920" maxCol="70936" minColSha="47043" maxColSha="159622" color="EX-orange">
      <drainZones/>
      <drainZonesShadow>
        <drainZoneShadow minCol="92301" maxCol="92304" />
        <drainZoneShadow minCol="159621" maxCol="159622" />
      </drainZonesShadow>
    </node>
    <node name="::853128" nid="12264" row="5218" minCol="28956" maxCol="82973" minColSha="47079" maxColSha="161990" color="EX-dark-cyan">
      <drainZones>
        <drainZone minCol="82967" maxCol="82973" />
      </drainZones>
      <drainZonesShadow>
        <drainZoneShadow minCol="92305" maxCol="92326" />
        <drainZoneShadow minCol="159623" maxCol="159665" />
      </drainZonesShadow>
    </node>
    <node name="::851372" nid="12560" row="5219" minCol="28971" maxCol="82974" minColSha="47094" maxColSha="160318" color="EX-red">
      <drainZones>
        <drainZone minCol="82974" maxCol="82974" />
      </drainZones>
      <drainZonesShadow>
        <drainZoneShadow minCol="92327" maxCol="92331" />
        <drainZoneShadow minCol="159666" maxCol="159679" />
      </drainZonesShadow>
    </node>
    <node name="::851493" nid="10697" row="5220" minCol="28974" maxCol="79778" minColSha="47097" maxColSha="159691" color="EX-dark-orange">
      <drainZones/>
      <drainZonesShadow>
        <drainZoneShadow minCol="92332" maxCol="92338" />
        <drainZoneShadow minCol="159680" maxCol="159691" />
      </drainZonesShadow>
    </node>
    <node name="::853724" nid="12633" row="5221" minCol="28975" maxCol="78317" minColSha="47098" maxColSha="159692" color="EX-dark-gray-purple">
      <drainZones/>
      <drainZonesShadow>
        <drainZoneShadow minCol="92339" maxCol="92339" />
        <drainZoneShadow minCol="159692" maxCol="159692" />
      </drainZonesShadow>
    </node>
    <node name="::852442" nid="11251" row="5222" minCol="28992" maxCol="54154" minColSha="47115" maxColSha="159694" color="EX-cyan">
      <drainZones/>
      <drainZonesShadow>
        <drainZoneShadow minCol="92340" maxCol="92340" />
        <drainZoneShadow minCol="159693" maxCol="159694" />
      </drainZonesShadow>
    </node>
    <node name="::853490" nid="11979" row="5223" minCol="29029" maxCol="82975" minColSha="47152" maxColSha="159714" color="EX-yellow-orange">
      <drainZones>
        <drainZone minCol="82975" maxCol="82975" />
      </drainZones>
      <drainZonesShadow>
        <drainZoneShadow minCol="92341" maxCol="92345" />
        <drainZoneShadow minCol="159695" maxCol="159701" />
      </drainZonesShadow>
    </node>
    <node name="::852033" nid="10660" row="5224" minCol="29030" maxCol="77339" minColSha="47153" maxColSha="159709" color="EX-pure-blue">
      <drainZones/>
      <drainZonesShadow>
        <drainZoneShadow minCol="92346" maxCol="92346" />
        <drainZoneShadow minCol="159702" maxCol="159709" />
      </drainZonesShadow>
    </node>
    <node name="::851784" nid="10887" row="5225" minCol="29031" maxCol="82975" minColSha="47154" maxColSha="159714" color="EX-dark-yellow-green">
      <drainZones/>
      <drainZonesShadow>
        <drainZoneShadow minCol="92347" maxCol="92349" />
        <drainZoneShadow minCol="159710" maxCol="159714" />
      </drainZonesShadow>
    </node>
    <node name="::854283" nid="13863" row="5226" minCol="29103" maxCol="82981" minColSha="47226" maxColSha="165224" color="EX-dark-magenta">
      <drainZones>
        <drainZone minCol="82976" maxCol="82981" />
      </drainZones>
      <drainZonesShadow>
        <drainZoneShadow minCol="92350" maxCol="92359" />
        <drainZoneShadow minCol="159715" maxCol="159757" />
      </drainZonesShadow>
    </node>
    <node name="::854480" nid="12317" row="5227" minCol="29104" maxCol="82976" minColSha="47227" maxColSha="159787" color="EX-dark-green">
      <drainZones/>
      <drainZonesShadow>
        <drainZoneShadow minCol="92360" maxCol="92365" />
        <drainZoneShadow minCol="159758" maxCol="159787" />
      </drainZonesShadow>
    </node>
    <node name="::855515" nid="11823" row="5228" minCol="29105" maxCol="82982" minColSha="47228" maxColSha="159845" color="EX-blue-magenta">
      <drainZones>
        <drainZone minCol="82982" maxCol="82982" />
      </drainZones>
      <drainZonesShadow>
        <drainZoneShadow minCol="92366" maxCol="92369" />
        <drainZoneShadow minCol="159788" maxCol="159814" />
      </drainZonesShadow>
    </node>
    <node name="::850567" nid="11529" row="5229" minCol="29106" maxCol="82789" minColSha="47229" maxColSha="159833" color="EX-yellow-green">
      <drainZones/>
      <drainZonesShadow>
        <drainZoneShadow minCol="92370" maxCol="92373" />
        <drainZoneShadow minCol="159815" maxCol="159833" />
      </drainZonesShadow>
    </node>
    <node name="::852516" nid="12324" row="5230" minCol="29107" maxCol="82982" minColSha="47230" maxColSha="159845" color="EX-magenta">
      <drainZones/>
      <drainZonesShadow>
        <drainZoneShadow minCol="92374" maxCol="92378" />
        <drainZoneShadow minCol="159834" maxCol="159845" />
      </drainZonesShadow>
    </node>
    <node name="::851177" nid="10752" row="5231" minCol="29190" maxCol="82983" minColSha="47313" maxColSha="161944" color="EX-green">
      <drainZones>
        <drainZone minCol="82983" maxCol="82983" />
      </drainZones>
      <drainZonesShadow>
        <drainZoneShadow minCol="92379" maxCol="92388" />
        <drainZoneShadow minCol="159846" maxCol="159864" />
      </drainZonesShadow>
    </node>
    <node name="::855575" nid="10856" row="5232" minCol="29263" maxCol="82985" minColSha="47386" maxColSha="162128" color="EX-yellow">
      <drainZones>
        <drainZone minCol="82984" maxCol="82985" />
      </drainZones>
      <drainZonesShadow>
        <drainZoneShadow minCol="92389" maxCol="92408" />
        <drainZoneShadow minCol="159865" maxCol="159885" />
      </drainZonesShadow>
    </node>
    <node name="::853767" nid="12993" row="5233" minCol="29264" maxCol="82988" minColSha="47387" maxColSha="164449" color="EX-purple">
      <drainZones>
        <drainZone minCol="82986" maxCol="82988" />
      </drainZones>
      <drainZonesShadow>
        <drainZoneShadow minCol="92409" maxCol="92421" />
        <drainZoneShadow minCol="159886" maxCol="159908" />
      </drainZonesShadow>
    </node>
    <node name="::850427" nid="12333" row="5234" minCol="29265" maxCol="82990" minColSha="47388" maxColSha="165958" color="EX-dark-purple">
      <drainZones>
        <drainZone minCol="82989" maxCol="82990" />
      </drainZones>
      <drainZonesShadow>
        <drainZoneShadow minCol="92422" maxCol="92439" />
        <drainZoneShadow minCol="159909" maxCol="159925" />
      </drainZonesShadow>
    </node>
    <node name="::851968" nid="10750" row="5235" minCol="29266" maxCol="82986" minColSha="47389" maxColSha="159941" color="EX-dark-red">
      <drainZones/>
      <drainZonesShadow>
        <drainZoneShadow minCol="92440" maxCol="92450" />
        <drainZoneShadow minCol="159926" maxCol="159941" />
      </drainZonesShadow>
    </node>
    <node name="::854165" nid="13746" row="5236" minCol="29267" maxCol="82995" minColSha="47390" maxColSha="163721" color="EX-pale-green">
      <drainZones>
        <drainZone minCol="82991" maxCol="82995" />
      </drainZones>
      <drainZonesShadow>
        <drainZoneShadow minCol="92451" maxCol="92457" />
        <drainZoneShadow minCol="159942" maxCol="159951" />
      </drainZonesShadow>
    </node>
    <node name="::851416" nid="12793" row="5237" minCol="29298" maxCol="81834" minColSha="47421" maxColSha="159967" color="EX-pale-blue">
      <drainZones/>
      <drainZonesShadow>
        <drainZoneShadow minCol="92458" maxCol="92461" />
        <drainZoneShadow minCol="159952" maxCol="159967" />
      </drainZonesShadow>
    </node>
    <node name="::854188" nid="13880" row="5238" minCol="29299" maxCol="82897" minColSha="47422" maxColSha="159979" color="EX-dark-tan">
      <drainZones/>
      <drainZonesShadow>
        <drainZoneShadow minCol="92462" maxCol="92464" />
        <drainZoneShadow minCol="159968" maxCol="159979" />
      </drainZonesShadow>
    </node>
    <node name="::852031" nid="11288" row="5239" minCol="29300" maxCol="82996" minColSha="47423" maxColSha="166053" color="EX-pale-blue-magenta">
      <drainZones>
        <drainZone minCol="82996" maxCol="82996" />
      </drainZones>
      <drainZonesShadow>
        <drainZoneShadow minCol="92465" maxCol="92466" />
        <drainZoneShadow minCol="159980" maxCol="159981" />
      </drainZonesShadow>
    </node>
    <node name="::853071" nid="11070" row="5240" minCol="29325" maxCol="83002" minColSha="47448" maxColSha="163816" color="EX-pale-yellow orange">
      <drainZones>
        <drainZone minCol="82997" maxCol="83002" />
      </drainZones>
      <drainZonesShadow>
        <drainZoneShadow minCol="92467" maxCol="92498" />
        <drainZoneShadow minCol="159982" maxCol="160049" />
      </drainZonesShadow>
    </node>
    <node name="::852585" nid="12318" row="5241" minCol="29326" maxCol="83003" minColSha="47449" maxColSha="160105" color="EX-medium-magenta">
      <drainZones>
        <drainZone minCol="83003" maxCol="83003" />
      </drainZones>
      <drainZonesShadow>
        <drainZoneShadow minCol="92499" maxCol="92513" />
        <drainZoneShadow minCol="160050" maxCol="160054" />
      </drainZonesShadow>
    </node>
    <node name="::850359" nid="13199" row="5242" minCol="29327" maxCol="72162" minColSha="47450" maxColSha="160058" color="EX-pale-red">
      <drainZones/>
      <drainZonesShadow>
        <drainZoneShadow minCol="92514" maxCol="92515" />
        <drainZoneShadow minCol="160055" maxCol="160058" />
      </drainZonesShadow>
    </node>
    <node name="::852292" nid="12559" row="5243" minCol="29346" maxCol="56911" minColSha="47469" maxColSha="160059" color="EX-pale-cyan">
      <drainZones/>
      <drainZonesShadow>
        <drainZoneShadow minCol="92516" maxCol="92516" />
        <drainZoneShadow minCol="160059" maxCol="160059" />
      </drainZonesShadow>
    </node>
    <node name="::852575" nid="10781" row="5244" minCol="29384" maxCol="82426" minColSha="47507" maxColSha="160086" color="EX-pale-yellow-green">
      <drainZones/>
      <drainZonesShadow>
        <drainZoneShadow minCol="92517" maxCol="92519" />
        <drainZoneShadow minCol="160060" maxCol="160086" />
      </drainZonesShadow>
    </node>
    <node name="::855273" nid="13766" row="5245" minCol="29385" maxCol="82036" minColSha="47508" maxColSha="160098" color="EX-pale-purple">
      <drainZones/>
      <drainZonesShadow>
        <drainZoneShadow minCol="92520" maxCol="92521" />
        <drainZoneShadow minCol="160087" maxCol="160098" />
      </drainZonesShadow>
    </node>
    <node name="::855930" nid="12383" row="5246" minCol="29411" maxCol="83004" minColSha="47534" maxColSha="161748" color="EX-pale-magenta">
      <drainZones>
        <drainZone minCol="83004" maxCol="83004" />
      </drainZones>
      <drainZonesShadow>
        <drainZoneShadow minCol="92522" maxCol="92531" />
        <drainZoneShadow minCol="160099" maxCol="160106" />
      </drainZonesShadow>
    </node>
    <node name="::855187" nid="13044" row="5247" minCol="29412" maxCol="80680" minColSha="47535" maxColSha="160117" color="EX-pale-red-orange">
      <drainZones/>
      <drainZonesShadow>
        <drainZoneShadow minCol="92532" maxCol="92532" />
        <drainZoneShadow minCol="160107" maxCol="160117" />
      </drainZonesShadow>
    </node>
    <node name="::853606" nid="13575" row="5248" minCol="29413" maxCol="81223" minColSha="47536" maxColSha="160125" color="EX-blue">
      <drainZones/>
      <drainZonesShadow>
        <drainZoneShadow minCol="92533" maxCol="92535" />
        <drainZoneShadow minCol="160118" maxCol="160125" />
      </drainZonesShadow>
    </node>
    <node name="::856645" nid="12581" row="5249" minCol="29414" maxCol="66481" minColSha="47537" maxColSha="160127" color="EX-orange">
      <drainZones/>
      <drainZonesShadow>
        <drainZoneShadow minCol="92536" maxCol="92536" />
        <drainZoneShadow minCol="160126" maxCol="160127" />
      </drainZonesShadow>
    </node>
    <node name="::851568" nid="11309" row="5250" minCol="29436" maxCol="83006" minColSha="47559" maxColSha="165225" color="EX-dark-cyan">
      <drainZones>
        <drainZone minCol="83005" maxCol="83006" />
      </drainZones>
      <drainZonesShadow>
        <drainZoneShadow minCol="92537" maxCol="92538" />
        <drainZoneShadow minCol="160128" maxCol="160143" />
      </drainZonesShadow>
    </node>
    <node name="::853153" nid="10943" row="5251" minCol="29447" maxCol="83007" minColSha="47570" maxColSha="162804" color="EX-red">
      <drainZones>
        <drainZone minCol="83007" maxCol="83007" />
      </drainZones>
      <drainZonesShadow>
        <drainZoneShadow minCol="92539" maxCol="92541" />
        <drainZoneShadow minCol="160144" maxCol="160177" />
      </drainZonesShadow>
    </node>
    <node name="::856769" nid="11354" row="5252" minCol="29448" maxCol="82633" minColSha="47571" maxColSha="160189" color="EX-dark-orange">
      <drainZones/>
      <drainZonesShadow>
        <drainZoneShadow minCol="92542" maxCol="92543" />
        <drainZoneShadow minCol="160178" maxCol="160189" />
      </drainZonesShadow>
    </node>
    <node name="::852454" nid="12364" row="5253" minCol="29480" maxCol="83008" minColSha="47603" maxColSha="165082" color="EX-dark-gray-purple">
      <drainZones>
        <drainZone minCol="83008" maxCol="83008" />
      </drainZones>
      <drainZonesShadow>
        <drainZoneShadow minCol="92544" maxCol="92545" />
        <drainZoneShadow minCol="160190" maxCol="160200" />
      </drainZonesShadow>
    </node>
    <node name="::854211" nid="13769" row="5254" minCol="29509" maxCol="83011" minColSha="47632" maxColSha="165884" color="EX-cyan">
      <drainZones>
        <drainZone minCol="83009" maxCol="83011" />
      </drainZones>
      <drainZonesShadow>
        <drainZoneShadow minCol="92546" maxCol="92552" />
        <drainZoneShadow minCol="160201" maxCol="160215" />
      </drainZonesShadow>
    </node>
    <node name="::855297" nid="10879" row="5255" minCol="29510" maxCol="83009" minColSha="47633" maxColSha="160224" color="EX-yellow-orange">
      <drainZones/>
      <drainZonesShadow>
        <drainZoneShadow minCol="92553" maxCol="92557" />
        <drainZoneShadow minCol="160216" maxCol="160224" />
      </drainZonesShadow>
    </node>
    <node name="::856554" nid="11253" row="5256" minCol="29511" maxCol="81198" minColSha="47634" maxColSha="160228" color="EX-pure-blue">
      <drainZones/>
      <drainZonesShadow>
        <drainZoneShadow minCol="92558" maxCol="92559" />
        <drainZoneShadow minCol="160225" maxCol="160228" />
      </drainZonesShadow>
    </node>
    <node name="::854235" nid="11514" row="5257" minCol="29543" maxCol="83012" minColSha="47666" maxColSha="165296" color="EX-dark-yellow-green">
      <drainZones>
        <drainZone minCol="83012" maxCol="83012" />
      </drainZones>
      <drainZonesShadow>
        <drainZoneShadow minCol="92560" maxCol="92561" />
        <drainZoneShadow minCol="160229" maxCol="160256" />
      </drainZonesShadow>
    </node>
    <node name="::853423" nid="10938" row="5258" minCol="29544" maxCol="83016" minColSha="47667" maxColSha="164895" color="EX-dark-magenta">
      <drainZones>
        <drainZone minCol="83013" maxCol="83016" />
      </drainZones>
      <drainZonesShadow>
        <drainZoneShadow minCol="92562" maxCol="92563" />
        <drainZoneShadow minCol="160257" maxCol="160279" />
      </drainZonesShadow>
    </node>
    <node name="::852095" nid="13062" row="5259" minCol="29545" maxCol="83019" minColSha="47668" maxColSha="164896" color="EX-dark-green">
      <drainZones>
        <drainZone minCol="83017" maxCol="83019" />
      </drainZones>
      <drainZonesShadow>
        <drainZoneShadow minCol="92564" maxCol="92566" />
        <drainZoneShadow minCol="160280" maxCol="160295" />
      </drainZonesShadow>
    </node>
    <node name="::855949" nid="12487" row="5260" minCol="29546" maxCol="81804" minColSha="47669" maxColSha="160307" color="EX-blue-magenta">
      <drainZones/>
      <drainZonesShadow>
        <drainZoneShadow minCol="92567" maxCol="92568" />
        <drainZoneShadow minCol="160296" maxCol="160307" />
      </drainZonesShadow>
    </node>
    <node name="::853991" nid="10609" row="5261" minCol="29547" maxCol="82974" minColSha="47670" maxColSha="160318" color="EX-yellow-green">
      <drainZones/>
      <drainZonesShadow>
        <drainZoneShadow minCol="92569" maxCol="92570" />
        <drainZoneShadow minCol="160308" maxCol="160318" />
      </drainZonesShadow>
    </node>
    <node name="::854790" nid="13311" row="5262" minCol="29575" maxCol="83021" minColSha="47698" maxColSha="160358" color="EX-magenta">
      <drainZones>
        <drainZone minCol="83020" maxCol="83021" />
      </drainZones>
      <drainZonesShadow>
        <drainZoneShadow minCol="92571" maxCol="92575" />
        <drainZoneShadow minCol="160319" maxCol="160336" />
      </drainZonesShadow>
    </node>
    <node name="::850694" nid="11555" row="5263" minCol="29576" maxCol="83022" minColSha="47699" maxColSha="160359" color="EX-green">
      <drainZones>
        <drainZone minCol="83022" maxCol="83022" />
      </drainZones>
      <drainZonesShadow>
        <drainZoneShadow minCol="92576" maxCol="92578" />
        <drainZoneShadow minCol="160337" maxCol="160350" />
      </drainZonesShadow>
    </node>
    <node name="::854950" nid="13477" row="5264" minCol="29577" maxCol="83022" minColSha="47700" maxColSha="160359" color="EX-yellow">
      <drainZones/>
      <drainZonesShadow>
        <drainZoneShadow minCol="92579" maxCol="92580" />
        <drainZoneShadow minCol="160351" maxCol="160359" />
      </drainZonesShadow>
    </node>
    <node name="::853939" nid="12654" row="5265" minCol="29578" maxCol="80271" minColSha="47701" maxColSha="160365" color="EX-purple">
      <drainZones/>
      <drainZonesShadow>
        <drainZoneShadow minCol="92581" maxCol="92581" />
        <drainZoneShadow minCol="160360" maxCol="160365" />
      </drainZonesShadow>
    </node>
    <node name="::851226" nid="11675" row="5266" minCol="29591" maxCol="83023" minColSha="47714" maxColSha="161991" color="EX-dark-purple">
      <drainZones>
        <drainZone minCol="83023" maxCol="83023" />
      </drainZones>
      <drainZonesShadow>
        <drainZoneShadow minCol="92582" maxCol="92596" />
        <drainZoneShadow minCol="160366" maxCol="160398" />
      </drainZonesShadow>
    </node>
    <node name="::856686" nid="10624" row="5267" minCol="29592" maxCol="83024" minColSha="47715" maxColSha="163772" color="EX-dark-red">
      <drainZones>
        <drainZone minCol="83024" maxCol="83024" />
      </drainZones>
      <drainZonesShadow>
        <drainZoneShadow minCol="92597" maxCol="92602" />
        <drainZoneShadow minCol="160399" maxCol="160411" />
      </drainZonesShadow>
    </node>
    <node name="::854493" nid="11277" row="5268" minCol="29593" maxCol="81219" minColSha="47716" maxColSha="160415" color="EX-pale-green">
      <drainZones/>
      <drainZonesShadow>
        <drainZoneShadow minCol="92603" maxCol="92604" />
        <drainZoneShadow minCol="160412" maxCol="160415" />
      </drainZonesShadow>
    </node>
    <node name="::856754" nid="11457" row="5269" minCol="29690" maxCol="83025" minColSha="47813" maxColSha="161332" color="EX-pale-blue">
      <drainZones>
        <drainZone minCol="83025" maxCol="83025" />
      </drainZones>
      <drainZonesShadow>
        <drainZoneShadow minCol="92605" maxCol="92607" />
        <drainZoneShadow minCol="160416" maxCol="160441" />
      </drainZonesShadow>
    </node>
    <node name="::854016" nid="12958" row="5270" minCol="29696" maxCol="83029" minColSha="47819" maxColSha="164307" color="EX-dark-tan">
      <drainZones>
        <drainZone minCol="83026" maxCol="83029" />
      </drainZones>
      <drainZonesShadow>
        <drainZoneShadow minCol="92608" maxCol="92614" />
        <drainZoneShadow minCol="160442" maxCol="160472" />
      </drainZonesShadow>
    </node>
    <node name="::854213" nid="11005" row="5271" minCol="29709" maxCol="83035" minColSha="47832" maxColSha="165061" color="EX-pale-blue-magenta">
      <drainZones>
        <drainZone minCol="83030" maxCol="83035" />
      </drainZones>
      <drainZonesShadow>
        <drainZoneShadow minCol="92615" maxCol="92622" />
        <drainZoneShadow minCol="160473" maxCol="160490" />
      </drainZonesShadow>
    </node>
    <node name="::854028" nid="12989" row="5272" minCol="29710" maxCol="83037" minColSha="47833" maxColSha="163217" color="EX-pale-yellow orange">
      <drainZones>
        <drainZone minCol="83036" maxCol="83037" />
      </drainZones>
      <drainZonesShadow>
        <drainZoneShadow minCol="92623" maxCol="92630" />
        <drainZoneShadow minCol="160491" maxCol="160507" />
      </drainZonesShadow>
    </node>
    <node name="::855598" nid="13103" row="5273" minCol="29763" maxCol="80252" minColSha="47886" maxColSha="160525" color="EX-medium-magenta">
      <drainZones/>
      <drainZonesShadow>
        <drainZoneShadow minCol="92631" maxCol="92633" />
        <drainZoneShadow minCol="160508" maxCol="160525" />
      </drainZonesShadow>
    </node>
    <node name="::851284" nid="11684" row="5274" minCol="29764" maxCol="82300" minColSha="47887" maxColSha="160535" color="EX-pale-red">
      <drainZones/>
      <drainZonesShadow>
        <drainZoneShadow minCol="92634" maxCol="92635" />
        <drainZoneShadow minCol="160526" maxCol="160535" />
      </drainZonesShadow>
    </node>
    <node name="::850690" nid="13040" row="5275" minCol="29765" maxCol="82309" minColSha="47888" maxColSha="160544" color="EX-pale-cyan">
      <drainZones/>
      <drainZonesShadow>
        <drainZoneShadow minCol="92636" maxCol="92637" />
        <drainZoneShadow minCol="160536" maxCol="160544" />
      </drainZonesShadow>
    </node>
    <node name="::855416" nid="10911" row="5276" minCol="29766" maxCol="76434" minColSha="47889" maxColSha="160549" color="EX-pale-yellow-green">
      <drainZones/>
      <drainZonesShadow>
        <drainZoneShadow minCol="92638" maxCol="92638" />
        <drainZoneShadow minCol="160545" maxCol="160549" />
      </drainZonesShadow>
    </node>
    <node name="::851591" nid="10990" row="5277" minCol="29799" maxCol="83039" minColSha="47922" maxColSha="164897" color="EX-pale-purple">
      <drainZones>
        <drainZone minCol="83038" maxCol="83039" />
      </drainZones>
      <drainZonesShadow>
        <drainZoneShadow minCol="92639" maxCol="92642" />
        <drainZoneShadow minCol="160550" maxCol="160572" />
      </drainZonesShadow>
    </node>
    <node name="::855708" nid="11540" row="5278" minCol="29800" maxCol="82968" minColSha="47923" maxColSha="160584" color="EX-pale-magenta">
      <drainZones/>
      <drainZonesShadow>
        <drainZoneShadow minCol="92643" maxCol="92649" />
        <drainZoneShadow minCol="160573" maxCol="160584" />
      </drainZonesShadow>
    </node>
    <node name="::850326" nid="11000" row="5279" minCol="29829" maxCol="83041" minColSha="47952" maxColSha="161829" color="EX-pale-red-orange">
      <drainZones>
        <drainZone minCol="83040" maxCol="83041" />
      </drainZones>
      <drainZonesShadow>
        <drainZoneShadow minCol="92650" maxCol="92674" />
        <drainZoneShadow minCol="160585" maxCol="160610" />
      </drainZonesShadow>
    </node>
    <node name="::856247" nid="14009" row="5280" minCol="29830" maxCol="83043" minColSha="47953" maxColSha="164495" color="EX-blue">
      <drainZones>
        <drainZone minCol="83042" maxCol="83043" />
      </drainZones>
      <drainZonesShadow>
        <drainZoneShadow minCol="92675" maxCol="92688" />
        <drainZoneShadow minCol="160611" maxCol="160646" />
      </drainZonesShadow>
    </node>
    <node name="::856264" nid="14020" row="5281" minCol="29831" maxCol="83045" minColSha="47954" maxColSha="161659" color="EX-orange">
      <drainZones>
        <drainZone minCol="83044" maxCol="83045" />
      </drainZones>
      <drainZonesShadow>
        <drainZoneShadow minCol="92689" maxCol="92722" />
        <drainZoneShadow minCol="160647" maxCol="160661" />
      </drainZonesShadow>
    </node>
    <node name="::853397" nid="11636" row="5282" minCol="29832" maxCol="83048" minColSha="47955" maxColSha="165605" color="EX-dark-cyan">
      <drainZones>
        <drainZone minCol="83046" maxCol="83048" />
      </drainZones>
      <drainZonesShadow>
        <drainZoneShadow minCol="92723" maxCol="92741" />
        <drainZoneShadow minCol="160662" maxCol="160688" />
      </drainZonesShadow>
    </node>
    <node name="::851832" nid="12847" row="5283" minCol="29833" maxCol="83049" minColSha="47956" maxColSha="163248" color="EX-red">
      <drainZones>
        <drainZone minCol="83049" maxCol="83049" />
      </drainZones>
      <drainZonesShadow>
        <drainZoneShadow minCol="92742" maxCol="92746" />
        <drainZoneShadow minCol="160689" maxCol="160705" />
      </drainZonesShadow>
    </node>
    <node name="::855495" nid="11567" row="5284" minCol="29909" maxCol="83053" minColSha="48032" maxColSha="161211" color="EX-dark-orange">
      <drainZones>
        <drainZone minCol="83050" maxCol="83053" />
      </drainZones>
      <drainZonesShadow>
        <drainZoneShadow minCol="92747" maxCol="92754" />
        <drainZoneShadow minCol="160706" maxCol="160729" />
      </drainZonesShadow>
    </node>
    <node name="::851775" nid="12672" row="5285" minCol="29910" maxCol="81375" minColSha="48033" maxColSha="160745" color="EX-dark-gray-purple">
      <drainZones/>
      <drainZonesShadow>
        <drainZoneShadow minCol="92755" maxCol="92760" />
        <drainZoneShadow minCol="160730" maxCol="160745" />
      </drainZonesShadow>
    </node>
    <node name="::851907" nid="13496" row="5286" minCol="29911" maxCol="83044" minColSha="48034" maxColSha="160760" color="EX-cyan">
      <drainZones/>
      <drainZonesShadow>
        <drainZoneShadow minCol="92761" maxCol="92765" />
        <drainZoneShadow minCol="160746" maxCol="160760" />
      </drainZonesShadow>
    </node>
    <node name="::853931" nid="12274" row="5287" minCol="29912" maxCol="78699" minColSha="48035" maxColSha="160769" color="EX-yellow-orange">
      <drainZones/>
      <drainZonesShadow>
        <drainZoneShadow minCol="92766" maxCol="92770" />
        <drainZoneShadow minCol="160761" maxCol="160769" />
      </drainZonesShadow>
    </node>
    <node name="::9164921" nid="11691" row="5288" minCol="29913" maxCol="83054" minColSha="48036" maxColSha="161212" color="EX-pure-blue">
      <drainZones>
        <drainZone minCol="83054" maxCol="83054" />
      </drainZones>
      <drainZonesShadow>
        <drainZoneShadow minCol="92771" maxCol="92776" />
        <drainZoneShadow minCol="160770" maxCol="160774" />
      </drainZonesShadow>
    </node>
    <node name="::9164935" nid="11690" row="5289" minCol="29914" maxCol="83055" minColSha="48037" maxColSha="161213" color="EX-dark-yellow-green">
      <drainZones>
        <drainZone minCol="83055" maxCol="83055" />
      </drainZones>
      <drainZonesShadow>
        <drainZoneShadow minCol="92777" maxCol="92782" />
        <drainZoneShadow minCol="160775" maxCol="160779" />
      </drainZonesShadow>
    </node>
    <node name="::9164934" nid="12140" row="5290" minCol="29915" maxCol="83033" minColSha="48038" maxColSha="160783" color="EX-dark-magenta">
      <drainZones/>
      <drainZonesShadow>
        <drainZoneShadow minCol="92783" maxCol="92787" />
        <drainZoneShadow minCol="160780" maxCol="160783" />
      </drainZonesShadow>
    </node>
    <node name="::9164939" nid="12156" row="5291" minCol="29916" maxCol="83034" minColSha="48039" maxColSha="160787" color="EX-dark-green">
      <drainZones/>
      <drainZonesShadow>
        <drainZoneShadow minCol="92788" maxCol="92792" />
        <drainZoneShadow minCol="160784" maxCol="160787" />
      </drainZonesShadow>
    </node>
    <node name="::854317" nid="12027" row="5292" minCol="29943" maxCol="77341" minColSha="48066" maxColSha="160795" color="EX-blue-magenta">
      <drainZones/>
      <drainZonesShadow>
        <drainZoneShadow minCol="92793" maxCol="92821" />
        <drainZoneShadow minCol="160788" maxCol="160795" />
      </drainZonesShadow>
    </node>
    <node name="::855270" nid="13608" row="5293" minCol="29944" maxCol="83057" minColSha="48067" maxColSha="161830" color="EX-yellow-green">
      <drainZones>
        <drainZone minCol="83056" maxCol="83057" />
      </drainZones>
      <drainZonesShadow>
        <drainZoneShadow minCol="92822" maxCol="92833" />
        <drainZoneShadow minCol="160796" maxCol="160815" />
      </drainZonesShadow>
    </node>
    <node name="::854984" nid="13381" row="5294" minCol="29974" maxCol="83058" minColSha="48097" maxColSha="163294" color="EX-magenta">
      <drainZones>
        <drainZone minCol="83058" maxCol="83058" />
      </drainZones>
      <drainZonesShadow>
        <drainZoneShadow minCol="92834" maxCol="92863" />
        <drainZoneShadow minCol="160816" maxCol="160831" />
      </drainZonesShadow>
    </node>
    <node name="::854518" nid="11585" row="5295" minCol="29975" maxCol="83062" minColSha="48098" maxColSha="163522" color="EX-green">
      <drainZones>
        <drainZone minCol="83059" maxCol="83062" />
      </drainZones>
      <drainZonesShadow>
        <drainZoneShadow minCol="92864" maxCol="92875" />
        <drainZoneShadow minCol="160832" maxCol="160861" />
      </drainZonesShadow>
    </node>
    <node name="::850877" nid="11596" row="5296" minCol="30012" maxCol="83065" minColSha="48135" maxColSha="165137" color="EX-yellow">
      <drainZones>
        <drainZone minCol="83063" maxCol="83065" />
      </drainZones>
      <drainZonesShadow>
        <drainZoneShadow minCol="92876" maxCol="92886" />
        <drainZoneShadow minCol="160862" maxCol="160932" />
      </drainZonesShadow>
    </node>
    <node name="::851383" nid="13918" row="5297" minCol="30013" maxCol="82970" minColSha="48136" maxColSha="160956" color="EX-purple">
      <drainZones/>
      <drainZonesShadow>
        <drainZoneShadow minCol="92887" maxCol="92891" />
        <drainZoneShadow minCol="160933" maxCol="160956" />
      </drainZonesShadow>
    </node>
    <node name="::854829" nid="11103" row="5298" minCol="30014" maxCol="82414" minColSha="48137" maxColSha="160965" color="EX-dark-purple">
      <drainZones/>
      <drainZonesShadow>
        <drainZoneShadow minCol="92892" maxCol="92894" />
        <drainZoneShadow minCol="160957" maxCol="160965" />
      </drainZonesShadow>
    </node>
    <node name="::852568" nid="13785" row="5299" minCol="30015" maxCol="78994" minColSha="48138" maxColSha="160968" color="EX-dark-red">
      <drainZones/>
      <drainZonesShadow>
        <drainZoneShadow minCol="92895" maxCol="92895" />
        <drainZoneShadow minCol="160966" maxCol="160968" />
      </drainZonesShadow>
    </node>
    <node name="::851122" nid="11643" row="5300" minCol="30074" maxCol="83052" minColSha="48197" maxColSha="160977" color="EX-pale-green">
      <drainZones/>
      <drainZonesShadow>
        <drainZoneShadow minCol="92896" maxCol="92913" />
        <drainZoneShadow minCol="160969" maxCol="160977" />
      </drainZonesShadow>
    </node>
    <node name="::853051" nid="12491" row="5301" minCol="30075" maxCol="83066" minColSha="48198" maxColSha="161214" color="EX-pale-blue">
      <drainZones>
        <drainZone minCol="83066" maxCol="83066" />
      </drainZones>
      <drainZonesShadow>
        <drainZoneShadow minCol="92914" maxCol="92926" />
        <drainZoneShadow minCol="160978" maxCol="160988" />
      </drainZonesShadow>
    </node>
    <node name="::851240" nid="11483" row="5302" minCol="30076" maxCol="82612" minColSha="48199" maxColSha="161002" color="EX-dark-tan">
      <drainZones/>
      <drainZonesShadow>
        <drainZoneShadow minCol="92927" maxCol="92935" />
        <drainZoneShadow minCol="160989" maxCol="161002" />
      </drainZonesShadow>
    </node>
    <node name="::854095" nid="12938" row="5303" minCol="30077" maxCol="78595" minColSha="48200" maxColSha="161020" color="EX-pale-blue-magenta">
      <drainZones/>
      <drainZonesShadow>
        <drainZoneShadow minCol="92936" maxCol="92938" />
        <drainZoneShadow minCol="161003" maxCol="161020" />
      </drainZonesShadow>
    </node>
    <node name="::851869" nid="11782" row="5304" minCol="30102" maxCol="81472" minColSha="48225" maxColSha="161036" color="EX-pale-yellow orange">
      <drainZones/>
      <drainZonesShadow>
        <drainZoneShadow minCol="92939" maxCol="92941" />
        <drainZoneShadow minCol="161021" maxCol="161036" />
      </drainZonesShadow>
    </node>
    <node name="::852117" nid="11286" row="5305" minCol="30103" maxCol="79832" minColSha="48226" maxColSha="161038" color="EX-medium-magenta">
      <drainZones/>
      <drainZonesShadow>
        <drainZoneShadow minCol="92942" maxCol="92944" />
        <drainZoneShadow minCol="161037" maxCol="161038" />
      </drainZonesShadow>
    </node>
    <node name="::852911" nid="12454" row="5306" minCol="30156" maxCol="83067" minColSha="48279" maxColSha="164581" color="EX-pale-red">
      <drainZones>
        <drainZone minCol="83067" maxCol="83067" />
      </drainZones>
      <drainZonesShadow>
        <drainZoneShadow minCol="92945" maxCol="92956" />
        <drainZoneShadow minCol="161039" maxCol="161054" />
      </drainZonesShadow>
    </node>
    <node name="::855414" nid="13618" row="5307" minCol="30191" maxCol="78701" minColSha="48314" maxColSha="161067" color="EX-pale-cyan">
      <drainZones/>
      <drainZonesShadow>
        <drainZoneShadow minCol="92957" maxCol="92976" />
        <drainZoneShadow minCol="161055" maxCol="161067" />
      </drainZonesShadow>
    </node>
    <node name="::851058" nid="11627" row="5308" minCol="30192" maxCol="82928" minColSha="48315" maxColSha="161079" color="EX-pale-yellow-green">
      <drainZones/>
      <drainZonesShadow>
        <drainZoneShadow minCol="92977" maxCol="92996" />
        <drainZoneShadow minCol="161068" maxCol="161079" />
      </drainZonesShadow>
    </node>
    <node name="::853118" nid="10806" row="5309" minCol="30193" maxCol="83068" minColSha="48316" maxColSha="161554" color="EX-pale-purple">
      <drainZones>
        <drainZone minCol="83068" maxCol="83068" />
      </drainZones>
      <drainZonesShadow>
        <drainZoneShadow minCol="92997" maxCol="93002" />
        <drainZoneShadow minCol="161080" maxCol="161094" />
      </drainZonesShadow>
    </node>
    <node name="::855747" nid="12296" row="5310" minCol="30194" maxCol="82265" minColSha="48317" maxColSha="161110" color="EX-pale-magenta">
      <drainZones/>
      <drainZonesShadow>
        <drainZoneShadow minCol="93003" maxCol="93005" />
        <drainZoneShadow minCol="161095" maxCol="161110" />
      </drainZonesShadow>
    </node>
    <node name="::851580" nid="12035" row="5311" minCol="30195" maxCol="83069" minColSha="48318" maxColSha="165426" color="EX-pale-red-orange">
      <drainZones>
        <drainZone minCol="83069" maxCol="83069" />
      </drainZones>
      <drainZonesShadow>
        <drainZoneShadow minCol="93006" maxCol="93008" />
        <drainZoneShadow minCol="161111" maxCol="161120" />
      </drainZonesShadow>
    </node>
    <node name="::852565" nid="12378" row="5312" minCol="30196" maxCol="77555" minColSha="48319" maxColSha="161127" color="EX-blue">
      <drainZones/>
      <drainZonesShadow>
        <drainZoneShadow minCol="93009" maxCol="93012" />
        <drainZoneShadow minCol="161121" maxCol="161127" />
      </drainZonesShadow>
    </node>
    <node name="::854118" nid="11361" row="5313" minCol="30276" maxCol="83071" minColSha="48399" maxColSha="161364" color="EX-orange">
      <drainZones>
        <drainZone minCol="83070" maxCol="83071" />
      </drainZones>
      <drainZonesShadow>
        <drainZoneShadow minCol="93013" maxCol="93024" />
        <drainZoneShadow minCol="161128" maxCol="161154" />
      </drainZonesShadow>
    </node>
    <node name="::851814" nid="10673" row="5314" minCol="30277" maxCol="82877" minColSha="48400" maxColSha="161176" color="EX-dark-cyan">
      <drainZones/>
      <drainZonesShadow>
        <drainZoneShadow minCol="93025" maxCol="93029" />
        <drainZoneShadow minCol="161155" maxCol="161176" />
      </drainZonesShadow>
    </node>
    <node name="::852379" nid="12113" row="5315" minCol="30278" maxCol="76929" minColSha="48401" maxColSha="161187" color="EX-red">
      <drainZones/>
      <drainZonesShadow>
        <drainZoneShadow minCol="93030" maxCol="93042" />
        <drainZoneShadow minCol="161177" maxCol="161187" />
      </drainZonesShadow>
    </node>
    <node name="::853498" nid="11677" row="5316" minCol="30342" maxCol="83073" minColSha="48465" maxColSha="163728" color="EX-dark-orange">
      <drainZones>
        <drainZone minCol="83072" maxCol="83073" />
      </drainZones>
      <drainZonesShadow>
        <drainZoneShadow minCol="93043" maxCol="93051" />
        <drainZoneShadow minCol="161188" maxCol="161202" />
      </drainZonesShadow>
    </node>
    <node name="::852569" nid="13029" row="5317" minCol="30433" maxCol="83076" minColSha="48556" maxColSha="165624" color="EX-dark-gray-purple">
      <drainZones>
        <drainZone minCol="83074" maxCol="83076" />
      </drainZones>
      <drainZonesShadow>
        <drainZoneShadow minCol="93052" maxCol="93058" />
        <drainZoneShadow minCol="161203" maxCol="161217" />
      </drainZonesShadow>
    </node>
    <node name="::853997" nid="11389" row="5318" minCol="30493" maxCol="83077" minColSha="48616" maxColSha="166124" color="EX-cyan">
      <drainZones>
        <drainZone minCol="83077" maxCol="83077" />
      </drainZones>
      <drainZonesShadow>
        <drainZoneShadow minCol="93059" maxCol="93070" />
        <drainZoneShadow minCol="161218" maxCol="161256" />
      </drainZonesShadow>
    </node>
    <node name="::853805" nid="11082" row="5319" minCol="30494" maxCol="83079" minColSha="48617" maxColSha="165269" color="EX-yellow-orange">
      <drainZones>
        <drainZone minCol="83078" maxCol="83079" />
      </drainZones>
      <drainZonesShadow>
        <drainZoneShadow minCol="93071" maxCol="93079" />
        <drainZoneShadow minCol="161257" maxCol="161296" />
      </drainZonesShadow>
    </node>
    <node name="::853089" nid="11067" row="5320" minCol="30495" maxCol="83025" minColSha="48618" maxColSha="161332" color="EX-pure-blue">
      <drainZones/>
      <drainZonesShadow>
        <drainZoneShadow minCol="93080" maxCol="93087" />
        <drainZoneShadow minCol="161297" maxCol="161332" />
      </drainZonesShadow>
    </node>
    <node name="::851427" nid="10996" row="5321" minCol="30496" maxCol="83082" minColSha="48619" maxColSha="164983" color="EX-dark-yellow-green">
      <drainZones>
        <drainZone minCol="83080" maxCol="83082" />
      </drainZones>
      <drainZonesShadow>
        <drainZoneShadow minCol="93088" maxCol="93095" />
        <drainZoneShadow minCol="161333" maxCol="161349" />
      </drainZonesShadow>
    </node>
    <node name="::851478" nid="10994" row="5322" minCol="30497" maxCol="83080" minColSha="48620" maxColSha="161365" color="EX-dark-magenta">
      <drainZones/>
      <drainZonesShadow>
        <drainZoneShadow minCol="93096" maxCol="93100" />
        <drainZoneShadow minCol="161350" maxCol="161365" />
      </drainZonesShadow>
    </node>
    <node name="::852259" nid="12006" row="5323" minCol="30498" maxCol="83063" minColSha="48621" maxColSha="161381" color="EX-dark-green">
      <drainZones/>
      <drainZonesShadow>
        <drainZoneShadow minCol="93101" maxCol="93105" />
        <drainZoneShadow minCol="161366" maxCol="161381" />
      </drainZonesShadow>
    </node>
    <node name="::852612" nid="12636" row="5324" minCol="30499" maxCol="82971" minColSha="48622" maxColSha="161397" color="EX-blue-magenta">
      <drainZones/>
      <drainZonesShadow>
        <drainZoneShadow minCol="93106" maxCol="93108" />
        <drainZoneShadow minCol="161382" maxCol="161397" />
      </drainZonesShadow>
    </node>
    <node name="::850993" nid="12386" row="5325" minCol="30500" maxCol="83081" minColSha="48623" maxColSha="161405" color="EX-yellow-green">
      <drainZones/>
      <drainZonesShadow>
        <drainZoneShadow minCol="93109" maxCol="93109" />
        <drainZoneShadow minCol="161398" maxCol="161405" />
      </drainZonesShadow>
    </node>
    <node name="::853445" nid="11022" row="5326" minCol="30544" maxCol="83084" minColSha="48667" maxColSha="164312" color="EX-magenta">
      <drainZones>
        <drainZone minCol="83083" maxCol="83084" />
      </drainZones>
      <drainZonesShadow>
        <drainZoneShadow minCol="93110" maxCol="93148" />
        <drainZoneShadow minCol="161406" maxCol="161423" />
      </drainZonesShadow>
    </node>
    <node name="::852989" nid="11977" row="5327" minCol="30545" maxCol="81934" minColSha="48668" maxColSha="161452" color="EX-green">
      <drainZones/>
      <drainZonesShadow>
        <drainZoneShadow minCol="93149" maxCol="93158" />
        <drainZoneShadow minCol="161424" maxCol="161452" />
      </drainZonesShadow>
    </node>
    <node name="::851688" nid="11963" row="5328" minCol="30546" maxCol="82731" minColSha="48669" maxColSha="161478" color="EX-yellow">
      <drainZones/>
      <drainZonesShadow>
        <drainZoneShadow minCol="93159" maxCol="93161" />
        <drainZoneShadow minCol="161453" maxCol="161478" />
      </drainZonesShadow>
    </node>
    <node name="::853894" nid="13832" row="5329" minCol="30547" maxCol="83085" minColSha="48670" maxColSha="166164" color="EX-purple">
      <drainZones>
        <drainZone minCol="83085" maxCol="83085" />
      </drainZones>
      <drainZonesShadow>
        <drainZoneShadow minCol="93162" maxCol="93173" />
        <drainZoneShadow minCol="161479" maxCol="161493" />
      </drainZonesShadow>
    </node>
    <node name="::851180" nid="11445" row="5330" minCol="30548" maxCol="82597" minColSha="48671" maxColSha="161510" color="EX-dark-purple">
      <drainZones/>
      <drainZonesShadow>
        <drainZoneShadow minCol="93174" maxCol="93180" />
        <drainZoneShadow minCol="161494" maxCol="161510" />
      </drainZonesShadow>
    </node>
    <node name="::856128" nid="13726" row="5331" minCol="30549" maxCol="82051" minColSha="48672" maxColSha="161521" color="EX-dark-red">
      <drainZones/>
      <drainZonesShadow>
        <drainZoneShadow minCol="93181" maxCol="93184" />
        <drainZoneShadow minCol="161511" maxCol="161521" />
      </drainZonesShadow>
    </node>
    <node name="::854426" nid="12942" row="5332" minCol="30550" maxCol="81288" minColSha="48673" maxColSha="161527" color="EX-pale-green">
      <drainZones/>
      <drainZonesShadow>
        <drainZoneShadow minCol="93185" maxCol="93186" />
        <drainZoneShadow minCol="161522" maxCol="161527" />
      </drainZonesShadow>
    </node>
    <node name="::855289" nid="12189" row="5333" minCol="30551" maxCol="67776" minColSha="48674" maxColSha="161531" color="EX-pale-blue">
      <drainZones/>
      <drainZonesShadow>
        <drainZoneShadow minCol="93187" maxCol="93189" />
        <drainZoneShadow minCol="161528" maxCol="161531" />
      </drainZonesShadow>
    </node>
    <node name="::856298" nid="13120" row="5334" minCol="30575" maxCol="82464" minColSha="48698" maxColSha="161543" color="EX-dark-tan">
      <drainZones/>
      <drainZonesShadow>
        <drainZoneShadow minCol="93190" maxCol="93194" />
        <drainZoneShadow minCol="161532" maxCol="161543" />
      </drainZonesShadow>
    </node>
    <node name="::856764" nid="13576" row="5335" minCol="30576" maxCol="75064" minColSha="48699" maxColSha="161549" color="EX-pale-blue-magenta">
      <drainZones/>
      <drainZonesShadow>
        <drainZoneShadow minCol="93195" maxCol="93196" />
        <drainZoneShadow minCol="161544" maxCol="161549" />
      </drainZonesShadow>
    </node>
    <node name="::854669" nid="12315" row="5336" minCol="30590" maxCol="83068" minColSha="48713" maxColSha="161554" color="EX-pale-yellow orange">
      <drainZones/>
      <drainZonesShadow>
        <drainZoneShadow minCol="93197" maxCol="93198" />
        <drainZoneShadow minCol="161550" maxCol="161554" />
      </drainZonesShadow>
    </node>
    <node name="::856320" nid="12033" row="5337" minCol="30736" maxCol="83087" minColSha="48859" maxColSha="165226" color="EX-medium-magenta">
      <drainZones>
        <drainZone minCol="83086" maxCol="83087" />
      </drainZones>
      <drainZonesShadow>
        <drainZoneShadow minCol="93199" maxCol="93207" />
        <drainZoneShadow minCol="161555" maxCol="161583" />
      </drainZonesShadow>
    </node>
    <node name="::855174" nid="13594" row="5338" minCol="30737" maxCol="82493" minColSha="48860" maxColSha="161596" color="EX-pale-red">
      <drainZones/>
      <drainZonesShadow>
        <drainZoneShadow minCol="93208" maxCol="93218" />
        <drainZoneShadow minCol="161584" maxCol="161596" />
      </drainZonesShadow>
    </node>
    <node name="::855282" nid="13607" row="5339" minCol="30738" maxCol="80502" minColSha="48861" maxColSha="161615" color="EX-pale-cyan">
      <drainZones/>
      <drainZonesShadow>
        <drainZoneShadow minCol="93219" maxCol="93219" />
        <drainZoneShadow minCol="161597" maxCol="161615" />
      </drainZonesShadow>
    </node>
    <node name="::855656" nid="13669" row="5340" minCol="30739" maxCol="82157" minColSha="48862" maxColSha="161632" color="EX-pale-yellow-green">
      <drainZones/>
      <drainZonesShadow>
        <drainZoneShadow minCol="93220" maxCol="93222" />
        <drainZoneShadow minCol="161616" maxCol="161632" />
      </drainZonesShadow>
    </node>
    <node name="::851045" nid="11628" row="5341" minCol="30740" maxCol="83088" minColSha="48863" maxColSha="162045" color="EX-pale-purple">
      <drainZones>
        <drainZone minCol="83088" maxCol="83088" />
      </drainZones>
      <drainZonesShadow>
        <drainZoneShadow minCol="93223" maxCol="93228" />
        <drainZoneShadow minCol="161633" maxCol="161645" />
      </drainZonesShadow>
    </node>
    <node name="::855150" nid="13227" row="5342" minCol="30741" maxCol="83045" minColSha="48864" maxColSha="161659" color="EX-pale-magenta">
      <drainZones/>
      <drainZonesShadow>
        <drainZoneShadow minCol="93229" maxCol="93233" />
        <drainZoneShadow minCol="161646" maxCol="161659" />
      </drainZonesShadow>
    </node>
    <node name="::850348" nid="13193" row="5343" minCol="30742" maxCol="82342" minColSha="48865" maxColSha="161672" color="EX-pale-red-orange">
      <drainZones/>
      <drainZonesShadow>
        <drainZoneShadow minCol="93234" maxCol="93238" />
        <drainZoneShadow minCol="161660" maxCol="161672" />
      </drainZonesShadow>
    </node>
    <node name="::856291" nid="13417" row="5344" minCol="30743" maxCol="82851" minColSha="48866" maxColSha="161689" color="EX-blue">
      <drainZones/>
      <drainZonesShadow>
        <drainZoneShadow minCol="93239" maxCol="93239" />
        <drainZoneShadow minCol="161673" maxCol="161689" />
      </drainZonesShadow>
    </node>
    <node name="::851208" nid="11689" row="5345" minCol="30744" maxCol="82765" minColSha="48867" maxColSha="161694" color="EX-orange">
      <drainZones/>
      <drainZonesShadow>
        <drainZoneShadow minCol="93240" maxCol="93251" />
        <drainZoneShadow minCol="161690" maxCol="161694" />
      </drainZonesShadow>
    </node>
    <node name="::854759" nid="13316" row="5346" minCol="30745" maxCol="82929" minColSha="48868" maxColSha="161705" color="EX-dark-cyan">
      <drainZones/>
      <drainZonesShadow>
        <drainZoneShadow minCol="93252" maxCol="93255" />
        <drainZoneShadow minCol="161695" maxCol="161705" />
      </drainZonesShadow>
    </node>
    <node name="::856250" nid="14023" row="5347" minCol="30746" maxCol="74056" minColSha="48869" maxColSha="161715" color="EX-red">
      <drainZones/>
      <drainZonesShadow>
        <drainZoneShadow minCol="93256" maxCol="93260" />
        <drainZoneShadow minCol="161706" maxCol="161715" />
      </drainZonesShadow>
    </node>
    <node name="::850449" nid="13630" row="5348" minCol="30747" maxCol="73458" minColSha="48870" maxColSha="161723" color="EX-dark-orange">
      <drainZones/>
      <drainZonesShadow>
        <drainZoneShadow minCol="93261" maxCol="93265" />
        <drainZoneShadow minCol="161716" maxCol="161723" />
      </drainZonesShadow>
    </node>
    <node name="::851329" nid="12688" row="5349" minCol="30748" maxCol="82506" minColSha="48871" maxColSha="161734" color="EX-dark-gray-purple">
      <drainZones/>
      <drainZonesShadow>
        <drainZoneShadow minCol="93266" maxCol="93266" />
        <drainZoneShadow minCol="161724" maxCol="161734" />
      </drainZonesShadow>
    </node>
    <node name="::855087" nid="12012" row="5350" minCol="30749" maxCol="82185" minColSha="48872" maxColSha="161743" color="EX-cyan">
      <drainZones/>
      <drainZonesShadow>
        <drainZoneShadow minCol="93267" maxCol="93269" />
        <drainZoneShadow minCol="161735" maxCol="161743" />
      </drainZonesShadow>
    </node>
    <node name="::852967" nid="12361" row="5351" minCol="30750" maxCol="83004" minColSha="48873" maxColSha="161748" color="EX-yellow-orange">
      <drainZones/>
      <drainZonesShadow>
        <drainZoneShadow minCol="93270" maxCol="93275" />
        <drainZoneShadow minCol="161744" maxCol="161748" />
      </drainZonesShadow>
    </node>
    <node name="::854462" nid="12440" row="5352" minCol="30751" maxCol="77302" minColSha="48874" maxColSha="161758" color="EX-pure-blue">
      <drainZones/>
      <drainZonesShadow>
        <drainZoneShadow minCol="93276" maxCol="93276" />
        <drainZoneShadow minCol="161749" maxCol="161758" />
      </drainZonesShadow>
    </node>
    <node name="::856026" nid="13730" row="5353" minCol="30752" maxCol="78705" minColSha="48875" maxColSha="161767" color="EX-dark-yellow-green">
      <drainZones/>
      <drainZonesShadow>
        <drainZoneShadow minCol="93277" maxCol="93278" />
        <drainZoneShadow minCol="161759" maxCol="161767" />
      </drainZonesShadow>
    </node>
    <node name="::856071" nid="12502" row="5354" minCol="30753" maxCol="78784" minColSha="48876" maxColSha="161775" color="EX-dark-magenta">
      <drainZones/>
      <drainZonesShadow>
        <drainZoneShadow minCol="93279" maxCol="93280" />
        <drainZoneShadow minCol="161768" maxCol="161775" />
      </drainZonesShadow>
    </node>
    <node name="::856214" nid="14015" row="5355" minCol="30754" maxCol="82725" minColSha="48877" maxColSha="161781" color="EX-dark-green">
      <drainZones/>
      <drainZonesShadow>
        <drainZoneShadow minCol="93281" maxCol="93284" />
        <drainZoneShadow minCol="161776" maxCol="161781" />
      </drainZonesShadow>
    </node>
    <node name="::856528" nid="13974" row="5356" minCol="30755" maxCol="82865" minColSha="48878" maxColSha="161788" color="EX-blue-magenta">
      <drainZones/>
      <drainZonesShadow>
        <drainZoneShadow minCol="93285" maxCol="93287" />
        <drainZoneShadow minCol="161782" maxCol="161788" />
      </drainZonesShadow>
    </node>
    <node name="::853349" nid="13514" row="5357" minCol="30756" maxCol="82726" minColSha="48879" maxColSha="161794" color="EX-yellow-green">
      <drainZones/>
      <drainZonesShadow>
        <drainZoneShadow minCol="93288" maxCol="93290" />
        <drainZoneShadow minCol="161789" maxCol="161794" />
      </drainZonesShadow>
    </node>
    <node name="::853984" nid="11747" row="5358" minCol="30757" maxCol="79479" minColSha="48880" maxColSha="161800" color="EX-magenta">
      <drainZones/>
      <drainZonesShadow>
        <drainZoneShadow minCol="93291" maxCol="93293" />
        <drainZoneShadow minCol="161795" maxCol="161800" />
      </drainZonesShadow>
    </node>
    <node name="::850523" nid="13115" row="5359" minCol="30758" maxCol="82013" minColSha="48881" maxColSha="161806" color="EX-green">
      <drainZones/>
      <drainZonesShadow>
        <drainZoneShadow minCol="93294" maxCol="93295" />
        <drainZoneShadow minCol="161801" maxCol="161806" />
      </drainZonesShadow>
    </node>
    <node name="::856295" nid="12220" row="5360" minCol="30759" maxCol="82727" minColSha="48882" maxColSha="161810" color="EX-yellow">
      <drainZones/>
      <drainZonesShadow>
        <drainZoneShadow minCol="93296" maxCol="93299" />
        <drainZoneShadow minCol="161807" maxCol="161810" />
      </drainZonesShadow>
    </node>
    <node name="::851794" nid="10723" row="5361" minCol="30760" maxCol="65314" minColSha="48883" maxColSha="161813" color="EX-purple">
      <drainZones/>
      <drainZonesShadow>
        <drainZoneShadow minCol="93300" maxCol="93301" />
        <drainZoneShadow minCol="161811" maxCol="161813" />
      </drainZonesShadow>
    </node>
    <node name="::852299" nid="10731" row="5362" minCol="30761" maxCol="55109" minColSha="48884" maxColSha="161815" color="EX-dark-purple">
      <drainZones/>
      <drainZonesShadow>
        <drainZoneShadow minCol="93302" maxCol="93302" />
        <drainZoneShadow minCol="161814" maxCol="161815" />
      </drainZonesShadow>
    </node>
    <node name="::856228" nid="12283" row="5363" minCol="30805" maxCol="83083" minColSha="48928" maxColSha="161831" color="EX-dark-red">
      <drainZones/>
      <drainZonesShadow>
        <drainZoneShadow minCol="93303" maxCol="93335" />
        <drainZoneShadow minCol="161816" maxCol="161831" />
      </drainZonesShadow>
    </node>
    <node name="::855091" nid="12498" row="5364" minCol="30806" maxCol="67716" minColSha="48929" maxColSha="161836" color="EX-pale-green">
      <drainZones/>
      <drainZonesShadow>
        <drainZoneShadow minCol="93336" maxCol="93337" />
        <drainZoneShadow minCol="161832" maxCol="161836" />
      </drainZonesShadow>
    </node>
    <node name="::853187" nid="11327" row="5365" minCol="30844" maxCol="83089" minColSha="48967" maxColSha="165667" color="EX-pale-blue">
      <drainZones>
        <drainZone minCol="83089" maxCol="83089" />
      </drainZones>
      <drainZonesShadow>
        <drainZoneShadow minCol="93338" maxCol="93340" />
        <drainZoneShadow minCol="161837" maxCol="161842" />
      </drainZonesShadow>
    </node>
    <node name="::850828" nid="10707" row="5366" minCol="30845" maxCol="62967" minColSha="48968" maxColSha="161845" color="EX-dark-tan">
      <drainZones/>
      <drainZonesShadow>
        <drainZoneShadow minCol="93341" maxCol="93342" />
        <drainZoneShadow minCol="161843" maxCol="161845" />
      </drainZonesShadow>
    </node>
    <node name="::850369" nid="10823" row="5367" minCol="30875" maxCol="82310" minColSha="48998" maxColSha="161852" color="EX-pale-blue-magenta">
      <drainZones/>
      <drainZonesShadow>
        <drainZoneShadow minCol="93343" maxCol="93343" />
        <drainZoneShadow minCol="161846" maxCol="161852" />
      </drainZonesShadow>
    </node>
    <node name="::855527" nid="13045" row="5368" minCol="30876" maxCol="83090" minColSha="48999" maxColSha="165850" color="EX-pale-yellow orange">
      <drainZones>
        <drainZone minCol="83090" maxCol="83090" />
      </drainZones>
      <drainZonesShadow>
        <drainZoneShadow minCol="93344" maxCol="93344" />
        <drainZoneShadow minCol="161853" maxCol="161856" />
      </drainZonesShadow>
    </node>
    <node name="::855941" nid="12481" row="5369" minCol="30877" maxCol="79546" minColSha="49000" maxColSha="161860" color="EX-medium-magenta">
      <drainZones/>
      <drainZonesShadow>
        <drainZoneShadow minCol="93345" maxCol="93345" />
        <drainZoneShadow minCol="161857" maxCol="161860" />
      </drainZonesShadow>
    </node>
    <node name="::856019" nid="12514" row="5370" minCol="30906" maxCol="83092" minColSha="49029" maxColSha="161895" color="EX-pale-red">
      <drainZones>
        <drainZone minCol="83091" maxCol="83092" />
      </drainZones>
      <drainZonesShadow>
        <drainZoneShadow minCol="93346" maxCol="93348" />
        <drainZoneShadow minCol="161861" maxCol="161878" />
      </drainZonesShadow>
    </node>
    <node name="::856002" nid="13546" row="5371" minCol="30907" maxCol="83093" minColSha="49030" maxColSha="161896" color="EX-pale-cyan">
      <drainZones>
        <drainZone minCol="83093" maxCol="83093" />
      </drainZones>
      <drainZonesShadow>
        <drainZoneShadow minCol="93349" maxCol="93351" />
        <drainZoneShadow minCol="161879" maxCol="161888" />
      </drainZonesShadow>
    </node>
    <node name="::855360" nid="13544" row="5372" minCol="30908" maxCol="83093" minColSha="49031" maxColSha="161896" color="EX-pale-yellow-green">
      <drainZones/>
      <drainZonesShadow>
        <drainZoneShadow minCol="93352" maxCol="93352" />
        <drainZoneShadow minCol="161889" maxCol="161896" />
      </drainZonesShadow>
    </node>
    <node name="::854094" nid="11762" row="5373" minCol="30934" maxCol="60849" minColSha="49057" maxColSha="161900" color="EX-pale-purple">
      <drainZones/>
      <drainZonesShadow>
        <drainZoneShadow minCol="93353" maxCol="93358" />
        <drainZoneShadow minCol="161897" maxCol="161900" />
      </drainZonesShadow>
    </node>
    <node name="::856097" nid="12355" row="5374" minCol="30972" maxCol="82531" minColSha="49095" maxColSha="161914" color="EX-pale-magenta">
      <drainZones/>
      <drainZonesShadow>
        <drainZoneShadow minCol="93359" maxCol="93359" />
        <drainZoneShadow minCol="161901" maxCol="161914" />
      </drainZonesShadow>
    </node>
    <node name="::855473" nid="11984" row="5375" minCol="31216" maxCol="83099" minColSha="49339" maxColSha="165270" color="EX-pale-red-orange">
      <drainZones>
        <drainZone minCol="83094" maxCol="83099" />
      </drainZones>
      <drainZonesShadow>
        <drainZoneShadow minCol="93360" maxCol="93371" />
        <drainZoneShadow minCol="161915" maxCol="161951" />
      </drainZonesShadow>
    </node>
    <node name="::851705" nid="13492" row="5376" minCol="31217" maxCol="83064" minColSha="49340" maxColSha="161992" color="EX-blue">
      <drainZones/>
      <drainZonesShadow>
        <drainZoneShadow minCol="93372" maxCol="93375" />
        <drainZoneShadow minCol="161952" maxCol="161992" />
      </drainZonesShadow>
    </node>
    <node name="::853293" nid="11558" row="5377" minCol="31218" maxCol="83103" minColSha="49341" maxColSha="165103" color="EX-orange">
      <drainZones>
        <drainZone minCol="83100" maxCol="83103" />
      </drainZones>
      <drainZonesShadow>
        <drainZoneShadow minCol="93376" maxCol="93385" />
        <drainZoneShadow minCol="161993" maxCol="162024" />
      </drainZonesShadow>
    </node>
    <node name="::856868" nid="10645" row="5378" minCol="31219" maxCol="83104" minColSha="49342" maxColSha="164401" color="EX-dark-cyan">
      <drainZones>
        <drainZone minCol="83104" maxCol="83104" />
      </drainZones>
      <drainZonesShadow>
        <drainZoneShadow minCol="93386" maxCol="93399" />
        <drainZoneShadow minCol="162025" maxCol="162047" />
      </drainZonesShadow>
    </node>
    <node name="::852257" nid="10740" row="5379" minCol="31220" maxCol="81050" minColSha="49343" maxColSha="162073" color="EX-red">
      <drainZones/>
      <drainZonesShadow>
        <drainZoneShadow minCol="93400" maxCol="93407" />
        <drainZoneShadow minCol="162048" maxCol="162073" />
      </drainZonesShadow>
    </node>
    <node name="::853169" nid="12911" row="5380" minCol="31221" maxCol="83105" minColSha="49344" maxColSha="165271" color="EX-dark-orange">
      <drainZones>
        <drainZone minCol="83105" maxCol="83105" />
      </drainZones>
      <drainZonesShadow>
        <drainZoneShadow minCol="93408" maxCol="93409" />
        <drainZoneShadow minCol="162074" maxCol="162103" />
      </drainZonesShadow>
    </node>
    <node name="::853609" nid="12879" row="5381" minCol="31222" maxCol="82985" minColSha="49345" maxColSha="162128" color="EX-dark-gray-purple">
      <drainZones/>
      <drainZonesShadow>
        <drainZoneShadow minCol="93410" maxCol="93415" />
        <drainZoneShadow minCol="162104" maxCol="162128" />
      </drainZonesShadow>
    </node>
    <node name="::856766" nid="13271" row="5382" minCol="31223" maxCol="83106" minColSha="49346" maxColSha="165925" color="EX-cyan">
      <drainZones>
        <drainZone minCol="83106" maxCol="83106" />
      </drainZones>
      <drainZonesShadow>
        <drainZoneShadow minCol="93416" maxCol="93419" />
        <drainZoneShadow minCol="162129" maxCol="162154" />
      </drainZonesShadow>
    </node>
    <node name="::851620" nid="12813" row="5383" minCol="31224" maxCol="83107" minColSha="49347" maxColSha="165272" color="EX-yellow-orange">
      <drainZones>
        <drainZone minCol="83107" maxCol="83107" />
      </drainZones>
      <drainZonesShadow>
        <drainZoneShadow minCol="93420" maxCol="93424" />
        <drainZoneShadow minCol="162155" maxCol="162178" />
      </drainZonesShadow>
    </node>
    <node name="::853526" nid="12928" row="5384" minCol="31225" maxCol="83108" minColSha="49348" maxColSha="163525" color="EX-pure-blue">
      <drainZones>
        <drainZone minCol="83108" maxCol="83108" />
      </drainZones>
      <drainZonesShadow>
        <drainZoneShadow minCol="93425" maxCol="93433" />
        <drainZoneShadow minCol="162179" maxCol="162196" />
      </drainZonesShadow>
    </node>
    <node name="::851195" nid="11664" row="5385" minCol="31226" maxCol="83110" minColSha="49349" maxColSha="163777" color="EX-dark-yellow-green">
      <drainZones>
        <drainZone minCol="83109" maxCol="83110" />
      </drainZones>
      <drainZonesShadow>
        <drainZoneShadow minCol="93434" maxCol="93439" />
        <drainZoneShadow minCol="162197" maxCol="162216" />
      </drainZonesShadow>
    </node>
    <node name="::856147" nid="11155" row="5386" minCol="31227" maxCol="82848" minColSha="49350" maxColSha="162239" color="EX-dark-magenta">
      <drainZones/>
      <drainZonesShadow>
        <drainZoneShadow minCol="93440" maxCol="93442" />
        <drainZoneShadow minCol="162217" maxCol="162239" />
      </drainZonesShadow>
    </node>
    <node name="::850437" nid="13200" row="5387" minCol="31228" maxCol="83111" minColSha="49351" maxColSha="162425" color="EX-dark-green">
      <drainZones>
        <drainZone minCol="83111" maxCol="83111" />
      </drainZones>
      <drainZonesShadow>
        <drainZoneShadow minCol="93443" maxCol="93445" />
        <drainZoneShadow minCol="162240" maxCol="162261" />
      </drainZonesShadow>
    </node>
    <node name="::850749" nid="11801" row="5388" minCol="31229" maxCol="83112" minColSha="49352" maxColSha="163547" color="EX-blue-magenta">
      <drainZones>
        <drainZone minCol="83112" maxCol="83112" />
      </drainZones>
      <drainZonesShadow>
        <drainZoneShadow minCol="93446" maxCol="93448" />
        <drainZoneShadow minCol="162262" maxCol="162282" />
      </drainZonesShadow>
    </node>
    <node name="::854551" nid="13278" row="5389" minCol="31230" maxCol="82930" minColSha="49353" maxColSha="162297" color="EX-yellow-green">
      <drainZones/>
      <drainZonesShadow>
        <drainZoneShadow minCol="93449" maxCol="93456" />
        <drainZoneShadow minCol="162283" maxCol="162297" />
      </drainZonesShadow>
    </node>
    <node name="::851607" nid="12811" row="5390" minCol="31231" maxCol="77445" minColSha="49354" maxColSha="162313" color="EX-magenta">
      <drainZones/>
      <drainZonesShadow>
        <drainZoneShadow minCol="93457" maxCol="93461" />
        <drainZoneShadow minCol="162298" maxCol="162313" />
      </drainZonesShadow>
    </node>
    <node name="::856784" nid="11398" row="5391" minCol="31232" maxCol="83113" minColSha="49355" maxColSha="163481" color="EX-green">
      <drainZones>
        <drainZone minCol="83113" maxCol="83113" />
      </drainZones>
      <drainZonesShadow>
        <drainZoneShadow minCol="93462" maxCol="93469" />
        <drainZoneShadow minCol="162314" maxCol="162326" />
      </drainZonesShadow>
    </node>
    <node name="::851597" nid="10690" row="5392" minCol="31233" maxCol="81082" minColSha="49356" maxColSha="162341" color="EX-yellow">
      <drainZones/>
      <drainZonesShadow>
        <drainZoneShadow minCol="93470" maxCol="93472" />
        <drainZoneShadow minCol="162327" maxCol="162341" />
      </drainZonesShadow>
    </node>
    <node name="::855302" nid="13603" row="5393" minCol="31234" maxCol="82465" minColSha="49357" maxColSha="162355" color="EX-purple">
      <drainZones/>
      <drainZonesShadow>
        <drainZoneShadow minCol="93473" maxCol="93476" />
        <drainZoneShadow minCol="162342" maxCol="162355" />
      </drainZonesShadow>
    </node>
    <node name="::853471" nid="12856" row="5394" minCol="31235" maxCol="82350" minColSha="49358" maxColSha="162367" color="EX-dark-purple">
      <drainZones/>
      <drainZonesShadow>
        <drainZoneShadow minCol="93477" maxCol="93481" />
        <drainZoneShadow minCol="162356" maxCol="162367" />
      </drainZonesShadow>
    </node>
    <node name="::854468" nid="11091" row="5395" minCol="31236" maxCol="82336" minColSha="49359" maxColSha="162380" color="EX-dark-red">
      <drainZones/>
      <drainZonesShadow>
        <drainZoneShadow minCol="93482" maxCol="93485" />
        <drainZoneShadow minCol="162368" maxCol="162380" />
      </drainZonesShadow>
    </node>
    <node name="::850750" nid="12457" row="5396" minCol="31237" maxCol="83074" minColSha="49360" maxColSha="162387" color="EX-pale-green">
      <drainZones/>
      <drainZonesShadow>
        <drainZoneShadow minCol="93486" maxCol="93494" />
        <drainZoneShadow minCol="162381" maxCol="162387" />
      </drainZonesShadow>
    </node>
    <node name="::851894" nid="10727" row="5397" minCol="31238" maxCol="78856" minColSha="49361" maxColSha="162399" color="EX-pale-blue">
      <drainZones/>
      <drainZonesShadow>
        <drainZoneShadow minCol="93495" maxCol="93498" />
        <drainZoneShadow minCol="162388" maxCol="162399" />
      </drainZonesShadow>
    </node>
    <node name="::854040" nid="10839" row="5398" minCol="31239" maxCol="82778" minColSha="49362" maxColSha="162412" color="EX-dark-tan">
      <drainZones/>
      <drainZonesShadow>
        <drainZoneShadow minCol="93499" maxCol="93501" />
        <drainZoneShadow minCol="162400" maxCol="162412" />
      </drainZonesShadow>
    </node>
    <node name="::855769" nid="12410" row="5399" minCol="31240" maxCol="83111" minColSha="49363" maxColSha="162425" color="EX-pale-blue-magenta">
      <drainZones/>
      <drainZonesShadow>
        <drainZoneShadow minCol="93502" maxCol="93504" />
        <drainZoneShadow minCol="162413" maxCol="162425" />
      </drainZonesShadow>
    </node>
    <node name="::855833" nid="14003" row="5400" minCol="31241" maxCol="83115" minColSha="49364" maxColSha="164208" color="EX-pale-yellow orange">
      <drainZones>
        <drainZone minCol="83114" maxCol="83115" />
      </drainZones>
      <drainZonesShadow>
        <drainZoneShadow minCol="93505" maxCol="93509" />
        <drainZoneShadow minCol="162426" maxCol="162436" />
      </drainZonesShadow>
    </node>
    <node name="::853664" nid="13525" row="5401" minCol="31242" maxCol="73927" minColSha="49365" maxColSha="162446" color="EX-medium-magenta">
      <drainZones/>
      <drainZonesShadow>
        <drainZoneShadow minCol="93510" maxCol="93513" />
        <drainZoneShadow minCol="162437" maxCol="162446" />
      </drainZonesShadow>
    </node>
    <node name="::854258" nid="11771" row="5402" minCol="31243" maxCol="83109" minColSha="49366" maxColSha="162458" color="EX-pale-red">
      <drainZones/>
      <drainZonesShadow>
        <drainZoneShadow minCol="93514" maxCol="93515" />
        <drainZoneShadow minCol="162447" maxCol="162458" />
      </drainZonesShadow>
    </node>
    <node name="::854356" nid="11086" row="5403" minCol="31244" maxCol="80585" minColSha="49367" maxColSha="162470" color="EX-pale-cyan">
      <drainZones/>
      <drainZonesShadow>
        <drainZoneShadow minCol="93516" maxCol="93517" />
        <drainZoneShadow minCol="162459" maxCol="162470" />
      </drainZonesShadow>
    </node>
    <node name="::856638" nid="11200" row="5404" minCol="31245" maxCol="80272" minColSha="49368" maxColSha="162483" color="EX-pale-yellow-green">
      <drainZones/>
      <drainZonesShadow>
        <drainZoneShadow minCol="93518" maxCol="93518" />
        <drainZoneShadow minCol="162471" maxCol="162483" />
      </drainZonesShadow>
    </node>
    <node name="::851946" nid="12817" row="5405" minCol="31246" maxCol="82387" minColSha="49369" maxColSha="162494" color="EX-pale-purple">
      <drainZones/>
      <drainZonesShadow>
        <drainZoneShadow minCol="93519" maxCol="93520" />
        <drainZoneShadow minCol="162484" maxCol="162494" />
      </drainZonesShadow>
    </node>
    <node name="::855723" nid="12207" row="5406" minCol="31247" maxCol="74803" minColSha="49370" maxColSha="162504" color="EX-pale-magenta">
      <drainZones/>
      <drainZonesShadow>
        <drainZoneShadow minCol="93521" maxCol="93523" />
        <drainZoneShadow minCol="162495" maxCol="162504" />
      </drainZonesShadow>
    </node>
    <node name="::855346" nid="12028" row="5407" minCol="31248" maxCol="78485" minColSha="49371" maxColSha="162513" color="EX-pale-red-orange">
      <drainZones/>
      <drainZonesShadow>
        <drainZoneShadow minCol="93524" maxCol="93526" />
        <drainZoneShadow minCol="162505" maxCol="162513" />
      </drainZonesShadow>
    </node>
    <node name="::855722" nid="13665" row="5408" minCol="31249" maxCol="72418" minColSha="49372" maxColSha="162522" color="EX-blue">
      <drainZones/>
      <drainZonesShadow>
        <drainZoneShadow minCol="93527" maxCol="93528" />
        <drainZoneShadow minCol="162514" maxCol="162522" />
      </drainZonesShadow>
    </node>
    <node name="::852729" nid="10765" row="5409" minCol="31250" maxCol="72091" minColSha="49373" maxColSha="162530" color="EX-orange">
      <drainZones/>
      <drainZonesShadow>
        <drainZoneShadow minCol="93529" maxCol="93530" />
        <drainZoneShadow minCol="162523" maxCol="162530" />
      </drainZonesShadow>
    </node>
    <node name="::852098" nid="12064" row="5410" minCol="31251" maxCol="83116" minColSha="49374" maxColSha="164221" color="EX-dark-cyan">
      <drainZones>
        <drainZone minCol="83116" maxCol="83116" />
      </drainZones>
      <drainZonesShadow>
        <drainZoneShadow minCol="93531" maxCol="93531" />
        <drainZoneShadow minCol="162531" maxCol="162536" />
      </drainZonesShadow>
    </node>
    <node name="::853429" nid="12857" row="5411" minCol="31252" maxCol="78757" minColSha="49375" maxColSha="162542" color="EX-red">
      <drainZones/>
      <drainZonesShadow>
        <drainZoneShadow minCol="93532" maxCol="93532" />
        <drainZoneShadow minCol="162537" maxCol="162542" />
      </drainZonesShadow>
    </node>
    <node name="::855062" nid="11116" row="5412" minCol="31253" maxCol="78570" minColSha="49376" maxColSha="162548" color="EX-dark-orange">
      <drainZones/>
      <drainZonesShadow>
        <drainZoneShadow minCol="93533" maxCol="93533" />
        <drainZoneShadow minCol="162543" maxCol="162548" />
      </drainZonesShadow>
    </node>
    <node name="::851920" nid="10706" row="5413" minCol="31254" maxCol="73600" minColSha="49377" maxColSha="162552" color="EX-dark-gray-purple">
      <drainZones/>
      <drainZonesShadow>
        <drainZoneShadow minCol="93534" maxCol="93535" />
        <drainZoneShadow minCol="162549" maxCol="162552" />
      </drainZonesShadow>
    </node>
    <node name="::856145" nid="11154" row="5414" minCol="31255" maxCol="77014" minColSha="49378" maxColSha="162557" color="EX-cyan">
      <drainZones/>
      <drainZonesShadow>
        <drainZoneShadow minCol="93536" maxCol="93536" />
        <drainZoneShadow minCol="162553" maxCol="162557" />
      </drainZonesShadow>
    </node>
    <node name="::854963" nid="12138" row="5415" minCol="31256" maxCol="65317" minColSha="49379" maxColSha="162560" color="EX-yellow-orange">
      <drainZones/>
      <drainZonesShadow>
        <drainZoneShadow minCol="93537" maxCol="93538" />
        <drainZoneShadow minCol="162558" maxCol="162560" />
      </drainZonesShadow>
    </node>
    <node name="::856623" nid="12576" row="5416" minCol="31257" maxCol="65318" minColSha="49380" maxColSha="162563" color="EX-pure-blue">
      <drainZones/>
      <drainZonesShadow>
        <drainZoneShadow minCol="93539" maxCol="93540" />
        <drainZoneShadow minCol="162561" maxCol="162563" />
      </drainZonesShadow>
    </node>
    <node name="::856283" nid="12524" row="5417" minCol="31258" maxCol="54244" minColSha="49381" maxColSha="162564" color="EX-dark-yellow-green">
      <drainZones/>
      <drainZonesShadow>
        <drainZoneShadow minCol="93541" maxCol="93542" />
        <drainZoneShadow minCol="162564" maxCol="162564" />
      </drainZonesShadow>
    </node>
    <node name="::852359" nid="10739" row="5418" minCol="31259" maxCol="73409" minColSha="49382" maxColSha="162565" color="EX-dark-magenta">
      <drainZones/>
      <drainZonesShadow>
        <drainZoneShadow minCol="93543" maxCol="93543" />
        <drainZoneShadow minCol="162565" maxCol="162565" />
      </drainZonesShadow>
    </node>
    <node name="::850498" nid="10621" row="5419" minCol="31306" maxCol="82894" minColSha="49429" maxColSha="162592" color="EX-dark-green">
      <drainZones/>
      <drainZonesShadow>
        <drainZoneShadow minCol="93544" maxCol="93547" />
        <drainZoneShadow minCol="162566" maxCol="162592" />
      </drainZonesShadow>
    </node>
    <node name="::853790" nid="11424" row="5420" minCol="31307" maxCol="78978" minColSha="49430" maxColSha="162600" color="EX-blue-magenta">
      <drainZones/>
      <drainZonesShadow>
        <drainZoneShadow minCol="93548" maxCol="93551" />
        <drainZoneShadow minCol="162593" maxCol="162600" />
      </drainZonesShadow>
    </node>
    <node name="::853739" nid="12914" row="5421" minCol="31353" maxCol="81362" minColSha="49476" maxColSha="162615" color="EX-yellow-green">
      <drainZones/>
      <drainZonesShadow>
        <drainZoneShadow minCol="93552" maxCol="93553" />
        <drainZoneShadow minCol="162601" maxCol="162615" />
      </drainZonesShadow>
    </node>
    <node name="::856681" nid="10851" row="5422" minCol="31354" maxCol="82231" minColSha="49477" maxColSha="162626" color="EX-magenta">
      <drainZones/>
      <drainZonesShadow>
        <drainZoneShadow minCol="93554" maxCol="93554" />
        <drainZoneShadow minCol="162616" maxCol="162626" />
      </drainZonesShadow>
    </node>
    <node name="::855629" nid="12196" row="5423" minCol="31355" maxCol="78635" minColSha="49478" maxColSha="162628" color="EX-green">
      <drainZones/>
      <drainZonesShadow>
        <drainZoneShadow minCol="93555" maxCol="93555" />
        <drainZoneShadow minCol="162627" maxCol="162628" />
      </drainZonesShadow>
    </node>
    <node name="::854457" nid="11090" row="5424" minCol="31368" maxCol="81837" minColSha="49491" maxColSha="162632" color="EX-yellow">
      <drainZones/>
      <drainZonesShadow>
        <drainZoneShadow minCol="93556" maxCol="93556" />
        <drainZoneShadow minCol="162629" maxCol="162632" />
      </drainZonesShadow>
    </node>
    <node name="::851747" nid="11544" row="5425" minCol="31407" maxCol="82440" minColSha="49530" maxColSha="162649" color="EX-purple">
      <drainZones/>
      <drainZonesShadow>
        <drainZoneShadow minCol="93557" maxCol="93559" />
        <drainZoneShadow minCol="162633" maxCol="162649" />
      </drainZonesShadow>
    </node>
    <node name="::856366" nid="12418" row="5426" minCol="31408" maxCol="83118" minColSha="49531" maxColSha="165858" color="EX-dark-purple">
      <drainZones>
        <drainZone minCol="83117" maxCol="83118" />
      </drainZones>
      <drainZonesShadow>
        <drainZoneShadow minCol="93560" maxCol="93562" />
        <drainZoneShadow minCol="162650" maxCol="162663" />
      </drainZonesShadow>
    </node>
    <node name="::855033" nid="11344" row="5427" minCol="31409" maxCol="82534" minColSha="49532" maxColSha="162673" color="EX-dark-red">
      <drainZones/>
      <drainZonesShadow>
        <drainZoneShadow minCol="93563" maxCol="93564" />
        <drainZoneShadow minCol="162664" maxCol="162673" />
      </drainZonesShadow>
    </node>
    <node name="::856583" nid="11946" row="5428" minCol="31410" maxCol="81440" minColSha="49533" maxColSha="162675" color="EX-pale-green">
      <drainZones/>
      <drainZonesShadow>
        <drainZoneShadow minCol="93565" maxCol="93566" />
        <drainZoneShadow minCol="162674" maxCol="162675" />
      </drainZonesShadow>
    </node>
    <node name="::851543" nid="12806" row="5429" minCol="31448" maxCol="83119" minColSha="49571" maxColSha="163039" color="EX-pale-blue">
      <drainZones>
        <drainZone minCol="83119" maxCol="83119" />
      </drainZones>
      <drainZonesShadow>
        <drainZoneShadow minCol="93567" maxCol="93570" />
        <drainZoneShadow minCol="162676" maxCol="162695" />
      </drainZonesShadow>
    </node>
    <node name="::853556" nid="11734" row="5430" minCol="31471" maxCol="68301" minColSha="49594" maxColSha="162698" color="EX-dark-tan">
      <drainZones/>
      <drainZonesShadow>
        <drainZoneShadow minCol="93571" maxCol="93572" />
        <drainZoneShadow minCol="162696" maxCol="162698" />
      </drainZonesShadow>
    </node>
    <node name="::852226" nid="11501" row="5431" minCol="31495" maxCol="82441" minColSha="49618" maxColSha="162706" color="EX-pale-blue-magenta">
      <drainZones/>
      <drainZonesShadow>
        <drainZoneShadow minCol="93573" maxCol="93575" />
        <drainZoneShadow minCol="162699" maxCol="162706" />
      </drainZonesShadow>
    </node>
    <node name="::856078" nid="13814" row="5432" minCol="31581" maxCol="83120" minColSha="49704" maxColSha="163463" color="EX-pale-yellow orange">
      <drainZones>
        <drainZone minCol="83120" maxCol="83120" />
      </drainZones>
      <drainZonesShadow>
        <drainZoneShadow minCol="93576" maxCol="93577" />
        <drainZoneShadow minCol="162707" maxCol="162708" />
      </drainZonesShadow>
    </node>
    <node name="::851906" nid="13468" row="5433" minCol="31612" maxCol="83122" minColSha="49735" maxColSha="165885" color="EX-medium-magenta">
      <drainZones>
        <drainZone minCol="83121" maxCol="83122" />
      </drainZones>
      <drainZonesShadow>
        <drainZoneShadow minCol="93578" maxCol="93585" />
        <drainZoneShadow minCol="162709" maxCol="162731" />
      </drainZonesShadow>
    </node>
    <node name="::851219" nid="12778" row="5434" minCol="31621" maxCol="82258" minColSha="49744" maxColSha="162737" color="EX-pale-red">
      <drainZones/>
      <drainZonesShadow>
        <drainZoneShadow minCol="93586" maxCol="93588" />
        <drainZoneShadow minCol="162732" maxCol="162737" />
      </drainZonesShadow>
    </node>
    <node name="::855506" nid="12599" row="5435" minCol="31684" maxCol="78170" minColSha="49807" maxColSha="162753" color="EX-pale-cyan">
      <drainZones/>
      <drainZonesShadow>
        <drainZoneShadow minCol="93589" maxCol="93591" />
        <drainZoneShadow minCol="162738" maxCol="162753" />
      </drainZonesShadow>
    </node>
    <node name="::853398" nid="13109" row="5436" minCol="31864" maxCol="83123" minColSha="49987" maxColSha="163022" color="EX-pale-yellow-green">
      <drainZones>
        <drainZone minCol="83123" maxCol="83123" />
      </drainZones>
      <drainZonesShadow>
        <drainZoneShadow minCol="93592" maxCol="93596" />
        <drainZoneShadow minCol="162754" maxCol="162790" />
      </drainZonesShadow>
    </node>
    <node name="::856914" nid="13869" row="5437" minCol="31891" maxCol="83007" minColSha="50014" maxColSha="162804" color="EX-pale-purple">
      <drainZones/>
      <drainZonesShadow>
        <drainZoneShadow minCol="93597" maxCol="93597" />
        <drainZoneShadow minCol="162791" maxCol="162804" />
      </drainZonesShadow>
    </node>
    <node name="::853952" nid="13409" row="5438" minCol="31892" maxCol="82853" minColSha="50015" maxColSha="162810" color="EX-pale-magenta">
      <drainZones/>
      <drainZonesShadow>
        <drainZoneShadow minCol="93598" maxCol="93598" />
        <drainZoneShadow minCol="162805" maxCol="162810" />
      </drainZonesShadow>
    </node>
    <node name="::855453" nid="12191" row="5439" minCol="31919" maxCol="81652" minColSha="50042" maxColSha="162819" color="EX-pale-red-orange">
      <drainZones/>
      <drainZonesShadow>
        <drainZoneShadow minCol="93599" maxCol="93600" />
        <drainZoneShadow minCol="162811" maxCol="162819" />
      </drainZonesShadow>
    </node>
    <node name="::856108" nid="12644" row="5440" minCol="31920" maxCol="82485" minColSha="50043" maxColSha="162822" color="EX-blue">
      <drainZones/>
      <drainZonesShadow>
        <drainZoneShadow minCol="93601" maxCol="93601" />
        <drainZoneShadow minCol="162820" maxCol="162822" />
      </drainZonesShadow>
    </node>
    <node name="::852278" nid="13323" row="5441" minCol="31967" maxCol="83124" minColSha="50090" maxColSha="166034" color="EX-orange">
      <drainZones>
        <drainZone minCol="83124" maxCol="83124" />
      </drainZones>
      <drainZonesShadow>
        <drainZoneShadow minCol="93602" maxCol="93604" />
        <drainZoneShadow minCol="162823" maxCol="162833" />
      </drainZonesShadow>
    </node>
    <node name="::855861" nid="14004" row="5442" minCol="31968" maxCol="80262" minColSha="50091" maxColSha="162842" color="EX-dark-cyan">
      <drainZones/>
      <drainZonesShadow>
        <drainZoneShadow minCol="93605" maxCol="93606" />
        <drainZoneShadow minCol="162834" maxCol="162842" />
      </drainZonesShadow>
    </node>
    <node name="::850295" nid="11878" row="5443" minCol="31969" maxCol="80378" minColSha="50092" maxColSha="162847" color="EX-red">
      <drainZones/>
      <drainZonesShadow>
        <drainZoneShadow minCol="93607" maxCol="93609" />
        <drainZoneShadow minCol="162843" maxCol="162847" />
      </drainZonesShadow>
    </node>
    <node name="::850880" nid="11014" row="5444" minCol="31970" maxCol="83125" minColSha="50093" maxColSha="162994" color="EX-dark-orange">
      <drainZones>
        <drainZone minCol="83125" maxCol="83125" />
      </drainZones>
      <drainZonesShadow>
        <drainZoneShadow minCol="93610" maxCol="93611" />
        <drainZoneShadow minCol="162848" maxCol="162853" />
      </drainZonesShadow>
    </node>
    <node name="::852435" nid="13419" row="5445" minCol="31971" maxCol="80132" minColSha="50094" maxColSha="162860" color="EX-dark-gray-purple">
      <drainZones/>
      <drainZonesShadow>
        <drainZoneShadow minCol="93612" maxCol="93612" />
        <drainZoneShadow minCol="162854" maxCol="162860" />
      </drainZonesShadow>
    </node>
    <node name="::853540" nid="12523" row="5446" minCol="32003" maxCol="82899" minColSha="50126" maxColSha="162889" color="EX-cyan">
      <drainZones/>
      <drainZonesShadow>
        <drainZoneShadow minCol="93613" maxCol="93619" />
        <drainZoneShadow minCol="162861" maxCol="162889" />
      </drainZonesShadow>
    </node>
    <node name="::855363" nid="11120" row="5447" minCol="32004" maxCol="73170" minColSha="50127" maxColSha="162901" color="EX-yellow-orange">
      <drainZones/>
      <drainZonesShadow>
        <drainZoneShadow minCol="93620" maxCol="93622" />
        <drainZoneShadow minCol="162890" maxCol="162901" />
      </drainZonesShadow>
    </node>
    <node name="::854056" nid="11072" row="5448" minCol="32005" maxCol="82166" minColSha="50128" maxColSha="162909" color="EX-pure-blue">
      <drainZones/>
      <drainZonesShadow>
        <drainZoneShadow minCol="93623" maxCol="93623" />
        <drainZoneShadow minCol="162902" maxCol="162909" />
      </drainZonesShadow>
    </node>
    <node name="::850360" nid="13955" row="5449" minCol="32063" maxCol="82307" minColSha="50186" maxColSha="162919" color="EX-dark-yellow-green">
      <drainZones/>
      <drainZonesShadow>
        <drainZoneShadow minCol="93624" maxCol="93626" />
        <drainZoneShadow minCol="162910" maxCol="162919" />
      </drainZonesShadow>
    </node>
    <node name="::855023" nid="12147" row="5450" minCol="32091" maxCol="78063" minColSha="50214" maxColSha="162930" color="EX-dark-magenta">
      <drainZones/>
      <drainZonesShadow>
        <drainZoneShadow minCol="93627" maxCol="93631" />
        <drainZoneShadow minCol="162920" maxCol="162930" />
      </drainZonesShadow>
    </node>
    <node name="::855252" nid="12190" row="5451" minCol="32156" maxCol="82776" minColSha="50279" maxColSha="162942" color="EX-dark-green">
      <drainZones/>
      <drainZonesShadow>
        <drainZoneShadow minCol="93632" maxCol="93633" />
        <drainZoneShadow minCol="162931" maxCol="162942" />
      </drainZonesShadow>
    </node>
    <node name="::855860" nid="11536" row="5452" minCol="32183" maxCol="82619" minColSha="50306" maxColSha="162951" color="EX-blue-magenta">
      <drainZones/>
      <drainZonesShadow>
        <drainZoneShadow minCol="93634" maxCol="93634" />
        <drainZoneShadow minCol="162943" maxCol="162951" />
      </drainZonesShadow>
    </node>
    <node name="::854274" nid="12977" row="5453" minCol="32184" maxCol="67717" minColSha="50307" maxColSha="162957" color="EX-yellow-green">
      <drainZones/>
      <drainZonesShadow>
        <drainZoneShadow minCol="93635" maxCol="93635" />
        <drainZoneShadow minCol="162952" maxCol="162957" />
      </drainZonesShadow>
    </node>
    <node name="::853975" nid="11758" row="5454" minCol="32206" maxCol="78445" minColSha="50329" maxColSha="162965" color="EX-magenta">
      <drainZones/>
      <drainZonesShadow>
        <drainZoneShadow minCol="93636" maxCol="93636" />
        <drainZoneShadow minCol="162958" maxCol="162965" />
      </drainZonesShadow>
    </node>
    <node name="::855548" nid="12193" row="5455" minCol="32207" maxCol="74859" minColSha="50330" maxColSha="162973" color="EX-green">
      <drainZones/>
      <drainZonesShadow>
        <drainZoneShadow minCol="93637" maxCol="93637" />
        <drainZoneShadow minCol="162966" maxCol="162973" />
      </drainZonesShadow>
    </node>
    <node name="::852030" nid="12842" row="5456" minCol="32235" maxCol="82709" minColSha="50358" maxColSha="162979" color="EX-yellow">
      <drainZones/>
      <drainZonesShadow>
        <drainZoneShadow minCol="93638" maxCol="93638" />
        <drainZoneShadow minCol="162974" maxCol="162979" />
      </drainZonesShadow>
    </node>
    <node name="::851644" nid="11266" row="5457" minCol="32236" maxCol="81720" minColSha="50359" maxColSha="162984" color="EX-purple">
      <drainZones/>
      <drainZonesShadow>
        <drainZoneShadow minCol="93639" maxCol="93639" />
        <drainZoneShadow minCol="162980" maxCol="162984" />
      </drainZonesShadow>
    </node>
    <node name="::851417" nid="13005" row="5458" minCol="32237" maxCol="80946" minColSha="50360" maxColSha="162987" color="EX-dark-purple">
      <drainZones/>
      <drainZonesShadow>
        <drainZoneShadow minCol="93640" maxCol="93641" />
        <drainZoneShadow minCol="162985" maxCol="162987" />
      </drainZonesShadow>
    </node>
    <node name="::851830" nid="10704" row="5459" minCol="32315" maxCol="83125" minColSha="50438" maxColSha="162994" color="EX-dark-red">
      <drainZones/>
      <drainZonesShadow>
        <drainZoneShadow minCol="93642" maxCol="93644" />
        <drainZoneShadow minCol="162988" maxCol="162994" />
      </drainZonesShadow>
    </node>
    <node name="::852079" nid="10928" row="5460" minCol="32368" maxCol="83127" minColSha="50491" maxColSha="164898" color="EX-pale-green">
      <drainZones>
        <drainZone minCol="83126" maxCol="83127" />
      </drainZones>
      <drainZonesShadow>
        <drainZoneShadow minCol="93645" maxCol="93650" />
        <drainZoneShadow minCol="162995" maxCol="163024" />
      </drainZonesShadow>
    </node>
    <node name="::853223" nid="10937" row="5461" minCol="32369" maxCol="83119" minColSha="50492" maxColSha="163039" color="EX-pale-blue">
      <drainZones/>
      <drainZonesShadow>
        <drainZoneShadow minCol="93651" maxCol="93653" />
        <drainZoneShadow minCol="163025" maxCol="163039" />
      </drainZonesShadow>
    </node>
    <node name="::851509" nid="11972" row="5462" minCol="32506" maxCol="83128" minColSha="50629" maxColSha="164209" color="EX-dark-tan">
      <drainZones>
        <drainZone minCol="83128" maxCol="83128" />
      </drainZones>
      <drainZonesShadow>
        <drainZoneShadow minCol="93654" maxCol="93658" />
        <drainZoneShadow minCol="163040" maxCol="163071" />
      </drainZonesShadow>
    </node>
    <node name="::851787" nid="10698" row="5463" minCol="32507" maxCol="83042" minColSha="50630" maxColSha="163092" color="EX-pale-blue-magenta">
      <drainZones/>
      <drainZonesShadow>
        <drainZoneShadow minCol="93659" maxCol="93663" />
        <drainZoneShadow minCol="163072" maxCol="163092" />
      </drainZonesShadow>
    </node>
    <node name="::854450" nid="13260" row="5464" minCol="32508" maxCol="81839" minColSha="50631" maxColSha="163113" color="EX-pale-yellow orange">
      <drainZones/>
      <drainZonesShadow>
        <drainZoneShadow minCol="93664" maxCol="93668" />
        <drainZoneShadow minCol="163093" maxCol="163113" />
      </drainZonesShadow>
    </node>
    <node name="::852470" nid="13690" row="5465" minCol="32509" maxCol="82890" minColSha="50632" maxColSha="163130" color="EX-medium-magenta">
      <drainZones/>
      <drainZonesShadow>
        <drainZoneShadow minCol="93669" maxCol="93674" />
        <drainZoneShadow minCol="163114" maxCol="163130" />
      </drainZonesShadow>
    </node>
    <node name="::854630" nid="13001" row="5466" minCol="32540" maxCol="78996" minColSha="50663" maxColSha="163134" color="EX-pale-red">
      <drainZones/>
      <drainZonesShadow>
        <drainZoneShadow minCol="93675" maxCol="93675" />
        <drainZoneShadow minCol="163131" maxCol="163134" />
      </drainZonesShadow>
    </node>
    <node name="::852262" nid="11124" row="5467" minCol="32555" maxCol="79927" minColSha="50678" maxColSha="163136" color="EX-pale-cyan">
      <drainZones/>
      <drainZonesShadow>
        <drainZoneShadow minCol="93676" maxCol="93676" />
        <drainZoneShadow minCol="163135" maxCol="163136" />
      </drainZonesShadow>
    </node>
    <node name="::854817" nid="13173" row="5468" minCol="32611" maxCol="83130" minColSha="50734" maxColSha="166028" color="EX-pale-yellow-green">
      <drainZones>
        <drainZone minCol="83129" maxCol="83130" />
      </drainZones>
      <drainZonesShadow>
        <drainZoneShadow minCol="93677" maxCol="93682" />
        <drainZoneShadow minCol="163137" maxCol="163155" />
      </drainZonesShadow>
    </node>
    <node name="::9164981" nid="13557" row="5469" minCol="32612" maxCol="82991" minColSha="50735" maxColSha="163163" color="EX-pale-purple">
      <drainZones/>
      <drainZonesShadow>
        <drainZoneShadow minCol="93683" maxCol="93698" />
        <drainZoneShadow minCol="163156" maxCol="163163" />
      </drainZonesShadow>
    </node>
    <node name="::850689" nid="12024" row="5470" minCol="32613" maxCol="81053" minColSha="50736" maxColSha="163180" color="EX-pale-magenta">
      <drainZones/>
      <drainZonesShadow>
        <drainZoneShadow minCol="93699" maxCol="93704" />
        <drainZoneShadow minCol="163164" maxCol="163180" />
      </drainZonesShadow>
    </node>
    <node name="::9164985" nid="13556" row="5471" minCol="32614" maxCol="82992" minColSha="50737" maxColSha="163187" color="EX-pale-red-orange">
      <drainZones/>
      <drainZonesShadow>
        <drainZoneShadow minCol="93705" maxCol="93720" />
        <drainZoneShadow minCol="163181" maxCol="163187" />
      </drainZonesShadow>
    </node>
    <node name="::853166" nid="12026" row="5472" minCol="32615" maxCol="83132" minColSha="50738" maxColSha="163218" color="EX-blue">
      <drainZones>
        <drainZone minCol="83131" maxCol="83132" />
      </drainZones>
      <drainZonesShadow>
        <drainZoneShadow minCol="93721" maxCol="93727" />
        <drainZoneShadow minCol="163188" maxCol="163195" />
      </drainZonesShadow>
    </node>
    <node name="::9164931" nid="13822" row="5473" minCol="32616" maxCol="83131" minColSha="50739" maxColSha="163202" color="EX-orange">
      <drainZones/>
      <drainZonesShadow>
        <drainZoneShadow minCol="93728" maxCol="93735" />
        <drainZoneShadow minCol="163196" maxCol="163202" />
      </drainZonesShadow>
    </node>
    <node name="::856890" nid="13134" row="5474" minCol="32617" maxCol="83133" minColSha="50740" maxColSha="164180" color="EX-dark-cyan">
      <drainZones>
        <drainZone minCol="83133" maxCol="83133" />
      </drainZones>
      <drainZonesShadow>
        <drainZoneShadow minCol="93736" maxCol="93739" />
        <drainZoneShadow minCol="163203" maxCol="163212" />
      </drainZonesShadow>
    </node>
    <node name="::9164920" nid="13844" row="5475" minCol="32618" maxCol="83132" minColSha="50741" maxColSha="163218" color="EX-red">
      <drainZones/>
      <drainZonesShadow>
        <drainZoneShadow minCol="93740" maxCol="93747" />
        <drainZoneShadow minCol="163213" maxCol="163218" />
      </drainZonesShadow>
    </node>
    <node name="::852504" nid="12609" row="5476" minCol="32723" maxCol="83134" minColSha="50846" maxColSha="163253" color="EX-dark-orange">
      <drainZones>
        <drainZone minCol="83134" maxCol="83134" />
      </drainZones>
      <drainZonesShadow>
        <drainZoneShadow minCol="93748" maxCol="93751" />
        <drainZoneShadow minCol="163219" maxCol="163237" />
      </drainZonesShadow>
    </node>
    <node name="::853538" nid="11333" row="5477" minCol="32724" maxCol="83049" minColSha="50847" maxColSha="163248" color="EX-dark-gray-purple">
      <drainZones/>
      <drainZonesShadow>
        <drainZoneShadow minCol="93752" maxCol="93754" />
        <drainZoneShadow minCol="163238" maxCol="163248" />
      </drainZonesShadow>
    </node>
    <node name="::854925" nid="13712" row="5478" minCol="32725" maxCol="83134" minColSha="50848" maxColSha="163253" color="EX-cyan">
      <drainZones/>
      <drainZonesShadow>
        <drainZoneShadow minCol="93755" maxCol="93758" />
        <drainZoneShadow minCol="163249" maxCol="163253" />
      </drainZonesShadow>
    </node>
    <node name="::855238" nid="13102" row="5479" minCol="32766" maxCol="83129" minColSha="50889" maxColSha="163276" color="EX-yellow-orange">
      <drainZones/>
      <drainZonesShadow>
        <drainZoneShadow minCol="93759" maxCol="93762" />
        <drainZoneShadow minCol="163254" maxCol="163276" />
      </drainZonesShadow>
    </node>
    <node name="::853814" nid="12952" row="5480" minCol="32767" maxCol="83137" minColSha="50890" maxColSha="165084" color="EX-pure-blue">
      <drainZones>
        <drainZone minCol="83135" maxCol="83137" />
      </drainZones>
      <drainZonesShadow>
        <drainZoneShadow minCol="93763" maxCol="93766" />
        <drainZoneShadow minCol="163277" maxCol="163297" />
      </drainZonesShadow>
    </node>
    <node name="::855982" nid="12268" row="5481" minCol="32768" maxCol="82908" minColSha="50891" maxColSha="163306" color="EX-dark-yellow-green">
      <drainZones/>
      <drainZonesShadow>
        <drainZoneShadow minCol="93767" maxCol="93768" />
        <drainZoneShadow minCol="163298" maxCol="163306" />
      </drainZonesShadow>
    </node>
    <node name="::855175" nid="13348" row="5482" minCol="32769" maxCol="79868" minColSha="50892" maxColSha="163313" color="EX-dark-magenta">
      <drainZones/>
      <drainZonesShadow>
        <drainZoneShadow minCol="93769" maxCol="93769" />
        <drainZoneShadow minCol="163307" maxCol="163313" />
      </drainZonesShadow>
    </node>
    <node name="::851295" nid="13995" row="5483" minCol="32787" maxCol="76450" minColSha="50910" maxColSha="163316" color="EX-dark-green">
      <drainZones/>
      <drainZonesShadow>
        <drainZoneShadow minCol="93770" maxCol="93770" />
        <drainZoneShadow minCol="163314" maxCol="163316" />
      </drainZonesShadow>
    </node>
    <node name="::854034" nid="11623" row="5484" minCol="32804" maxCol="83139" minColSha="50927" maxColSha="165606" color="EX-blue-magenta">
      <drainZones>
        <drainZone minCol="83138" maxCol="83139" />
      </drainZones>
      <drainZonesShadow>
        <drainZoneShadow minCol="93771" maxCol="93776" />
        <drainZoneShadow minCol="163317" maxCol="163336" />
      </drainZonesShadow>
    </node>
    <node name="::853053" nid="10942" row="5485" minCol="32805" maxCol="83140" minColSha="50928" maxColSha="164774" color="EX-yellow-green">
      <drainZones>
        <drainZone minCol="83140" maxCol="83140" />
      </drainZones>
      <drainZonesShadow>
        <drainZoneShadow minCol="93777" maxCol="93777" />
        <drainZoneShadow minCol="163337" maxCol="163356" />
      </drainZonesShadow>
    </node>
    <node name="::855709" nid="13782" row="5486" minCol="32806" maxCol="77944" minColSha="50929" maxColSha="163368" color="EX-magenta">
      <drainZones/>
      <drainZonesShadow>
        <drainZoneShadow minCol="93778" maxCol="93780" />
        <drainZoneShadow minCol="163357" maxCol="163368" />
      </drainZonesShadow>
    </node>
    <node name="::856456" nid="13788" row="5487" minCol="32807" maxCol="82716" minColSha="50930" maxColSha="163371" color="EX-green">
      <drainZones/>
      <drainZonesShadow>
        <drainZoneShadow minCol="93781" maxCol="93784" />
        <drainZoneShadow minCol="163369" maxCol="163371" />
      </drainZonesShadow>
    </node>
    <node name="::854380" nid="12565" row="5488" minCol="32808" maxCol="77749" minColSha="50931" maxColSha="163372" color="EX-yellow">
      <drainZones/>
      <drainZonesShadow>
        <drainZoneShadow minCol="93785" maxCol="93785" />
        <drainZoneShadow minCol="163372" maxCol="163372" />
      </drainZonesShadow>
    </node>
    <node name="::856434" nid="11187" row="5489" minCol="32899" maxCol="83142" minColSha="51022" maxColSha="165248" color="EX-purple">
      <drainZones>
        <drainZone minCol="83141" maxCol="83142" />
      </drainZones>
      <drainZonesShadow>
        <drainZoneShadow minCol="93786" maxCol="93790" />
        <drainZoneShadow minCol="163373" maxCol="163391" />
      </drainZonesShadow>
    </node>
    <node name="::852862" nid="11299" row="5490" minCol="32900" maxCol="81808" minColSha="51023" maxColSha="163401" color="EX-dark-purple">
      <drainZones/>
      <drainZonesShadow>
        <drainZoneShadow minCol="93791" maxCol="93802" />
        <drainZoneShadow minCol="163392" maxCol="163401" />
      </drainZonesShadow>
    </node>
    <node name="::854949" nid="12134" row="5491" minCol="32901" maxCol="81783" minColSha="51024" maxColSha="163417" color="EX-dark-red">
      <drainZones/>
      <drainZonesShadow>
        <drainZoneShadow minCol="93803" maxCol="93805" />
        <drainZoneShadow minCol="163402" maxCol="163417" />
      </drainZonesShadow>
    </node>
    <node name="::853582" nid="12466" row="5492" minCol="32902" maxCol="83143" minColSha="51025" maxColSha="165249" color="EX-pale-green">
      <drainZones>
        <drainZone minCol="83143" maxCol="83143" />
      </drainZones>
      <drainZonesShadow>
        <drainZoneShadow minCol="93806" maxCol="93807" />
        <drainZoneShadow minCol="163418" maxCol="163428" />
      </drainZonesShadow>
    </node>
    <node name="::850800" nid="12458" row="5493" minCol="32903" maxCol="79958" minColSha="51026" maxColSha="163438" color="EX-pale-blue">
      <drainZones/>
      <drainZonesShadow>
        <drainZoneShadow minCol="93808" maxCol="93809" />
        <drainZoneShadow minCol="163429" maxCol="163438" />
      </drainZonesShadow>
    </node>
    <node name="::853820" nid="12298" row="5494" minCol="32904" maxCol="62672" minColSha="51027" maxColSha="163441" color="EX-dark-tan">
      <drainZones/>
      <drainZonesShadow>
        <drainZoneShadow minCol="93810" maxCol="93811" />
        <drainZoneShadow minCol="163439" maxCol="163441" />
      </drainZonesShadow>
    </node>
    <node name="::850433" nid="12374" row="5495" minCol="32905" maxCol="54272" minColSha="51028" maxColSha="163442" color="EX-pale-blue-magenta">
      <drainZones/>
      <drainZonesShadow>
        <drainZoneShadow minCol="93812" maxCol="93812" />
        <drainZoneShadow minCol="163442" maxCol="163442" />
      </drainZonesShadow>
    </node>
    <node name="::855128" nid="12172" row="5496" minCol="32982" maxCol="82200" minColSha="51105" maxColSha="163454" color="EX-pale-yellow orange">
      <drainZones/>
      <drainZonesShadow>
        <drainZoneShadow minCol="93813" maxCol="93813" />
        <drainZoneShadow minCol="163443" maxCol="163454" />
      </drainZonesShadow>
    </node>
    <node name="::855331" nid="13795" row="5497" minCol="32983" maxCol="83120" minColSha="51106" maxColSha="163463" color="EX-medium-magenta">
      <drainZones/>
      <drainZonesShadow>
        <drainZoneShadow minCol="93814" maxCol="93815" />
        <drainZoneShadow minCol="163455" maxCol="163463" />
      </drainZonesShadow>
    </node>
    <node name="::854531" nid="12643" row="5498" minCol="32984" maxCol="80667" minColSha="51107" maxColSha="163468" color="EX-pale-red">
      <drainZones/>
      <drainZonesShadow>
        <drainZoneShadow minCol="93816" maxCol="93817" />
        <drainZoneShadow minCol="163464" maxCol="163468" />
      </drainZonesShadow>
    </node>
    <node name="::854965" nid="11478" row="5499" minCol="33057" maxCol="83113" minColSha="51180" maxColSha="163481" color="EX-pale-cyan">
      <drainZones/>
      <drainZonesShadow>
        <drainZoneShadow minCol="93818" maxCol="93820" />
        <drainZoneShadow minCol="163469" maxCol="163481" />
      </drainZonesShadow>
    </node>
    <node name="::852667" nid="12871" row="5500" minCol="33058" maxCol="74971" minColSha="51181" maxColSha="163489" color="EX-pale-yellow-green">
      <drainZones/>
      <drainZonesShadow>
        <drainZoneShadow minCol="93821" maxCol="93822" />
        <drainZoneShadow minCol="163482" maxCol="163489" />
      </drainZonesShadow>
    </node>
    <node name="::850990" nid="11454" row="5501" minCol="33059" maxCol="83144" minColSha="51182" maxColSha="164865" color="EX-pale-purple">
      <drainZones>
        <drainZone minCol="83144" maxCol="83144" />
      </drainZones>
      <drainZonesShadow>
        <drainZoneShadow minCol="93823" maxCol="93823" />
        <drainZoneShadow minCol="163490" maxCol="163493" />
      </drainZonesShadow>
    </node>
    <node name="::855215" nid="12161" row="5502" minCol="33060" maxCol="79547" minColSha="51183" maxColSha="163495" color="EX-pale-magenta">
      <drainZones/>
      <drainZonesShadow>
        <drainZoneShadow minCol="93824" maxCol="93824" />
        <drainZoneShadow minCol="163494" maxCol="163495" />
      </drainZonesShadow>
    </node>
    <node name="::856835" nid="12614" row="5503" minCol="33066" maxCol="82744" minColSha="51189" maxColSha="163512" color="EX-pale-red-orange">
      <drainZones/>
      <drainZonesShadow>
        <drainZoneShadow minCol="93825" maxCol="93827" />
        <drainZoneShadow minCol="163496" maxCol="163512" />
      </drainZonesShadow>
    </node>
    <node name="::851734" nid="11720" row="5504" minCol="33081" maxCol="83108" minColSha="51204" maxColSha="163525" color="EX-blue">
      <drainZones/>
      <drainZonesShadow>
        <drainZoneShadow minCol="93828" maxCol="93831" />
        <drainZoneShadow minCol="163513" maxCol="163525" />
      </drainZonesShadow>
    </node>
    <node name="::852335" nid="12098" row="5505" minCol="33082" maxCol="55363" minColSha="51205" maxColSha="163529" color="EX-orange">
      <drainZones/>
      <drainZonesShadow>
        <drainZoneShadow minCol="93832" maxCol="93832" />
        <drainZoneShadow minCol="163526" maxCol="163529" />
      </drainZonesShadow>
    </node>
    <node name="::851385" nid="10916" row="5506" minCol="33083" maxCol="53225" minColSha="51206" maxColSha="163530" color="EX-dark-cyan">
      <drainZones/>
      <drainZonesShadow>
        <drainZoneShadow minCol="93833" maxCol="93833" />
        <drainZoneShadow minCol="163530" maxCol="163530" />
      </drainZonesShadow>
    </node>
    <node name="::850522" nid="13112" row="5507" minCol="33332" maxCol="83112" minColSha="51455" maxColSha="163547" color="EX-red">
      <drainZones/>
      <drainZonesShadow>
        <drainZoneShadow minCol="93834" maxCol="93835" />
        <drainZoneShadow minCol="163531" maxCol="163547" />
      </drainZonesShadow>
    </node>
    <node name="::852846" nid="10772" row="5508" minCol="33333" maxCol="76993" minColSha="51456" maxColSha="163562" color="EX-dark-orange">
      <drainZones/>
      <drainZonesShadow>
        <drainZoneShadow minCol="93836" maxCol="93837" />
        <drainZoneShadow minCol="163548" maxCol="163562" />
      </drainZonesShadow>
    </node>
    <node name="::853305" nid="12838" row="5509" minCol="33334" maxCol="78331" minColSha="51457" maxColSha="163573" color="EX-dark-gray-purple">
      <drainZones/>
      <drainZonesShadow>
        <drainZoneShadow minCol="93838" maxCol="93839" />
        <drainZoneShadow minCol="163563" maxCol="163573" />
      </drainZonesShadow>
    </node>
    <node name="::850307" nid="12769" row="5510" minCol="33335" maxCol="79190" minColSha="51458" maxColSha="163582" color="EX-cyan">
      <drainZones/>
      <drainZonesShadow>
        <drainZoneShadow minCol="93840" maxCol="93841" />
        <drainZoneShadow minCol="163574" maxCol="163582" />
      </drainZonesShadow>
    </node>
    <node name="::854354" nid="13770" row="5511" minCol="33336" maxCol="81334" minColSha="51459" maxColSha="163590" color="EX-yellow-orange">
      <drainZones/>
      <drainZonesShadow>
        <drainZoneShadow minCol="93842" maxCol="93844" />
        <drainZoneShadow minCol="163583" maxCol="163590" />
      </drainZonesShadow>
    </node>
    <node name="::856415" nid="13268" row="5512" minCol="33337" maxCol="77446" minColSha="51460" maxColSha="163598" color="EX-pure-blue">
      <drainZones/>
      <drainZonesShadow>
        <drainZoneShadow minCol="93845" maxCol="93847" />
        <drainZoneShadow minCol="163591" maxCol="163598" />
      </drainZonesShadow>
    </node>
    <node name="::855257" nid="11127" row="5513" minCol="33338" maxCol="73984" minColSha="51461" maxColSha="163607" color="EX-dark-yellow-green">
      <drainZones/>
      <drainZonesShadow>
        <drainZoneShadow minCol="93848" maxCol="93848" />
        <drainZoneShadow minCol="163599" maxCol="163607" />
      </drainZonesShadow>
    </node>
    <node name="::853473" nid="10829" row="5514" minCol="33339" maxCol="81068" minColSha="51462" maxColSha="163615" color="EX-dark-magenta">
      <drainZones/>
      <drainZonesShadow>
        <drainZoneShadow minCol="93849" maxCol="93849" />
        <drainZoneShadow minCol="163608" maxCol="163615" />
      </drainZonesShadow>
    </node>
    <node name="::855917" nid="13091" row="5515" minCol="33340" maxCol="82917" minColSha="51463" maxColSha="163618" color="EX-dark-green">
      <drainZones/>
      <drainZonesShadow>
        <drainZoneShadow minCol="93850" maxCol="93850" />
        <drainZoneShadow minCol="163616" maxCol="163618" />
      </drainZonesShadow>
    </node>
    <node name="::851263" nid="12770" row="5516" minCol="33416" maxCol="82866" minColSha="51539" maxColSha="163646" color="EX-blue-magenta">
      <drainZones/>
      <drainZonesShadow>
        <drainZoneShadow minCol="93851" maxCol="93858" />
        <drainZoneShadow minCol="163619" maxCol="163646" />
      </drainZonesShadow>
    </node>
    <node name="::853707" nid="12656" row="5517" minCol="33417" maxCol="77750" minColSha="51540" maxColSha="163661" color="EX-yellow-green">
      <drainZones/>
      <drainZonesShadow>
        <drainZoneShadow minCol="93859" maxCol="93859" />
        <drainZoneShadow minCol="163647" maxCol="163661" />
      </drainZonesShadow>
    </node>
    <node name="::856669" nid="12593" row="5518" minCol="33418" maxCol="78055" minColSha="51541" maxColSha="163668" color="EX-magenta">
      <drainZones/>
      <drainZonesShadow>
        <drainZoneShadow minCol="93860" maxCol="93861" />
        <drainZoneShadow minCol="163662" maxCol="163668" />
      </drainZonesShadow>
    </node>
    <node name="::852798" nid="12853" row="5519" minCol="33419" maxCol="73606" minColSha="51542" maxColSha="163673" color="EX-green">
      <drainZones/>
      <drainZonesShadow>
        <drainZoneShadow minCol="93862" maxCol="93862" />
        <drainZoneShadow minCol="163669" maxCol="163673" />
      </drainZonesShadow>
    </node>
    <node name="::851033" nid="12631" row="5520" minCol="33425" maxCol="83147" minColSha="51548" maxColSha="165950" color="EX-yellow">
      <drainZones>
        <drainZone minCol="83145" maxCol="83147" />
      </drainZones>
      <drainZonesShadow>
        <drainZoneShadow minCol="93863" maxCol="93866" />
        <drainZoneShadow minCol="163674" maxCol="163680" />
      </drainZonesShadow>
    </node>
    <node name="::853734" nid="11716" row="5521" minCol="33501" maxCol="83098" minColSha="51624" maxColSha="163691" color="EX-purple">
      <drainZones/>
      <drainZonesShadow>
        <drainZoneShadow minCol="93867" maxCol="93868" />
        <drainZoneShadow minCol="163681" maxCol="163691" />
      </drainZonesShadow>
    </node>
    <node name="::850825" nid="11395" row="5522" minCol="33610" maxCol="82557" minColSha="51733" maxColSha="163710" color="EX-dark-purple">
      <drainZones/>
      <drainZonesShadow>
        <drainZoneShadow minCol="93869" maxCol="93870" />
        <drainZoneShadow minCol="163692" maxCol="163710" />
      </drainZonesShadow>
    </node>
    <node name="::9164925" nid="11019" row="5523" minCol="33611" maxCol="82995" minColSha="51734" maxColSha="163721" color="EX-dark-red">
      <drainZones/>
      <drainZonesShadow>
        <drainZoneShadow minCol="93871" maxCol="93877" />
        <drainZoneShadow minCol="163711" maxCol="163721" />
      </drainZonesShadow>
    </node>
    <node name="::854021" nid="10799" row="5524" minCol="33612" maxCol="83073" minColSha="51735" maxColSha="163728" color="EX-pale-green">
      <drainZones/>
      <drainZonesShadow>
        <drainZoneShadow minCol="93878" maxCol="93886" />
        <drainZoneShadow minCol="163722" maxCol="163728" />
      </drainZonesShadow>
    </node>
    <node name="::854702" nid="10797" row="5525" minCol="33613" maxCol="81480" minColSha="51736" maxColSha="163736" color="EX-pale-blue">
      <drainZones/>
      <drainZonesShadow>
        <drainZoneShadow minCol="93887" maxCol="93889" />
        <drainZoneShadow minCol="163729" maxCol="163736" />
      </drainZonesShadow>
    </node>
    <node name="::855534" nid="10815" row="5526" minCol="33614" maxCol="82662" minColSha="51737" maxColSha="163743" color="EX-dark-tan">
      <drainZones/>
      <drainZonesShadow>
        <drainZoneShadow minCol="93890" maxCol="93891" />
        <drainZoneShadow minCol="163737" maxCol="163743" />
      </drainZonesShadow>
    </node>
    <node name="::851381" nid="13542" row="5527" minCol="33718" maxCol="70957" minColSha="51841" maxColSha="163750" color="EX-pale-blue-magenta">
      <drainZones/>
      <drainZonesShadow>
        <drainZoneShadow minCol="93892" maxCol="93893" />
        <drainZoneShadow minCol="163744" maxCol="163750" />
      </drainZonesShadow>
    </node>
    <node name="::855842" nid="13708" row="5528" minCol="33762" maxCol="83024" minColSha="51885" maxColSha="163772" color="EX-pale-yellow orange">
      <drainZones/>
      <drainZonesShadow>
        <drainZoneShadow minCol="93894" maxCol="93899" />
        <drainZoneShadow minCol="163751" maxCol="163772" />
      </drainZonesShadow>
    </node>
    <node name="::851386" nid="10672" row="5529" minCol="33790" maxCol="83110" minColSha="51913" maxColSha="163777" color="EX-medium-magenta">
      <drainZones/>
      <drainZonesShadow>
        <drainZoneShadow minCol="93900" maxCol="93906" />
        <drainZoneShadow minCol="163773" maxCol="163777" />
      </drainZonesShadow>
    </node>
    <node name="::856757" nid="10774" row="5530" minCol="33791" maxCol="83028" minColSha="51914" maxColSha="163783" color="EX-pale-red">
      <drainZones/>
      <drainZonesShadow>
        <drainZoneShadow minCol="93907" maxCol="93910" />
        <drainZoneShadow minCol="163778" maxCol="163783" />
      </drainZonesShadow>
    </node>
    <node name="::850691" nid="13469" row="5531" minCol="33837" maxCol="83121" minColSha="51960" maxColSha="163796" color="EX-pale-cyan">
      <drainZones/>
      <drainZonesShadow>
        <drainZoneShadow minCol="93911" maxCol="93917" />
        <drainZoneShadow minCol="163784" maxCol="163796" />
      </drainZonesShadow>
    </node>
    <node name="::854841" nid="10914" row="5532" minCol="33838" maxCol="81013" minColSha="51961" maxColSha="163802" color="EX-pale-yellow-green">
      <drainZones/>
      <drainZonesShadow>
        <drainZoneShadow minCol="93918" maxCol="93919" />
        <drainZoneShadow minCol="163797" maxCol="163802" />
      </drainZonesShadow>
    </node>
    <node name="::856292" nid="11172" row="5533" minCol="33928" maxCol="83002" minColSha="52051" maxColSha="163816" color="EX-pale-purple">
      <drainZones/>
      <drainZonesShadow>
        <drainZoneShadow minCol="93920" maxCol="93925" />
        <drainZoneShadow minCol="163803" maxCol="163816" />
      </drainZonesShadow>
    </node>
    <node name="::856864" nid="12308" row="5534" minCol="34267" maxCol="82594" minColSha="52390" maxColSha="163829" color="EX-pale-magenta">
      <drainZones/>
      <drainZonesShadow>
        <drainZoneShadow minCol="93926" maxCol="93938" />
        <drainZoneShadow minCol="163817" maxCol="163829" />
      </drainZonesShadow>
    </node>
    <node name="::852992" nid="12265" row="5535" minCol="34268" maxCol="82096" minColSha="52391" maxColSha="163836" color="EX-pale-red-orange">
      <drainZones/>
      <drainZonesShadow>
        <drainZoneShadow minCol="93939" maxCol="93942" />
        <drainZoneShadow minCol="163830" maxCol="163836" />
      </drainZonesShadow>
    </node>
    <node name="::856752" nid="10633" row="5536" minCol="34316" maxCol="83148" minColSha="52439" maxColSha="164273" color="EX-blue">
      <drainZones>
        <drainZone minCol="83148" maxCol="83148" />
      </drainZones>
      <drainZonesShadow>
        <drainZoneShadow minCol="93943" maxCol="93945" />
        <drainZoneShadow minCol="163837" maxCol="163848" />
      </drainZonesShadow>
    </node>
    <node name="::850593" nid="11531" row="5537" minCol="34325" maxCol="81366" minColSha="52448" maxColSha="163858" color="EX-orange">
      <drainZones/>
      <drainZonesShadow>
        <drainZoneShadow minCol="93946" maxCol="93948" />
        <drainZoneShadow minCol="163849" maxCol="163858" />
      </drainZonesShadow>
    </node>
    <node name="::852076" nid="11264" row="5538" minCol="34449" maxCol="82737" minColSha="52572" maxColSha="163863" color="EX-dark-cyan">
      <drainZones/>
      <drainZonesShadow>
        <drainZoneShadow minCol="93949" maxCol="93951" />
        <drainZoneShadow minCol="163859" maxCol="163863" />
      </drainZonesShadow>
    </node>
    <node name="::9164977" nid="10867" row="5539" minCol="34534" maxCol="82247" minColSha="52657" maxColSha="163871" color="EX-red">
      <drainZones/>
      <drainZonesShadow>
        <drainZoneShadow minCol="93952" maxCol="93954" />
        <drainZoneShadow minCol="163864" maxCol="163871" />
      </drainZonesShadow>
    </node>
    <node name="::9164894" nid="10864" row="5540" minCol="34535" maxCol="82248" minColSha="52658" maxColSha="163877" color="EX-dark-orange">
      <drainZones/>
      <drainZonesShadow>
        <drainZoneShadow minCol="93955" maxCol="93957" />
        <drainZoneShadow minCol="163872" maxCol="163877" />
      </drainZonesShadow>
    </node>
    <node name="::9164879" nid="12149" row="5541" minCol="34536" maxCol="82249" minColSha="52659" maxColSha="163879" color="EX-dark-gray-purple">
      <drainZones/>
      <drainZonesShadow>
        <drainZoneShadow minCol="93958" maxCol="93960" />
        <drainZoneShadow minCol="163878" maxCol="163879" />
      </drainZonesShadow>
    </node>
    <node name="::856261" nid="12525" row="5542" minCol="34730" maxCol="82260" minColSha="52853" maxColSha="163894" color="EX-cyan">
      <drainZones/>
      <drainZonesShadow>
        <drainZoneShadow minCol="93961" maxCol="93962" />
        <drainZoneShadow minCol="163880" maxCol="163894" />
      </drainZonesShadow>
    </node>
    <node name="::853741" nid="12924" row="5543" minCol="34731" maxCol="77784" minColSha="52854" maxColSha="163902" color="EX-yellow-orange">
      <drainZones/>
      <drainZonesShadow>
        <drainZoneShadow minCol="93963" maxCol="93964" />
        <drainZoneShadow minCol="163895" maxCol="163902" />
      </drainZonesShadow>
    </node>
    <node name="::852796" nid="10780" row="5544" minCol="34745" maxCol="83141" minColSha="52868" maxColSha="163912" color="EX-pure-blue">
      <drainZones/>
      <drainZonesShadow>
        <drainZoneShadow minCol="93965" maxCol="93965" />
        <drainZoneShadow minCol="163903" maxCol="163912" />
      </drainZonesShadow>
    </node>
    <node name="::853104" nid="11566" row="5545" minCol="34746" maxCol="80074" minColSha="52869" maxColSha="163921" color="EX-dark-yellow-green">
      <drainZones/>
      <drainZonesShadow>
        <drainZoneShadow minCol="93966" maxCol="93967" />
        <drainZoneShadow minCol="163913" maxCol="163921" />
      </drainZonesShadow>
    </node>
    <node name="::850709" nid="10882" row="5546" minCol="34813" maxCol="82351" minColSha="52936" maxColSha="163942" color="EX-dark-magenta">
      <drainZones/>
      <drainZonesShadow>
        <drainZoneShadow minCol="93968" maxCol="93971" />
        <drainZoneShadow minCol="163922" maxCol="163942" />
      </drainZonesShadow>
    </node>
    <node name="::851103" nid="12755" row="5547" minCol="34814" maxCol="83075" minColSha="52937" maxColSha="163948" color="EX-dark-green">
      <drainZones/>
      <drainZonesShadow>
        <drainZoneShadow minCol="93972" maxCol="93974" />
        <drainZoneShadow minCol="163943" maxCol="163948" />
      </drainZonesShadow>
    </node>
    <node name="::854371" nid="13962" row="5548" minCol="34873" maxCol="82642" minColSha="52996" maxColSha="163960" color="EX-blue-magenta">
      <drainZones/>
      <drainZonesShadow>
        <drainZoneShadow minCol="93975" maxCol="93975" />
        <drainZoneShadow minCol="163949" maxCol="163960" />
      </drainZonesShadow>
    </node>
    <node name="::854513" nid="12974" row="5549" minCol="34923" maxCol="82437" minColSha="53046" maxColSha="163989" color="EX-yellow-green">
      <drainZones/>
      <drainZonesShadow>
        <drainZoneShadow minCol="93976" maxCol="93978" />
        <drainZoneShadow minCol="163961" maxCol="163989" />
      </drainZonesShadow>
    </node>
    <node name="::856778" nid="11477" row="5550" minCol="34924" maxCol="82273" minColSha="53047" maxColSha="164001" color="EX-magenta">
      <drainZones/>
      <drainZonesShadow>
        <drainZoneShadow minCol="93979" maxCol="93979" />
        <drainZoneShadow minCol="163990" maxCol="164001" />
      </drainZonesShadow>
    </node>
    <node name="::856258" nid="11166" row="5551" minCol="35037" maxCol="68429" minColSha="53160" maxColSha="164018" color="EX-green">
      <drainZones/>
      <drainZonesShadow>
        <drainZoneShadow minCol="93980" maxCol="93980" />
        <drainZoneShadow minCol="164002" maxCol="164018" />
      </drainZonesShadow>
    </node>
    <node name="::854474" nid="13281" row="5552" minCol="35038" maxCol="81003" minColSha="53161" maxColSha="164032" color="EX-yellow">
      <drainZones/>
      <drainZonesShadow>
        <drainZoneShadow minCol="93981" maxCol="93983" />
        <drainZoneShadow minCol="164019" maxCol="164032" />
      </drainZonesShadow>
    </node>
    <node name="::854962" nid="11095" row="5553" minCol="35039" maxCol="81054" minColSha="53162" maxColSha="164048" color="EX-purple">
      <drainZones/>
      <drainZonesShadow>
        <drainZoneShadow minCol="93984" maxCol="93984" />
        <drainZoneShadow minCol="164033" maxCol="164048" />
      </drainZonesShadow>
    </node>
    <node name="::850882" nid="11616" row="5554" minCol="35040" maxCol="81849" minColSha="53163" maxColSha="164060" color="EX-dark-purple">
      <drainZones/>
      <drainZonesShadow>
        <drainZoneShadow minCol="93985" maxCol="93985" />
        <drainZoneShadow minCol="164049" maxCol="164060" />
      </drainZonesShadow>
    </node>
    <node name="::853762" nid="12921" row="5555" minCol="35041" maxCol="81919" minColSha="53164" maxColSha="164064" color="EX-dark-red">
      <drainZones/>
      <drainZonesShadow>
        <drainZoneShadow minCol="93986" maxCol="93994" />
        <drainZoneShadow minCol="164061" maxCol="164064" />
      </drainZonesShadow>
    </node>
    <node name="::856624" nid="11186" row="5556" minCol="35042" maxCol="77015" minColSha="53165" maxColSha="164076" color="EX-pale-green">
      <drainZones/>
      <drainZonesShadow>
        <drainZoneShadow minCol="93995" maxCol="93995" />
        <drainZoneShadow minCol="164065" maxCol="164076" />
      </drainZonesShadow>
    </node>
    <node name="::853152" nid="11316" row="5557" minCol="35043" maxCol="83149" minColSha="53166" maxColSha="165385" color="EX-pale-blue">
      <drainZones>
        <drainZone minCol="83149" maxCol="83149" />
      </drainZones>
      <drainZonesShadow>
        <drainZoneShadow minCol="93996" maxCol="93996" />
        <drainZoneShadow minCol="164077" maxCol="164087" />
      </drainZonesShadow>
    </node>
    <node name="::853408" nid="13951" row="5558" minCol="35044" maxCol="78403" minColSha="53167" maxColSha="164098" color="EX-dark-tan">
      <drainZones/>
      <drainZonesShadow>
        <drainZoneShadow minCol="93997" maxCol="93997" />
        <drainZoneShadow minCol="164088" maxCol="164098" />
      </drainZonesShadow>
    </node>
    <node name="::855671" nid="11132" row="5559" minCol="35045" maxCol="67118" minColSha="53168" maxColSha="164109" color="EX-pale-blue-magenta">
      <drainZones/>
      <drainZonesShadow>
        <drainZoneShadow minCol="93998" maxCol="93998" />
        <drainZoneShadow minCol="164099" maxCol="164109" />
      </drainZonesShadow>
    </node>
    <node name="::856158" nid="13856" row="5560" minCol="35046" maxCol="83150" minColSha="53169" maxColSha="165636" color="EX-pale-yellow orange">
      <drainZones>
        <drainZone minCol="83150" maxCol="83150" />
      </drainZones>
      <drainZonesShadow>
        <drainZoneShadow minCol="93999" maxCol="94001" />
        <drainZoneShadow minCol="164110" maxCol="164118" />
      </drainZonesShadow>
    </node>
    <node name="::851939" nid="13498" row="5561" minCol="35047" maxCol="77753" minColSha="53170" maxColSha="164121" color="EX-medium-magenta">
      <drainZones/>
      <drainZonesShadow>
        <drainZoneShadow minCol="94002" maxCol="94006" />
        <drainZoneShadow minCol="164119" maxCol="164121" />
      </drainZonesShadow>
    </node>
    <node name="::852854" nid="13509" row="5562" minCol="35048" maxCol="81161" minColSha="53171" maxColSha="164124" color="EX-pale-red">
      <drainZones/>
      <drainZonesShadow>
        <drainZoneShadow minCol="94007" maxCol="94011" />
        <drainZoneShadow minCol="164122" maxCol="164124" />
      </drainZonesShadow>
    </node>
    <node name="::854051" nid="11300" row="5563" minCol="35049" maxCol="71949" minColSha="53172" maxColSha="164129" color="EX-pale-cyan">
      <drainZones/>
      <drainZonesShadow>
        <drainZoneShadow minCol="94012" maxCol="94014" />
        <drainZoneShadow minCol="164125" maxCol="164129" />
      </drainZonesShadow>
    </node>
    <node name="::856282" nid="11169" row="5564" minCol="35050" maxCol="67119" minColSha="53173" maxColSha="164136" color="EX-pale-yellow-green">
      <drainZones/>
      <drainZonesShadow>
        <drainZoneShadow minCol="94015" maxCol="94015" />
        <drainZoneShadow minCol="164130" maxCol="164136" />
      </drainZonesShadow>
    </node>
    <node name="::852111" nid="12062" row="5565" minCol="35051" maxCol="70368" minColSha="53174" maxColSha="164142" color="EX-pale-purple">
      <drainZones/>
      <drainZonesShadow>
        <drainZoneShadow minCol="94016" maxCol="94016" />
        <drainZoneShadow minCol="164137" maxCol="164142" />
      </drainZonesShadow>
    </node>
    <node name="::850967" nid="11633" row="5566" minCol="35052" maxCol="71950" minColSha="53175" maxColSha="164147" color="EX-pale-magenta">
      <drainZones/>
      <drainZonesShadow>
        <drainZoneShadow minCol="94017" maxCol="94017" />
        <drainZoneShadow minCol="164143" maxCol="164147" />
      </drainZonesShadow>
    </node>
    <node name="::853069" nid="10798" row="5567" minCol="35053" maxCol="82932" minColSha="53176" maxColSha="164150" color="EX-pale-red-orange">
      <drainZones/>
      <drainZonesShadow>
        <drainZoneShadow minCol="94018" maxCol="94019" />
        <drainZoneShadow minCol="164148" maxCol="164150" />
      </drainZonesShadow>
    </node>
    <node name="::853485" nid="10827" row="5568" minCol="35054" maxCol="79381" minColSha="53177" maxColSha="164154" color="EX-blue">
      <drainZones/>
      <drainZonesShadow>
        <drainZoneShadow minCol="94020" maxCol="94020" />
        <drainZoneShadow minCol="164151" maxCol="164154" />
      </drainZonesShadow>
    </node>
    <node name="::851674" nid="12827" row="5569" minCol="35055" maxCol="65326" minColSha="53178" maxColSha="164156" color="EX-orange">
      <drainZones/>
      <drainZonesShadow>
        <drainZoneShadow minCol="94021" maxCol="94021" />
        <drainZoneShadow minCol="164155" maxCol="164156" />
      </drainZonesShadow>
    </node>
    <node name="::851853" nid="10725" row="5570" minCol="35056" maxCol="65327" minColSha="53179" maxColSha="164158" color="EX-dark-cyan">
      <drainZones/>
      <drainZonesShadow>
        <drainZoneShadow minCol="94022" maxCol="94022" />
        <drainZoneShadow minCol="164157" maxCol="164158" />
      </drainZonesShadow>
    </node>
    <node name="::852928" nid="11311" row="5571" minCol="35057" maxCol="65328" minColSha="53180" maxColSha="164160" color="EX-red">
      <drainZones/>
      <drainZonesShadow>
        <drainZoneShadow minCol="94023" maxCol="94023" />
        <drainZoneShadow minCol="164159" maxCol="164160" />
      </drainZonesShadow>
    </node>
    <node name="::851913" nid="10728" row="5572" minCol="35058" maxCol="55162" minColSha="53181" maxColSha="164161" color="EX-dark-orange">
      <drainZones/>
      <drainZonesShadow>
        <drainZoneShadow minCol="94024" maxCol="94024" />
        <drainZoneShadow minCol="164161" maxCol="164161" />
      </drainZonesShadow>
    </node>
    <node name="::854312" nid="11068" row="5573" minCol="35059" maxCol="55163" minColSha="53182" maxColSha="164162" color="EX-dark-gray-purple">
      <drainZones/>
      <drainZonesShadow>
        <drainZoneShadow minCol="94025" maxCol="94025" />
        <drainZoneShadow minCol="164162" maxCol="164162" />
      </drainZonesShadow>
    </node>
    <node name="::856907" nid="11496" row="5574" minCol="35060" maxCol="55164" minColSha="53183" maxColSha="164163" color="EX-cyan">
      <drainZones/>
      <drainZonesShadow>
        <drainZoneShadow minCol="94026" maxCol="94026" />
        <drainZoneShadow minCol="164163" maxCol="164163" />
      </drainZonesShadow>
    </node>
    <node name="::850530" nid="13132" row="5575" minCol="35112" maxCol="83133" minColSha="53235" maxColSha="164180" color="EX-yellow-orange">
      <drainZones/>
      <drainZonesShadow>
        <drainZoneShadow minCol="94027" maxCol="94029" />
        <drainZoneShadow minCol="164164" maxCol="164180" />
      </drainZonesShadow>
    </node>
    <node name="::851736" nid="12824" row="5576" minCol="35310" maxCol="81090" minColSha="53433" maxColSha="164196" color="EX-pure-blue">
      <drainZones/>
      <drainZonesShadow>
        <drainZoneShadow minCol="94030" maxCol="94031" />
        <drainZoneShadow minCol="164181" maxCol="164196" />
      </drainZonesShadow>
    </node>
    <node name="::853737" nid="13528" row="5577" minCol="35311" maxCol="83128" minColSha="53434" maxColSha="164209" color="EX-dark-yellow-green">
      <drainZones/>
      <drainZonesShadow>
        <drainZoneShadow minCol="94032" maxCol="94032" />
        <drainZoneShadow minCol="164197" maxCol="164209" />
      </drainZonesShadow>
    </node>
    <node name="::852124" nid="13510" row="5578" minCol="35312" maxCol="83116" minColSha="53435" maxColSha="164221" color="EX-dark-magenta">
      <drainZones/>
      <drainZonesShadow>
        <drainZoneShadow minCol="94033" maxCol="94033" />
        <drainZoneShadow minCol="164210" maxCol="164221" />
      </drainZonesShadow>
    </node>
    <node name="::855879" nid="13422" row="5579" minCol="35313" maxCol="80802" minColSha="53436" maxColSha="164232" color="EX-dark-green">
      <drainZones/>
      <drainZonesShadow>
        <drainZoneShadow minCol="94034" maxCol="94034" />
        <drainZoneShadow minCol="164222" maxCol="164232" />
      </drainZonesShadow>
    </node>
    <node name="::852306" nid="13503" row="5580" minCol="35314" maxCol="81428" minColSha="53437" maxColSha="164242" color="EX-blue-magenta">
      <drainZones/>
      <drainZonesShadow>
        <drainZoneShadow minCol="94035" maxCol="94035" />
        <drainZoneShadow minCol="164233" maxCol="164242" />
      </drainZonesShadow>
    </node>
    <node name="::856204" nid="13819" row="5581" minCol="35315" maxCol="64132" minColSha="53438" maxColSha="164251" color="EX-yellow-green">
      <drainZones/>
      <drainZonesShadow>
        <drainZoneShadow minCol="94036" maxCol="94036" />
        <drainZoneShadow minCol="164243" maxCol="164251" />
      </drainZonesShadow>
    </node>
    <node name="::856462" nid="13808" row="5582" minCol="35316" maxCol="82663" minColSha="53439" maxColSha="164256" color="EX-magenta">
      <drainZones/>
      <drainZonesShadow>
        <drainZoneShadow minCol="94037" maxCol="94040" />
        <drainZoneShadow minCol="164252" maxCol="164256" />
      </drainZonesShadow>
    </node>
    <node name="::854075" nid="13744" row="5583" minCol="35317" maxCol="70033" minColSha="53440" maxColSha="164259" color="EX-green">
      <drainZones/>
      <drainZonesShadow>
        <drainZoneShadow minCol="94041" maxCol="94045" />
        <drainZoneShadow minCol="164257" maxCol="164259" />
      </drainZonesShadow>
    </node>
    <node name="::850342" nid="11844" row="5584" minCol="35318" maxCol="69900" minColSha="53441" maxColSha="164264" color="EX-yellow">
      <drainZones/>
      <drainZonesShadow>
        <drainZoneShadow minCol="94046" maxCol="94047" />
        <drainZoneShadow minCol="164260" maxCol="164264" />
      </drainZonesShadow>
    </node>
    <node name="::851818" nid="12826" row="5585" minCol="35319" maxCol="72095" minColSha="53442" maxColSha="164269" color="EX-purple">
      <drainZones/>
      <drainZonesShadow>
        <drainZoneShadow minCol="94048" maxCol="94048" />
        <drainZoneShadow minCol="164265" maxCol="164269" />
      </drainZonesShadow>
    </node>
    <node name="::853317" nid="13513" row="5586" minCol="35320" maxCol="83151" minColSha="53443" maxColSha="164276" color="EX-dark-purple">
      <drainZones>
        <drainZone minCol="83151" maxCol="83151" />
      </drainZones>
      <drainZonesShadow>
        <drainZoneShadow minCol="94049" maxCol="94049" />
        <drainZoneShadow minCol="164270" maxCol="164274" />
      </drainZonesShadow>
    </node>
    <node name="::855663" nid="13801" row="5587" minCol="35321" maxCol="83151" minColSha="53444" maxColSha="164276" color="EX-dark-red">
      <drainZones/>
      <drainZonesShadow>
        <drainZoneShadow minCol="94050" maxCol="94053" />
        <drainZoneShadow minCol="164275" maxCol="164276" />
      </drainZonesShadow>
    </node>
    <node name="::851307" nid="13500" row="5588" minCol="35322" maxCol="82154" minColSha="53445" maxColSha="164280" color="EX-pale-green">
      <drainZones/>
      <drainZonesShadow>
        <drainZoneShadow minCol="94054" maxCol="94054" />
        <drainZoneShadow minCol="164277" maxCol="164280" />
      </drainZonesShadow>
    </node>
    <node name="::853221" nid="13521" row="5589" minCol="35323" maxCol="80024" minColSha="53446" maxColSha="164284" color="EX-pale-blue">
      <drainZones/>
      <drainZonesShadow>
        <drainZoneShadow minCol="94055" maxCol="94055" />
        <drainZoneShadow minCol="164281" maxCol="164284" />
      </drainZonesShadow>
    </node>
    <node name="::853720" nid="13527" row="5590" minCol="35324" maxCol="55373" minColSha="53447" maxColSha="164287" color="EX-dark-tan">
      <drainZones/>
      <drainZonesShadow>
        <drainZoneShadow minCol="94056" maxCol="94057" />
        <drainZoneShadow minCol="164285" maxCol="164287" />
      </drainZonesShadow>
    </node>
    <node name="::855122" nid="13764" row="5591" minCol="35325" maxCol="72023" minColSha="53448" maxColSha="164290" color="EX-pale-blue-magenta">
      <drainZones/>
      <drainZonesShadow>
        <drainZoneShadow minCol="94058" maxCol="94058" />
        <drainZoneShadow minCol="164288" maxCol="164290" />
      </drainZonesShadow>
    </node>
    <node name="::855508" nid="13800" row="5592" minCol="35326" maxCol="69749" minColSha="53449" maxColSha="164292" color="EX-pale-yellow orange">
      <drainZones/>
      <drainZonesShadow>
        <drainZoneShadow minCol="94059" maxCol="94059" />
        <drainZoneShadow minCol="164291" maxCol="164292" />
      </drainZonesShadow>
    </node>
    <node name="::856788" nid="13839" row="5593" minCol="35327" maxCol="64717" minColSha="53450" maxColSha="164294" color="EX-medium-magenta">
      <drainZones/>
      <drainZonesShadow>
        <drainZoneShadow minCol="94060" maxCol="94060" />
        <drainZoneShadow minCol="164293" maxCol="164294" />
      </drainZonesShadow>
    </node>
    <node name="::851637" nid="13491" row="5594" minCol="35328" maxCol="79035" minColSha="53451" maxColSha="164295" color="EX-pale-red">
      <drainZones/>
      <drainZonesShadow>
        <drainZoneShadow minCol="94061" maxCol="94061" />
        <drainZoneShadow minCol="164295" maxCol="164295" />
      </drainZonesShadow>
    </node>
    <node name="::852126" nid="13511" row="5595" minCol="35329" maxCol="71064" minColSha="53452" maxColSha="164296" color="EX-pale-cyan">
      <drainZones/>
      <drainZonesShadow>
        <drainZoneShadow minCol="94062" maxCol="94062" />
        <drainZoneShadow minCol="164296" maxCol="164296" />
      </drainZonesShadow>
    </node>
    <node name="::854338" nid="13249" row="5596" minCol="35377" maxCol="83029" minColSha="53500" maxColSha="164307" color="EX-pale-yellow-green">
      <drainZones/>
      <drainZonesShadow>
        <drainZoneShadow minCol="94063" maxCol="94064" />
        <drainZoneShadow minCol="164297" maxCol="164307" />
      </drainZonesShadow>
    </node>
    <node name="::850740" nid="13747" row="5597" minCol="35378" maxCol="83084" minColSha="53501" maxColSha="164312" color="EX-pale-purple">
      <drainZones/>
      <drainZonesShadow>
        <drainZoneShadow minCol="94065" maxCol="94067" />
        <drainZoneShadow minCol="164308" maxCol="164312" />
      </drainZonesShadow>
    </node>
    <node name="::856031" nid="10979" row="5598" minCol="35659" maxCol="82956" minColSha="53782" maxColSha="164350" color="EX-pale-magenta">
      <drainZones/>
      <drainZonesShadow>
        <drainZoneShadow minCol="94068" maxCol="94071" />
        <drainZoneShadow minCol="164313" maxCol="164350" />
      </drainZonesShadow>
    </node>
    <node name="::852533" nid="11133" row="5599" minCol="35675" maxCol="82702" minColSha="53798" maxColSha="164363" color="EX-pale-red-orange">
      <drainZones/>
      <drainZonesShadow>
        <drainZoneShadow minCol="94072" maxCol="94075" />
        <drainZoneShadow minCol="164351" maxCol="164363" />
      </drainZonesShadow>
    </node>
    <node name="::851005" nid="13123" row="5600" minCol="35696" maxCol="82721" minColSha="53819" maxColSha="164378" color="EX-blue">
      <drainZones/>
      <drainZonesShadow>
        <drainZoneShadow minCol="94076" maxCol="94086" />
        <drainZoneShadow minCol="164364" maxCol="164378" />
      </drainZonesShadow>
    </node>
    <node name="::856660" nid="12037" row="5601" minCol="35743" maxCol="81977" minColSha="53866" maxColSha="164382" color="EX-orange">
      <drainZones/>
      <drainZonesShadow>
        <drainZoneShadow minCol="94087" maxCol="94088" />
        <drainZoneShadow minCol="164379" maxCol="164382" />
      </drainZonesShadow>
    </node>
    <node name="::853756" nid="11439" row="5602" minCol="35791" maxCol="82509" minColSha="53914" maxColSha="164391" color="EX-dark-cyan">
      <drainZones/>
      <drainZonesShadow>
        <drainZoneShadow minCol="94089" maxCol="94090" />
        <drainZoneShadow minCol="164383" maxCol="164391" />
      </drainZonesShadow>
    </node>
    <node name="::851154" nid="12796" row="5603" minCol="35881" maxCol="83104" minColSha="54004" maxColSha="164401" color="EX-red">
      <drainZones/>
      <drainZonesShadow>
        <drainZoneShadow minCol="94091" maxCol="94096" />
        <drainZoneShadow minCol="164392" maxCol="164401" />
      </drainZonesShadow>
    </node>
    <node name="::851078" nid="10746" row="5604" minCol="35882" maxCol="56979" minColSha="54005" maxColSha="164403" color="EX-dark-orange">
      <drainZones/>
      <drainZonesShadow>
        <drainZoneShadow minCol="94097" maxCol="94097" />
        <drainZoneShadow minCol="164402" maxCol="164403" />
      </drainZonesShadow>
    </node>
    <node name="::855756" nid="13688" row="5605" minCol="35912" maxCol="80460" minColSha="54035" maxColSha="164415" color="EX-dark-gray-purple">
      <drainZones/>
      <drainZonesShadow>
        <drainZoneShadow minCol="94098" maxCol="94099" />
        <drainZoneShadow minCol="164404" maxCol="164415" />
      </drainZonesShadow>
    </node>
    <node name="::853684" nid="12904" row="5606" minCol="35913" maxCol="79537" minColSha="54036" maxColSha="164418" color="EX-cyan">
      <drainZones/>
      <drainZonesShadow>
        <drainZoneShadow minCol="94100" maxCol="94101" />
        <drainZoneShadow minCol="164416" maxCol="164418" />
      </drainZonesShadow>
    </node>
    <node name="::852486" nid="12624" row="5607" minCol="35982" maxCol="83152" minColSha="54105" maxColSha="164450" color="EX-yellow-orange">
      <drainZones>
        <drainZone minCol="83152" maxCol="83152" />
      </drainZones>
      <drainZonesShadow>
        <drainZoneShadow minCol="94102" maxCol="94108" />
        <drainZoneShadow minCol="164419" maxCol="164436" />
      </drainZonesShadow>
    </node>
    <node name="::853509" nid="12995" row="5608" minCol="35983" maxCol="83152" minColSha="54106" maxColSha="164450" color="EX-pure-blue">
      <drainZones/>
      <drainZonesShadow>
        <drainZoneShadow minCol="94109" maxCol="94118" />
        <drainZoneShadow minCol="164437" maxCol="164450" />
      </drainZonesShadow>
    </node>
    <node name="::851741" nid="12630" row="5609" minCol="35984" maxCol="82966" minColSha="54107" maxColSha="164457" color="EX-dark-yellow-green">
      <drainZones/>
      <drainZonesShadow>
        <drainZoneShadow minCol="94119" maxCol="94123" />
        <drainZoneShadow minCol="164451" maxCol="164457" />
      </drainZonesShadow>
    </node>
    <node name="::852641" nid="11138" row="5610" minCol="36015" maxCol="81354" minColSha="54138" maxColSha="164462" color="EX-dark-magenta">
      <drainZones/>
      <drainZonesShadow>
        <drainZoneShadow minCol="94124" maxCol="94125" />
        <drainZoneShadow minCol="164458" maxCol="164462" />
      </drainZonesShadow>
    </node>
    <node name="::852145" nid="11482" row="5611" minCol="36033" maxCol="82746" minColSha="54156" maxColSha="164470" color="EX-dark-green">
      <drainZones/>
      <drainZonesShadow>
        <drainZoneShadow minCol="94126" maxCol="94127" />
        <drainZoneShadow minCol="164463" maxCol="164470" />
      </drainZonesShadow>
    </node>
    <node name="::856361" nid="10981" row="5612" minCol="36086" maxCol="83043" minColSha="54209" maxColSha="164495" color="EX-blue-magenta">
      <drainZones/>
      <drainZonesShadow>
        <drainZoneShadow minCol="94128" maxCol="94128" />
        <drainZoneShadow minCol="164471" maxCol="164495" />
      </drainZonesShadow>
    </node>
    <node name="::853842" nid="13739" row="5613" minCol="36087" maxCol="65118" minColSha="54210" maxColSha="164497" color="EX-yellow-green">
      <drainZones/>
      <drainZonesShadow>
        <drainZoneShadow minCol="94129" maxCol="94129" />
        <drainZoneShadow minCol="164496" maxCol="164497" />
      </drainZonesShadow>
    </node>
    <node name="::856021" nid="13917" row="5614" minCol="36139" maxCol="78950" minColSha="54262" maxColSha="164512" color="EX-magenta">
      <drainZones/>
      <drainZonesShadow>
        <drainZoneShadow minCol="94130" maxCol="94133" />
        <drainZoneShadow minCol="164498" maxCol="164512" />
      </drainZonesShadow>
    </node>
    <node name="::851584" nid="11142" row="5615" minCol="36140" maxCol="82620" minColSha="54263" maxColSha="164515" color="EX-green">
      <drainZones/>
      <drainZonesShadow>
        <drainZoneShadow minCol="94134" maxCol="94135" />
        <drainZoneShadow minCol="164513" maxCol="164515" />
      </drainZonesShadow>
    </node>
    <node name="::855650" nid="12197" row="5616" minCol="36192" maxCol="82119" minColSha="54315" maxColSha="164531" color="EX-yellow">
      <drainZones/>
      <drainZonesShadow>
        <drainZoneShadow minCol="94136" maxCol="94136" />
        <drainZoneShadow minCol="164516" maxCol="164531" />
      </drainZonesShadow>
    </node>
    <node name="::854644" nid="13548" row="5617" minCol="36222" maxCol="82609" minColSha="54345" maxColSha="164535" color="EX-purple">
      <drainZones/>
      <drainZonesShadow>
        <drainZoneShadow minCol="94137" maxCol="94138" />
        <drainZoneShadow minCol="164532" maxCol="164535" />
      </drainZonesShadow>
    </node>
    <node name="::852330" nid="13059" row="5618" minCol="36242" maxCol="77604" minColSha="54365" maxColSha="164547" color="EX-dark-purple">
      <drainZones/>
      <drainZonesShadow>
        <drainZoneShadow minCol="94139" maxCol="94140" />
        <drainZoneShadow minCol="164536" maxCol="164547" />
      </drainZonesShadow>
    </node>
    <node name="::852801" nid="11050" row="5619" minCol="36286" maxCol="82856" minColSha="54409" maxColSha="164567" color="EX-dark-red">
      <drainZones/>
      <drainZonesShadow>
        <drainZoneShadow minCol="94141" maxCol="94142" />
        <drainZoneShadow minCol="164548" maxCol="164567" />
      </drainZonesShadow>
    </node>
    <node name="::850663" nid="13444" row="5620" minCol="36301" maxCol="65119" minColSha="54424" maxColSha="164568" color="EX-pale-green">
      <drainZones/>
      <drainZonesShadow>
        <drainZoneShadow minCol="94143" maxCol="94144" />
        <drainZoneShadow minCol="164568" maxCol="164568" />
      </drainZonesShadow>
    </node>
    <node name="::853207" nid="11438" row="5621" minCol="36313" maxCol="83067" minColSha="54436" maxColSha="164581" color="EX-pale-blue">
      <drainZones/>
      <drainZonesShadow>
        <drainZoneShadow minCol="94145" maxCol="94146" />
        <drainZoneShadow minCol="164569" maxCol="164581" />
      </drainZonesShadow>
    </node>
    <node name="::855637" nid="13028" row="5622" minCol="36385" maxCol="83153" minColSha="54508" maxColSha="164617" color="EX-dark-tan">
      <drainZones>
        <drainZone minCol="83153" maxCol="83153" />
      </drainZones>
      <drainZonesShadow>
        <drainZoneShadow minCol="94147" maxCol="94153" />
        <drainZoneShadow minCol="164582" maxCol="164593" />
      </drainZonesShadow>
    </node>
    <node name="::851604" nid="13034" row="5623" minCol="36386" maxCol="67690" minColSha="54509" maxColSha="164595" color="EX-pale-blue-magenta">
      <drainZones/>
      <drainZonesShadow>
        <drainZoneShadow minCol="94154" maxCol="94154" />
        <drainZoneShadow minCol="164594" maxCol="164595" />
      </drainZonesShadow>
    </node>
    <node name="::851420" nid="12798" row="5624" minCol="36421" maxCol="72868" minColSha="54544" maxColSha="164601" color="EX-pale-yellow orange">
      <drainZones/>
      <drainZonesShadow>
        <drainZoneShadow minCol="94155" maxCol="94155" />
        <drainZoneShadow minCol="164596" maxCol="164601" />
      </drainZonesShadow>
    </node>
    <node name="::854253" nid="11775" row="5625" minCol="36456" maxCol="83153" minColSha="54579" maxColSha="164617" color="EX-medium-magenta">
      <drainZones/>
      <drainZonesShadow>
        <drainZoneShadow minCol="94156" maxCol="94157" />
        <drainZoneShadow minCol="164602" maxCol="164617" />
      </drainZonesShadow>
    </node>
    <node name="::851211" nid="12777" row="5626" minCol="36591" maxCol="79144" minColSha="54714" maxColSha="164623" color="EX-pale-red">
      <drainZones/>
      <drainZonesShadow>
        <drainZoneShadow minCol="94158" maxCol="94158" />
        <drainZoneShadow minCol="164618" maxCol="164623" />
      </drainZonesShadow>
    </node>
    <node name="::856429" nid="11391" row="5627" minCol="36735" maxCol="83154" minColSha="54858" maxColSha="164642" color="EX-pale-cyan">
      <drainZones>
        <drainZone minCol="83154" maxCol="83154" />
      </drainZones>
      <drainZonesShadow>
        <drainZoneShadow minCol="94159" maxCol="94164" />
        <drainZoneShadow minCol="164624" maxCol="164633" />
      </drainZonesShadow>
    </node>
    <node name="::850424" nid="13203" row="5628" minCol="36736" maxCol="83154" minColSha="54859" maxColSha="164642" color="EX-pale-yellow-green">
      <drainZones/>
      <drainZonesShadow>
        <drainZoneShadow minCol="94165" maxCol="94168" />
        <drainZoneShadow minCol="164634" maxCol="164642" />
      </drainZonesShadow>
    </node>
    <node name="::850420" nid="12010" row="5629" minCol="36775" maxCol="79428" minColSha="54898" maxColSha="164651" color="EX-pale-purple">
      <drainZones/>
      <drainZonesShadow>
        <drainZoneShadow minCol="94169" maxCol="94172" />
        <drainZoneShadow minCol="164643" maxCol="164651" />
      </drainZonesShadow>
    </node>
    <node name="::856411" nid="12536" row="5630" minCol="36776" maxCol="73233" minColSha="54899" maxColSha="164656" color="EX-pale-magenta">
      <drainZones/>
      <drainZonesShadow>
        <drainZoneShadow minCol="94173" maxCol="94173" />
        <drainZoneShadow minCol="164652" maxCol="164656" />
      </drainZonesShadow>
    </node>
    <node name="::855999" nid="10700" row="5631" minCol="36802" maxCol="82704" minColSha="54925" maxColSha="164659" color="EX-pale-red-orange">
      <drainZones/>
      <drainZonesShadow>
        <drainZoneShadow minCol="94174" maxCol="94177" />
        <drainZoneShadow minCol="164657" maxCol="164659" />
      </drainZonesShadow>
    </node>
    <node name="::856664" nid="13428" row="5632" minCol="36970" maxCol="71152" minColSha="55093" maxColSha="164669" color="EX-blue">
      <drainZones/>
      <drainZonesShadow>
        <drainZoneShadow minCol="94178" maxCol="94178" />
        <drainZoneShadow minCol="164660" maxCol="164669" />
      </drainZonesShadow>
    </node>
    <node name="::856014" nid="13701" row="5633" minCol="37127" maxCol="81433" minColSha="55250" maxColSha="164675" color="EX-orange">
      <drainZones/>
      <drainZonesShadow>
        <drainZoneShadow minCol="94179" maxCol="94179" />
        <drainZoneShadow minCol="164670" maxCol="164675" />
      </drainZonesShadow>
    </node>
    <node name="::851002" nid="11630" row="5634" minCol="37136" maxCol="82431" minColSha="55259" maxColSha="164690" color="EX-dark-cyan">
      <drainZones/>
      <drainZonesShadow>
        <drainZoneShadow minCol="94180" maxCol="94181" />
        <drainZoneShadow minCol="164676" maxCol="164690" />
      </drainZonesShadow>
    </node>
    <node name="::855390" nid="12194" row="5635" minCol="37172" maxCol="82305" minColSha="55295" maxColSha="164696" color="EX-red">
      <drainZones/>
      <drainZonesShadow>
        <drainZoneShadow minCol="94182" maxCol="94182" />
        <drainZoneShadow minCol="164691" maxCol="164696" />
      </drainZonesShadow>
    </node>
    <node name="::854990" nid="11660" row="5636" minCol="37183" maxCol="82127" minColSha="55306" maxColSha="164703" color="EX-dark-orange">
      <drainZones/>
      <drainZonesShadow>
        <drainZoneShadow minCol="94183" maxCol="94183" />
        <drainZoneShadow minCol="164697" maxCol="164703" />
      </drainZonesShadow>
    </node>
    <node name="::854876" nid="12120" row="5637" minCol="37302" maxCol="76322" minColSha="55425" maxColSha="164710" color="EX-dark-gray-purple">
      <drainZones/>
      <drainZonesShadow>
        <drainZoneShadow minCol="94184" maxCol="94186" />
        <drainZoneShadow minCol="164704" maxCol="164710" />
      </drainZonesShadow>
    </node>
    <node name="::855300" nid="13986" row="5638" minCol="37303" maxCol="77447" minColSha="55426" maxColSha="164712" color="EX-cyan">
      <drainZones/>
      <drainZonesShadow>
        <drainZoneShadow minCol="94187" maxCol="94189" />
        <drainZoneShadow minCol="164711" maxCol="164712" />
      </drainZonesShadow>
    </node>
    <node name="::852291" nid="12116" row="5639" minCol="37304" maxCol="82893" minColSha="55427" maxColSha="164714" color="EX-yellow-orange">
      <drainZones/>
      <drainZonesShadow>
        <drainZoneShadow minCol="94190" maxCol="94191" />
        <drainZoneShadow minCol="164713" maxCol="164714" />
      </drainZonesShadow>
    </node>
    <node name="::852715" nid="12412" row="5640" minCol="37316" maxCol="82053" minColSha="55439" maxColSha="164727" color="EX-pure-blue">
      <drainZones/>
      <drainZonesShadow>
        <drainZoneShadow minCol="94192" maxCol="94194" />
        <drainZoneShadow minCol="164715" maxCol="164727" />
      </drainZonesShadow>
    </node>
    <node name="::856060" nid="11382" row="5641" minCol="37402" maxCol="81335" minColSha="55525" maxColSha="164756" color="EX-dark-yellow-green">
      <drainZones/>
      <drainZonesShadow>
        <drainZoneShadow minCol="94195" maxCol="94196" />
        <drainZoneShadow minCol="164728" maxCol="164756" />
      </drainZonesShadow>
    </node>
    <node name="::853970" nid="13692" row="5642" minCol="37403" maxCol="83140" minColSha="55526" maxColSha="164774" color="EX-dark-magenta">
      <drainZones/>
      <drainZonesShadow>
        <drainZoneShadow minCol="94197" maxCol="94203" />
        <drainZoneShadow minCol="164757" maxCol="164774" />
      </drainZonesShadow>
    </node>
    <node name="::854082" nid="11098" row="5643" minCol="37404" maxCol="81637" minColSha="55527" maxColSha="164787" color="EX-dark-green">
      <drainZones/>
      <drainZonesShadow>
        <drainZoneShadow minCol="94204" maxCol="94206" />
        <drainZoneShadow minCol="164775" maxCol="164787" />
      </drainZonesShadow>
    </node>
    <node name="::856792" nid="10640" row="5644" minCol="37405" maxCol="80227" minColSha="55528" maxColSha="164795" color="EX-blue-magenta">
      <drainZones/>
      <drainZonesShadow>
        <drainZoneShadow minCol="94207" maxCol="94212" />
        <drainZoneShadow minCol="164788" maxCol="164795" />
      </drainZonesShadow>
    </node>
    <node name="::850928" nid="11092" row="5645" minCol="37465" maxCol="80804" minColSha="55588" maxColSha="164802" color="EX-yellow-green">
      <drainZones/>
      <drainZonesShadow>
        <drainZoneShadow minCol="94213" maxCol="94214" />
        <drainZoneShadow minCol="164796" maxCol="164802" />
      </drainZonesShadow>
    </node>
    <node name="::852678" nid="11044" row="5646" minCol="37591" maxCol="82892" minColSha="55714" maxColSha="164821" color="EX-magenta">
      <drainZones/>
      <drainZonesShadow>
        <drainZoneShadow minCol="94215" maxCol="94216" />
        <drainZoneShadow minCol="164803" maxCol="164821" />
      </drainZonesShadow>
    </node>
    <node name="::853196" nid="10730" row="5647" minCol="37592" maxCol="79677" minColSha="55715" maxColSha="164830" color="EX-green">
      <drainZones/>
      <drainZonesShadow>
        <drainZoneShadow minCol="94217" maxCol="94217" />
        <drainZoneShadow minCol="164822" maxCol="164830" />
      </drainZonesShadow>
    </node>
    <node name="::853154" nid="11047" row="5648" minCol="37593" maxCol="83155" minColSha="55716" maxColSha="164858" color="EX-yellow">
      <drainZones>
        <drainZone minCol="83155" maxCol="83155" />
      </drainZones>
      <drainZonesShadow>
        <drainZoneShadow minCol="94218" maxCol="94218" />
        <drainZoneShadow minCol="164831" maxCol="164834" />
      </drainZonesShadow>
    </node>
    <node name="::855088" nid="11032" row="5649" minCol="37594" maxCol="78132" minColSha="55717" maxColSha="164838" color="EX-purple">
      <drainZones/>
      <drainZonesShadow>
        <drainZoneShadow minCol="94219" maxCol="94219" />
        <drainZoneShadow minCol="164835" maxCol="164838" />
      </drainZonesShadow>
    </node>
    <node name="::855956" nid="13111" row="5650" minCol="37627" maxCol="83157" minColSha="55750" maxColSha="166078" color="EX-dark-purple">
      <drainZones>
        <drainZone minCol="83156" maxCol="83157" />
      </drainZones>
      <drainZonesShadow>
        <drainZoneShadow minCol="94220" maxCol="94220" />
        <drainZoneShadow minCol="164839" maxCol="164852" />
      </drainZonesShadow>
    </node>
    <node name="::855309" nid="13364" row="5651" minCol="37628" maxCol="83155" minColSha="55751" maxColSha="164858" color="EX-dark-red">
      <drainZones/>
      <drainZonesShadow>
        <drainZoneShadow minCol="94221" maxCol="94221" />
        <drainZoneShadow minCol="164853" maxCol="164858" />
      </drainZonesShadow>
    </node>
    <node name="::851979" nid="11674" row="5652" minCol="37629" maxCol="76304" minColSha="55752" maxColSha="164861" color="EX-pale-green">
      <drainZones/>
      <drainZonesShadow>
        <drainZoneShadow minCol="94222" maxCol="94224" />
        <drainZoneShadow minCol="164859" maxCol="164861" />
      </drainZonesShadow>
    </node>
    <node name="::850402" nid="11645" row="5653" minCol="37630" maxCol="55168" minColSha="55753" maxColSha="164864" color="EX-pale-blue">
      <drainZones/>
      <drainZonesShadow>
        <drainZoneShadow minCol="94225" maxCol="94225" />
        <drainZoneShadow minCol="164862" maxCol="164864" />
      </drainZonesShadow>
    </node>
    <node name="::854352" nid="11458" row="5654" minCol="37631" maxCol="83144" minColSha="55754" maxColSha="164865" color="EX-dark-tan">
      <drainZones/>
      <drainZonesShadow>
        <drainZoneShadow minCol="94226" maxCol="94226" />
        <drainZoneShadow minCol="164865" maxCol="164865" />
      </drainZonesShadow>
    </node>
    <node name="::852785" nid="12431" row="5655" minCol="37720" maxCol="83126" minColSha="55843" maxColSha="164877" color="EX-pale-blue-magenta">
      <drainZones/>
      <drainZonesShadow>
        <drainZoneShadow minCol="94227" maxCol="94228" />
        <drainZoneShadow minCol="164866" maxCol="164877" />
      </drainZonesShadow>
    </node>
    <node name="::855117" nid="12598" row="5656" minCol="37840" maxCol="80905" minColSha="55963" maxColSha="164886" color="EX-pale-yellow orange">
      <drainZones/>
      <drainZonesShadow>
        <drainZoneShadow minCol="94229" maxCol="94229" />
        <drainZoneShadow minCol="164878" maxCol="164886" />
      </drainZonesShadow>
    </node>
    <node name="::856806" nid="12229" row="5657" minCol="37871" maxCol="53292" minColSha="55994" maxColSha="164887" color="EX-medium-magenta">
      <drainZones/>
      <drainZonesShadow>
        <drainZoneShadow minCol="94230" maxCol="94231" />
        <drainZoneShadow minCol="164887" maxCol="164887" />
      </drainZonesShadow>
    </node>
    <node name="::853890" nid="12948" row="5658" minCol="37895" maxCol="83127" minColSha="56018" maxColSha="164898" color="EX-pale-red">
      <drainZones/>
      <drainZonesShadow>
        <drainZoneShadow minCol="94232" maxCol="94232" />
        <drainZoneShadow minCol="164888" maxCol="164898" />
      </drainZonesShadow>
    </node>
    <node name="::852168" nid="13146" row="5659" minCol="37916" maxCol="82057" minColSha="56039" maxColSha="164912" color="EX-pale-cyan">
      <drainZones/>
      <drainZonesShadow>
        <drainZoneShadow minCol="94233" maxCol="94234" />
        <drainZoneShadow minCol="164899" maxCol="164912" />
      </drainZonesShadow>
    </node>
    <node name="::856010" nid="13702" row="5660" minCol="37917" maxCol="72538" minColSha="56040" maxColSha="164917" color="EX-pale-yellow-green">
      <drainZones/>
      <drainZonesShadow>
        <drainZoneShadow minCol="94235" maxCol="94236" />
        <drainZoneShadow minCol="164913" maxCol="164917" />
      </drainZonesShadow>
    </node>
    <node name="::854050" nid="12248" row="5661" minCol="37918" maxCol="65123" minColSha="56041" maxColSha="164919" color="EX-pale-purple">
      <drainZones/>
      <drainZonesShadow>
        <drainZoneShadow minCol="94237" maxCol="94237" />
        <drainZoneShadow minCol="164918" maxCol="164919" />
      </drainZonesShadow>
    </node>
    <node name="::853909" nid="13755" row="5662" minCol="38415" maxCol="83160" minColSha="56538" maxColSha="165723" color="EX-pale-magenta">
      <drainZones>
        <drainZone minCol="83158" maxCol="83160" />
      </drainZones>
      <drainZonesShadow>
        <drainZoneShadow minCol="94238" maxCol="94239" />
        <drainZoneShadow minCol="164920" maxCol="164943" />
      </drainZonesShadow>
    </node>
    <node name="::852819" nid="13751" row="5663" minCol="38416" maxCol="83162" minColSha="56539" maxColSha="165724" color="EX-pale-red-orange">
      <drainZones>
        <drainZone minCol="83161" maxCol="83162" />
      </drainZones>
      <drainZonesShadow>
        <drainZoneShadow minCol="94240" maxCol="94242" />
        <drainZoneShadow minCol="164944" maxCol="164963" />
      </drainZonesShadow>
    </node>
    <node name="::851838" nid="12848" row="5664" minCol="38417" maxCol="83082" minColSha="56540" maxColSha="164983" color="EX-blue">
      <drainZones/>
      <drainZonesShadow>
        <drainZoneShadow minCol="94243" maxCol="94243" />
        <drainZoneShadow minCol="164964" maxCol="164983" />
      </drainZonesShadow>
    </node>
    <node name="::856251" nid="13141" row="5665" minCol="38418" maxCol="82933" minColSha="56541" maxColSha="164995" color="EX-orange">
      <drainZones/>
      <drainZonesShadow>
        <drainZoneShadow minCol="94244" maxCol="94250" />
        <drainZoneShadow minCol="164984" maxCol="164995" />
      </drainZonesShadow>
    </node>
    <node name="::854257" nid="13106" row="5666" minCol="38419" maxCol="82910" minColSha="56542" maxColSha="165007" color="EX-dark-cyan">
      <drainZones/>
      <drainZonesShadow>
        <drainZoneShadow minCol="94251" maxCol="94255" />
        <drainZoneShadow minCol="164996" maxCol="165007" />
      </drainZonesShadow>
    </node>
    <node name="::851859" nid="12836" row="5667" minCol="38420" maxCol="83163" minColSha="56543" maxColSha="165169" color="EX-red">
      <drainZones>
        <drainZone minCol="83163" maxCol="83163" />
      </drainZones>
      <drainZonesShadow>
        <drainZoneShadow minCol="94256" maxCol="94256" />
        <drainZoneShadow minCol="165008" maxCol="165022" />
      </drainZonesShadow>
    </node>
    <node name="::854775" nid="13963" row="5668" minCol="38421" maxCol="82665" minColSha="56544" maxColSha="165036" color="EX-dark-orange">
      <drainZones/>
      <drainZonesShadow>
        <drainZoneShadow minCol="94257" maxCol="94258" />
        <drainZoneShadow minCol="165023" maxCol="165036" />
      </drainZonesShadow>
    </node>
    <node name="::850784" nid="13857" row="5669" minCol="38422" maxCol="83164" minColSha="56545" maxColSha="166282" color="EX-dark-gray-purple">
      <drainZones>
        <drainZone minCol="83164" maxCol="83164" />
      </drainZones>
      <drainZonesShadow>
        <drainZoneShadow minCol="94259" maxCol="94260" />
        <drainZoneShadow minCol="165037" maxCol="165049" />
      </drainZonesShadow>
    </node>
    <node name="::851926" nid="11512" row="5670" minCol="38423" maxCol="83035" minColSha="56546" maxColSha="165061" color="EX-cyan">
      <drainZones/>
      <drainZonesShadow>
        <drainZoneShadow minCol="94261" maxCol="94262" />
        <drainZoneShadow minCol="165050" maxCol="165061" />
      </drainZonesShadow>
    </node>
    <node name="::855555" nid="11836" row="5671" minCol="38424" maxCol="81132" minColSha="56547" maxColSha="165074" color="EX-yellow-orange">
      <drainZones/>
      <drainZonesShadow>
        <drainZoneShadow minCol="94263" maxCol="94263" />
        <drainZoneShadow minCol="165062" maxCol="165074" />
      </drainZonesShadow>
    </node>
    <node name="::852535" nid="11315" row="5672" minCol="38425" maxCol="83161" minColSha="56548" maxColSha="165086" color="EX-pure-blue">
      <drainZones/>
      <drainZonesShadow>
        <drainZoneShadow minCol="94264" maxCol="94264" />
        <drainZoneShadow minCol="165075" maxCol="165086" />
      </drainZonesShadow>
    </node>
    <node name="::854377" nid="13246" row="5673" minCol="38426" maxCol="66845" minColSha="56549" maxColSha="165095" color="EX-dark-yellow-green">
      <drainZones/>
      <drainZonesShadow>
        <drainZoneShadow minCol="94265" maxCol="94266" />
        <drainZoneShadow minCol="165087" maxCol="165095" />
      </drainZonesShadow>
    </node>
    <node name="::856721" nid="12551" row="5674" minCol="38427" maxCol="83103" minColSha="56550" maxColSha="165103" color="EX-dark-magenta">
      <drainZones/>
      <drainZonesShadow>
        <drainZoneShadow minCol="94267" maxCol="94268" />
        <drainZoneShadow minCol="165096" maxCol="165103" />
      </drainZonesShadow>
    </node>
    <node name="::854941" nid="11211" row="5675" minCol="38428" maxCol="79928" minColSha="56551" maxColSha="165111" color="EX-dark-green">
      <drainZones/>
      <drainZonesShadow>
        <drainZoneShadow minCol="94269" maxCol="94269" />
        <drainZoneShadow minCol="165104" maxCol="165111" />
      </drainZonesShadow>
    </node>
    <node name="::852158" nid="11911" row="5676" minCol="38429" maxCol="65333" minColSha="56552" maxColSha="165117" color="EX-blue-magenta">
      <drainZones/>
      <drainZonesShadow>
        <drainZoneShadow minCol="94270" maxCol="94271" />
        <drainZoneShadow minCol="165112" maxCol="165117" />
      </drainZonesShadow>
    </node>
    <node name="::855348" nid="11940" row="5677" minCol="38430" maxCol="82134" minColSha="56553" maxColSha="165123" color="EX-yellow-green">
      <drainZones/>
      <drainZonesShadow>
        <drainZoneShadow minCol="94272" maxCol="94272" />
        <drainZoneShadow minCol="165118" maxCol="165123" />
      </drainZonesShadow>
    </node>
    <node name="::850327" nid="13194" row="5678" minCol="38545" maxCol="83065" minColSha="56668" maxColSha="165137" color="EX-magenta">
      <drainZones/>
      <drainZonesShadow>
        <drainZoneShadow minCol="94273" maxCol="94273" />
        <drainZoneShadow minCol="165124" maxCol="165137" />
      </drainZonesShadow>
    </node>
    <node name="::854711" nid="13482" row="5679" minCol="38722" maxCol="77997" minColSha="56845" maxColSha="165140" color="EX-green">
      <drainZones/>
      <drainZonesShadow>
        <drainZoneShadow minCol="94274" maxCol="94275" />
        <drainZoneShadow minCol="165138" maxCol="165140" />
      </drainZonesShadow>
    </node>
    <node name="::856517" nid="10589" row="5680" minCol="38756" maxCol="81251" minColSha="56879" maxColSha="165162" color="EX-yellow">
      <drainZones/>
      <drainZonesShadow>
        <drainZoneShadow minCol="94276" maxCol="94278" />
        <drainZoneShadow minCol="165141" maxCol="165162" />
      </drainZonesShadow>
    </node>
    <node name="::854364" nid="12964" row="5681" minCol="38770" maxCol="61079" minColSha="56893" maxColSha="165165" color="EX-purple">
      <drainZones/>
      <drainZonesShadow>
        <drainZoneShadow minCol="94279" maxCol="94280" />
        <drainZoneShadow minCol="165163" maxCol="165165" />
      </drainZonesShadow>
    </node>
    <node name="::856230" nid="13972" row="5682" minCol="38841" maxCol="83163" minColSha="56964" maxColSha="165169" color="EX-dark-purple">
      <drainZones/>
      <drainZonesShadow>
        <drainZoneShadow minCol="94281" maxCol="94282" />
        <drainZoneShadow minCol="165166" maxCol="165169" />
      </drainZonesShadow>
    </node>
    <node name="::850678" nid="12065" row="5683" minCol="38884" maxCol="83156" minColSha="57007" maxColSha="165186" color="EX-dark-red">
      <drainZones/>
      <drainZonesShadow>
        <drainZoneShadow minCol="94283" maxCol="94283" />
        <drainZoneShadow minCol="165170" maxCol="165186" />
      </drainZonesShadow>
    </node>
    <node name="::851615" nid="10920" row="5684" minCol="38950" maxCol="83165" minColSha="57073" maxColSha="165227" color="EX-pale-green">
      <drainZones>
        <drainZone minCol="83165" maxCol="83165" />
      </drainZones>
      <drainZonesShadow>
        <drainZoneShadow minCol="94284" maxCol="94287" />
        <drainZoneShadow minCol="165187" maxCol="165208" />
      </drainZonesShadow>
    </node>
    <node name="::855571" nid="11219" row="5685" minCol="38951" maxCol="83165" minColSha="57074" maxColSha="165227" color="EX-pale-blue">
      <drainZones/>
      <drainZonesShadow>
        <drainZoneShadow minCol="94288" maxCol="94292" />
        <drainZoneShadow minCol="165209" maxCol="165227" />
      </drainZonesShadow>
    </node>
    <node name="::854220" nid="11581" row="5686" minCol="39087" maxCol="83143" minColSha="57210" maxColSha="165249" color="EX-dark-tan">
      <drainZones/>
      <drainZonesShadow>
        <drainZoneShadow minCol="94293" maxCol="94293" />
        <drainZoneShadow minCol="165228" maxCol="165249" />
      </drainZonesShadow>
    </node>
    <node name="::850703" nid="12627" row="5687" minCol="39106" maxCol="82843" minColSha="57229" maxColSha="165258" color="EX-pale-blue-magenta">
      <drainZones/>
      <drainZonesShadow>
        <drainZoneShadow minCol="94294" maxCol="94296" />
        <drainZoneShadow minCol="165250" maxCol="165258" />
      </drainZonesShadow>
    </node>
    <node name="::852722" nid="10835" row="5688" minCol="39135" maxCol="83107" minColSha="57258" maxColSha="165272" color="EX-pale-yellow orange">
      <drainZones/>
      <drainZonesShadow>
        <drainZoneShadow minCol="94297" maxCol="94297" />
        <drainZoneShadow minCol="165259" maxCol="165272" />
      </drainZonesShadow>
    </node>
    <node name="::856825" nid="13296" row="5689" minCol="39250" maxCol="81412" minColSha="57373" maxColSha="165290" color="EX-medium-magenta">
      <drainZones/>
      <drainZonesShadow>
        <drainZoneShadow minCol="94298" maxCol="94299" />
        <drainZoneShadow minCol="165273" maxCol="165290" />
      </drainZonesShadow>
    </node>
    <node name="::853574" nid="13464" row="5690" minCol="39251" maxCol="83012" minColSha="57374" maxColSha="165296" color="EX-pale-red">
      <drainZones/>
      <drainZonesShadow>
        <drainZoneShadow minCol="94300" maxCol="94307" />
        <drainZoneShadow minCol="165291" maxCol="165296" />
      </drainZonesShadow>
    </node>
    <node name="::855870" nid="11897" row="5691" minCol="39252" maxCol="80912" minColSha="57375" maxColSha="165301" color="EX-pale-cyan">
      <drainZones/>
      <drainZonesShadow>
        <drainZoneShadow minCol="94308" maxCol="94309" />
        <drainZoneShadow minCol="165297" maxCol="165301" />
      </drainZonesShadow>
    </node>
    <node name="::856540" nid="12214" row="5692" minCol="39253" maxCol="80334" minColSha="57376" maxColSha="165304" color="EX-pale-yellow-green">
      <drainZones/>
      <drainZonesShadow>
        <drainZoneShadow minCol="94310" maxCol="94310" />
        <drainZoneShadow minCol="165302" maxCol="165304" />
      </drainZonesShadow>
    </node>
    <node name="::850389" nid="11178" row="5693" minCol="39695" maxCol="82311" minColSha="57818" maxColSha="165327" color="EX-pale-purple">
      <drainZones/>
      <drainZonesShadow>
        <drainZoneShadow minCol="94311" maxCol="94311" />
        <drainZoneShadow minCol="165305" maxCol="165327" />
      </drainZonesShadow>
    </node>
    <node name="::851379" nid="12791" row="5694" minCol="39696" maxCol="83166" minColSha="57819" maxColSha="165607" color="EX-pale-magenta">
      <drainZones>
        <drainZone minCol="83166" maxCol="83166" />
      </drainZones>
      <drainZonesShadow>
        <drainZoneShadow minCol="94312" maxCol="94314" />
        <drainZoneShadow minCol="165328" maxCol="165345" />
      </drainZonesShadow>
    </node>
    <node name="::856088" nid="12504" row="5695" minCol="39697" maxCol="82225" minColSha="57820" maxColSha="165362" color="EX-pale-red-orange">
      <drainZones/>
      <drainZonesShadow>
        <drainZoneShadow minCol="94315" maxCol="94315" />
        <drainZoneShadow minCol="165346" maxCol="165362" />
      </drainZonesShadow>
    </node>
    <node name="::855971" nid="13114" row="5696" minCol="39698" maxCol="82476" minColSha="57821" maxColSha="165370" color="EX-blue">
      <drainZones/>
      <drainZonesShadow>
        <drainZoneShadow minCol="94316" maxCol="94317" />
        <drainZoneShadow minCol="165363" maxCol="165370" />
      </drainZonesShadow>
    </node>
    <node name="::852590" nid="11267" row="5697" minCol="39699" maxCol="79124" minColSha="57822" maxColSha="165378" color="EX-orange">
      <drainZones/>
      <drainZonesShadow>
        <drainZoneShadow minCol="94318" maxCol="94318" />
        <drainZoneShadow minCol="165371" maxCol="165378" />
      </drainZonesShadow>
    </node>
    <node name="::854652" nid="12108" row="5698" minCol="39700" maxCol="83149" minColSha="57823" maxColSha="165385" color="EX-dark-cyan">
      <drainZones/>
      <drainZonesShadow>
        <drainZoneShadow minCol="94319" maxCol="94320" />
        <drainZoneShadow minCol="165379" maxCol="165385" />
      </drainZonesShadow>
    </node>
    <node name="::852273" nid="12082" row="5699" minCol="39767" maxCol="82879" minColSha="57890" maxColSha="165394" color="EX-red">
      <drainZones/>
      <drainZonesShadow>
        <drainZoneShadow minCol="94321" maxCol="94321" />
        <drainZoneShadow minCol="165386" maxCol="165394" />
      </drainZonesShadow>
    </node>
    <node name="::852889" nid="13569" row="5700" minCol="39768" maxCol="82940" minColSha="57891" maxColSha="165399" color="EX-dark-orange">
      <drainZones/>
      <drainZonesShadow>
        <drainZoneShadow minCol="94322" maxCol="94324" />
        <drainZoneShadow minCol="165395" maxCol="165399" />
      </drainZonesShadow>
    </node>
    <node name="::856800" nid="11479" row="5701" minCol="39769" maxCol="76867" minColSha="57892" maxColSha="165405" color="EX-dark-gray-purple">
      <drainZones/>
      <drainZonesShadow>
        <drainZoneShadow minCol="94325" maxCol="94326" />
        <drainZoneShadow minCol="165400" maxCol="165405" />
      </drainZonesShadow>
    </node>
    <node name="::855037" nid="11678" row="5702" minCol="39785" maxCol="69915" minColSha="57908" maxColSha="165406" color="EX-cyan">
      <drainZones/>
      <drainZonesShadow>
        <drainZoneShadow minCol="94327" maxCol="94328" />
        <drainZoneShadow minCol="165406" maxCol="165406" />
      </drainZonesShadow>
    </node>
    <node name="::855236" nid="12166" row="5703" minCol="39875" maxCol="83069" minColSha="57998" maxColSha="165426" color="EX-yellow-orange">
      <drainZones/>
      <drainZonesShadow>
        <drainZoneShadow minCol="94329" maxCol="94330" />
        <drainZoneShadow minCol="165407" maxCol="165426" />
      </drainZonesShadow>
    </node>
    <node name="::855850" nid="13060" row="5704" minCol="39876" maxCol="56991" minColSha="57999" maxColSha="165428" color="EX-pure-blue">
      <drainZones/>
      <drainZonesShadow>
        <drainZoneShadow minCol="94331" maxCol="94331" />
        <drainZoneShadow minCol="165427" maxCol="165428" />
      </drainZonesShadow>
    </node>
    <node name="::855505" nid="11104" row="5705" minCol="39962" maxCol="83167" minColSha="58085" maxColSha="165909" color="EX-dark-yellow-green">
      <drainZones>
        <drainZone minCol="83167" maxCol="83167" />
      </drainZones>
      <drainZonesShadow>
        <drainZoneShadow minCol="94332" maxCol="94335" />
        <drainZoneShadow minCol="165429" maxCol="165460" />
      </drainZonesShadow>
    </node>
    <node name="::852562" nid="13340" row="5706" minCol="39983" maxCol="67123" minColSha="58106" maxColSha="165461" color="EX-dark-magenta">
      <drainZones/>
      <drainZonesShadow>
        <drainZoneShadow minCol="94336" maxCol="94336" />
        <drainZoneShadow minCol="165461" maxCol="165461" />
      </drainZonesShadow>
    </node>
    <node name="::854819" nid="13632" row="5707" minCol="40256" maxCol="80717" minColSha="58379" maxColSha="165475" color="EX-dark-green">
      <drainZones/>
      <drainZonesShadow>
        <drainZoneShadow minCol="94337" maxCol="94337" />
        <drainZoneShadow minCol="165462" maxCol="165475" />
      </drainZonesShadow>
    </node>
    <node name="::855690" nid="13783" row="5708" minCol="40257" maxCol="55382" minColSha="58380" maxColSha="165478" color="EX-blue-magenta">
      <drainZones/>
      <drainZonesShadow>
        <drainZoneShadow minCol="94338" maxCol="94338" />
        <drainZoneShadow minCol="165476" maxCol="165478" />
      </drainZonesShadow>
    </node>
    <node name="::854506" nid="11791" row="5709" minCol="40286" maxCol="65128" minColSha="58409" maxColSha="165484" color="EX-yellow-green">
      <drainZones/>
      <drainZonesShadow>
        <drainZoneShadow minCol="94339" maxCol="94339" />
        <drainZoneShadow minCol="165479" maxCol="165484" />
      </drainZonesShadow>
    </node>
    <node name="::853916" nid="12947" row="5710" minCol="40287" maxCol="82011" minColSha="58410" maxColSha="165489" color="EX-magenta">
      <drainZones/>
      <drainZonesShadow>
        <drainZoneShadow minCol="94340" maxCol="94340" />
        <drainZoneShadow minCol="165485" maxCol="165489" />
      </drainZonesShadow>
    </node>
    <node name="::852161" nid="12908" row="5711" minCol="40288" maxCol="65335" minColSha="58411" maxColSha="165493" color="EX-green">
      <drainZones/>
      <drainZonesShadow>
        <drainZoneShadow minCol="94341" maxCol="94341" />
        <drainZoneShadow minCol="165490" maxCol="165493" />
      </drainZonesShadow>
    </node>
    <node name="::853014" nid="12247" row="5712" minCol="40309" maxCol="61081" minColSha="58432" maxColSha="165494" color="EX-yellow">
      <drainZones/>
      <drainZonesShadow>
        <drainZoneShadow minCol="94342" maxCol="94342" />
        <drainZoneShadow minCol="165494" maxCol="165494" />
      </drainZonesShadow>
    </node>
    <node name="::854290" nid="13147" row="5713" minCol="40350" maxCol="82854" minColSha="58473" maxColSha="165527" color="EX-purple">
      <drainZones/>
      <drainZonesShadow>
        <drainZoneShadow minCol="94343" maxCol="94345" />
        <drainZoneShadow minCol="165495" maxCol="165527" />
      </drainZonesShadow>
    </node>
    <node name="::855607" nid="11988" row="5714" minCol="40351" maxCol="82959" minColSha="58474" maxColSha="165548" color="EX-dark-purple">
      <drainZones/>
      <drainZonesShadow>
        <drainZoneShadow minCol="94346" maxCol="94346" />
        <drainZoneShadow minCol="165528" maxCol="165548" />
      </drainZonesShadow>
    </node>
    <node name="::856144" nid="13470" row="5715" minCol="40383" maxCol="82058" minColSha="58506" maxColSha="165573" color="EX-dark-red">
      <drainZones/>
      <drainZonesShadow>
        <drainZoneShadow minCol="94347" maxCol="94349" />
        <drainZoneShadow minCol="165549" maxCol="165573" />
      </drainZonesShadow>
    </node>
    <node name="::855785" nid="13682" row="5716" minCol="40404" maxCol="82059" minColSha="58527" maxColSha="165581" color="EX-pale-green">
      <drainZones/>
      <drainZonesShadow>
        <drainZoneShadow minCol="94350" maxCol="94352" />
        <drainZoneShadow minCol="165574" maxCol="165581" />
      </drainZonesShadow>
    </node>
    <node name="::853056" nid="11308" row="5717" minCol="40456" maxCol="83168" minColSha="58579" maxColSha="166332" color="EX-pale-blue">
      <drainZones>
        <drainZone minCol="83168" maxCol="83168" />
      </drainZones>
      <drainZonesShadow>
        <drainZoneShadow minCol="94353" maxCol="94353" />
        <drainZoneShadow minCol="165582" maxCol="165592" />
      </drainZonesShadow>
    </node>
    <node name="::854542" nid="12079" row="5718" minCol="40550" maxCol="80886" minColSha="58673" maxColSha="165597" color="EX-dark-tan">
      <drainZones/>
      <drainZonesShadow>
        <drainZoneShadow minCol="94354" maxCol="94354" />
        <drainZoneShadow minCol="165593" maxCol="165597" />
      </drainZonesShadow>
    </node>
    <node name="::855417" nid="10913" row="5719" minCol="40767" maxCol="83166" minColSha="58890" maxColSha="165607" color="EX-pale-blue-magenta">
      <drainZones/>
      <drainZonesShadow>
        <drainZoneShadow minCol="94355" maxCol="94356" />
        <drainZoneShadow minCol="165598" maxCol="165607" />
      </drainZonesShadow>
    </node>
    <node name="::852958" nid="12345" row="5720" minCol="40839" maxCol="82422" minColSha="58962" maxColSha="165616" color="EX-pale-yellow orange">
      <drainZones/>
      <drainZonesShadow>
        <drainZoneShadow minCol="94357" maxCol="94357" />
        <drainZoneShadow minCol="165608" maxCol="165616" />
      </drainZonesShadow>
    </node>
    <node name="::856433" nid="12218" row="5721" minCol="40840" maxCol="53320" minColSha="58963" maxColSha="165617" color="EX-medium-magenta">
      <drainZones/>
      <drainZonesShadow>
        <drainZoneShadow minCol="94358" maxCol="94358" />
        <drainZoneShadow minCol="165617" maxCol="165617" />
      </drainZonesShadow>
    </node>
    <node name="::850509" nid="13206" row="5722" minCol="40868" maxCol="83076" minColSha="58991" maxColSha="165624" color="EX-pale-red">
      <drainZones/>
      <drainZonesShadow>
        <drainZoneShadow minCol="94359" maxCol="94359" />
        <drainZoneShadow minCol="165618" maxCol="165624" />
      </drainZonesShadow>
    </node>
    <node name="::851918" nid="12866" row="5723" minCol="41271" maxCol="83150" minColSha="59394" maxColSha="165636" color="EX-pale-cyan">
      <drainZones/>
      <drainZonesShadow>
        <drainZoneShadow minCol="94360" maxCol="94362" />
        <drainZoneShadow minCol="165625" maxCol="165636" />
      </drainZonesShadow>
    </node>
    <node name="::853794" nid="12245" row="5724" minCol="41272" maxCol="78414" minColSha="59395" maxColSha="165639" color="EX-pale-yellow-green">
      <drainZones/>
      <drainZonesShadow>
        <drainZoneShadow minCol="94363" maxCol="94363" />
        <drainZoneShadow minCol="165637" maxCol="165639" />
      </drainZonesShadow>
    </node>
    <node name="::855052" nid="12148" row="5725" minCol="41374" maxCol="83089" minColSha="59497" maxColSha="165667" color="EX-pale-purple">
      <drainZones/>
      <drainZonesShadow>
        <drainZoneShadow minCol="94364" maxCol="94365" />
        <drainZoneShadow minCol="165640" maxCol="165667" />
      </drainZonesShadow>
    </node>
    <node name="::853706" nid="12901" row="5726" minCol="41375" maxCol="75155" minColSha="59498" maxColSha="165675" color="EX-pale-magenta">
      <drainZones/>
      <drainZonesShadow>
        <drainZoneShadow minCol="94366" maxCol="94367" />
        <drainZoneShadow minCol="165668" maxCol="165675" />
      </drainZonesShadow>
    </node>
    <node name="::856714" nid="12133" row="5727" minCol="41407" maxCol="79522" minColSha="59530" maxColSha="165677" color="EX-pale-red-orange">
      <drainZones/>
      <drainZonesShadow>
        <drainZoneShadow minCol="94368" maxCol="94368" />
        <drainZoneShadow minCol="165676" maxCol="165677" />
      </drainZonesShadow>
    </node>
    <node name="::853787" nid="11302" row="5728" minCol="41541" maxCol="81751" minColSha="59664" maxColSha="165681" color="EX-blue">
      <drainZones/>
      <drainZonesShadow>
        <drainZoneShadow minCol="94369" maxCol="94370" />
        <drainZoneShadow minCol="165678" maxCol="165681" />
      </drainZonesShadow>
    </node>
    <node name="::854563" nid="11292" row="5729" minCol="41542" maxCol="65130" minColSha="59665" maxColSha="165683" color="EX-orange">
      <drainZones/>
      <drainZonesShadow>
        <drainZoneShadow minCol="94371" maxCol="94371" />
        <drainZoneShadow minCol="165682" maxCol="165683" />
      </drainZonesShadow>
    </node>
    <node name="::855760" nid="13929" row="5730" minCol="41551" maxCol="80011" minColSha="59674" maxColSha="165688" color="EX-dark-cyan">
      <drainZones/>
      <drainZonesShadow>
        <drainZoneShadow minCol="94372" maxCol="94372" />
        <drainZoneShadow minCol="165684" maxCol="165688" />
      </drainZonesShadow>
    </node>
    <node name="::855707" nid="11431" row="5731" minCol="41607" maxCol="81914" minColSha="59730" maxColSha="165695" color="EX-red">
      <drainZones/>
      <drainZonesShadow>
        <drainZoneShadow minCol="94373" maxCol="94374" />
        <drainZoneShadow minCol="165689" maxCol="165695" />
      </drainZonesShadow>
    </node>
    <node name="::854974" nid="13615" row="5732" minCol="41784" maxCol="81092" minColSha="59907" maxColSha="165709" color="EX-dark-orange">
      <drainZones/>
      <drainZonesShadow>
        <drainZoneShadow minCol="94375" maxCol="94376" />
        <drainZoneShadow minCol="165696" maxCol="165709" />
      </drainZonesShadow>
    </node>
    <node name="::852069" nid="12160" row="5733" minCol="41785" maxCol="82359" minColSha="59908" maxColSha="165712" color="EX-dark-gray-purple">
      <drainZones/>
      <drainZonesShadow>
        <drainZoneShadow minCol="94377" maxCol="94378" />
        <drainZoneShadow minCol="165710" maxCol="165712" />
      </drainZonesShadow>
    </node>
    <node name="::851910" nid="11416" row="5734" minCol="41956" maxCol="83146" minColSha="60079" maxColSha="165716" color="EX-cyan">
      <drainZones/>
      <drainZonesShadow>
        <drainZoneShadow minCol="94379" maxCol="94380" />
        <drainZoneShadow minCol="165713" maxCol="165716" />
      </drainZonesShadow>
    </node>
    <node name="::852249" nid="11494" row="5735" minCol="41995" maxCol="83162" minColSha="60118" maxColSha="165724" color="EX-yellow-orange">
      <drainZones/>
      <drainZonesShadow>
        <drainZoneShadow minCol="94381" maxCol="94382" />
        <drainZoneShadow minCol="165717" maxCol="165724" />
      </drainZonesShadow>
    </node>
    <node name="::855113" nid="12173" row="5736" minCol="42051" maxCol="54338" minColSha="60174" maxColSha="165725" color="EX-pure-blue">
      <drainZones/>
      <drainZonesShadow>
        <drainZoneShadow minCol="94383" maxCol="94384" />
        <drainZoneShadow minCol="165725" maxCol="165725" />
      </drainZonesShadow>
    </node>
    <node name="::852261" nid="11240" row="5737" minCol="42210" maxCol="82170" minColSha="60333" maxColSha="165732" color="EX-dark-yellow-green">
      <drainZones/>
      <drainZonesShadow>
        <drainZoneShadow minCol="94385" maxCol="94385" />
        <drainZoneShadow minCol="165726" maxCol="165732" />
      </drainZonesShadow>
    </node>
    <node name="::852538" nid="11229" row="5738" minCol="42211" maxCol="82586" minColSha="60334" maxColSha="165735" color="EX-dark-magenta">
      <drainZones/>
      <drainZonesShadow>
        <drainZoneShadow minCol="94386" maxCol="94388" />
        <drainZoneShadow minCol="165733" maxCol="165735" />
      </drainZonesShadow>
    </node>
    <node name="::855615" nid="11148" row="5739" minCol="42212" maxCol="55173" minColSha="60335" maxColSha="165736" color="EX-dark-green">
      <drainZones/>
      <drainZonesShadow>
        <drainZoneShadow minCol="94389" maxCol="94389" />
        <drainZoneShadow minCol="165736" maxCol="165736" />
      </drainZonesShadow>
    </node>
    <node name="::855967" nid="13250" row="5740" minCol="42282" maxCol="78755" minColSha="60405" maxColSha="165749" color="EX-blue-magenta">
      <drainZones/>
      <drainZonesShadow>
        <drainZoneShadow minCol="94390" maxCol="94390" />
        <drainZoneShadow minCol="165737" maxCol="165749" />
      </drainZonesShadow>
    </node>
    <node name="::9164878" nid="10756" row="5741" minCol="42283" maxCol="77863" minColSha="60406" maxColSha="165752" color="EX-yellow-green">
      <drainZones/>
      <drainZonesShadow>
        <drainZoneShadow minCol="94391" maxCol="94391" />
        <drainZoneShadow minCol="165750" maxCol="165752" />
      </drainZonesShadow>
    </node>
    <node name="::9164912" nid="13568" row="5742" minCol="42284" maxCol="77864" minColSha="60407" maxColSha="165755" color="EX-magenta">
      <drainZones/>
      <drainZonesShadow>
        <drainZoneShadow minCol="94392" maxCol="94392" />
        <drainZoneShadow minCol="165753" maxCol="165755" />
      </drainZonesShadow>
    </node>
    <node name="::853594" nid="11746" row="5743" minCol="42369" maxCol="81744" minColSha="60492" maxColSha="165761" color="EX-green">
      <drainZones/>
      <drainZonesShadow>
        <drainZoneShadow minCol="94393" maxCol="94393" />
        <drainZoneShadow minCol="165756" maxCol="165761" />
      </drainZonesShadow>
    </node>
    <node name="::853823" nid="13584" row="5744" minCol="42370" maxCol="79471" minColSha="60493" maxColSha="165766" color="EX-yellow">
      <drainZones/>
      <drainZonesShadow>
        <drainZoneShadow minCol="94394" maxCol="94394" />
        <drainZoneShadow minCol="165762" maxCol="165766" />
      </drainZonesShadow>
    </node>
    <node name="::851189" nid="13944" row="5745" minCol="42371" maxCol="65336" minColSha="60494" maxColSha="165769" color="EX-purple">
      <drainZones/>
      <drainZonesShadow>
        <drainZoneShadow minCol="94395" maxCol="94395" />
        <drainZoneShadow minCol="165767" maxCol="165769" />
      </drainZonesShadow>
    </node>
    <node name="::854369" nid="12427" row="5746" minCol="42431" maxCol="81007" minColSha="60554" maxColSha="165776" color="EX-dark-purple">
      <drainZones/>
      <drainZonesShadow>
        <drainZoneShadow minCol="94396" maxCol="94399" />
        <drainZoneShadow minCol="165770" maxCol="165776" />
      </drainZonesShadow>
    </node>
    <node name="::852517" nid="10751" row="5747" minCol="42432" maxCol="65135" minColSha="60555" maxColSha="165781" color="EX-dark-red">
      <drainZones/>
      <drainZonesShadow>
        <drainZoneShadow minCol="94400" maxCol="94400" />
        <drainZoneShadow minCol="165777" maxCol="165781" />
      </drainZonesShadow>
    </node>
    <node name="::853613" nid="12878" row="5748" minCol="42517" maxCol="83169" minColSha="60640" maxColSha="166020" color="EX-pale-green">
      <drainZones>
        <drainZone minCol="83169" maxCol="83169" />
      </drainZones>
      <drainZonesShadow>
        <drainZoneShadow minCol="94401" maxCol="94401" />
        <drainZoneShadow minCol="165782" maxCol="165794" />
      </drainZonesShadow>
    </node>
    <node name="::852934" nid="13531" row="5749" minCol="42518" maxCol="80279" minColSha="60641" maxColSha="165799" color="EX-pale-blue">
      <drainZones/>
      <drainZonesShadow>
        <drainZoneShadow minCol="94402" maxCol="94402" />
        <drainZoneShadow minCol="165795" maxCol="165799" />
      </drainZonesShadow>
    </node>
    <node name="::855140" nid="13553" row="5750" minCol="42519" maxCol="78849" minColSha="60642" maxColSha="165800" color="EX-dark-tan">
      <drainZones/>
      <drainZonesShadow>
        <drainZoneShadow minCol="94403" maxCol="94403" />
        <drainZoneShadow minCol="165800" maxCol="165800" />
      </drainZonesShadow>
    </node>
    <node name="::855876" nid="13707" row="5751" minCol="42597" maxCol="72960" minColSha="60720" maxColSha="165809" color="EX-pale-blue-magenta">
      <drainZones/>
      <drainZonesShadow>
        <drainZoneShadow minCol="94404" maxCol="94404" />
        <drainZoneShadow minCol="165801" maxCol="165809" />
      </drainZonesShadow>
    </node>
    <node name="::856365" nid="13948" row="5752" minCol="42649" maxCol="74726" minColSha="60772" maxColSha="165820" color="EX-pale-yellow orange">
      <drainZones/>
      <drainZonesShadow>
        <drainZoneShadow minCol="94405" maxCol="94406" />
        <drainZoneShadow minCol="165810" maxCol="165820" />
      </drainZonesShadow>
    </node>
    <node name="::852139" nid="11031" row="5753" minCol="42650" maxCol="80785" minColSha="60773" maxColSha="165825" color="EX-medium-magenta">
      <drainZones/>
      <drainZonesShadow>
        <drainZoneShadow minCol="94407" maxCol="94407" />
        <drainZoneShadow minCol="165821" maxCol="165825" />
      </drainZonesShadow>
    </node>
    <node name="::852382" nid="12835" row="5754" minCol="42808" maxCol="83090" minColSha="60931" maxColSha="165850" color="EX-pale-red">
      <drainZones/>
      <drainZonesShadow>
        <drainZoneShadow minCol="94408" maxCol="94409" />
        <drainZoneShadow minCol="165826" maxCol="165850" />
      </drainZonesShadow>
    </node>
    <node name="::851701" nid="12833" row="5755" minCol="42809" maxCol="83118" minColSha="60932" maxColSha="165858" color="EX-pale-cyan">
      <drainZones/>
      <drainZonesShadow>
        <drainZoneShadow minCol="94410" maxCol="94411" />
        <drainZoneShadow minCol="165851" maxCol="165858" />
      </drainZonesShadow>
    </node>
    <node name="::851572" nid="11310" row="5756" minCol="42942" maxCol="81355" minColSha="61065" maxColSha="165861" color="EX-pale-yellow-green">
      <drainZones/>
      <drainZonesShadow>
        <drainZoneShadow minCol="94412" maxCol="94412" />
        <drainZoneShadow minCol="165859" maxCol="165861" />
      </drainZonesShadow>
    </node>
    <node name="::854733" nid="10900" row="5757" minCol="43038" maxCol="77759" minColSha="61161" maxColSha="165870" color="EX-pale-purple">
      <drainZones/>
      <drainZonesShadow>
        <drainZoneShadow minCol="94413" maxCol="94413" />
        <drainZoneShadow minCol="165862" maxCol="165870" />
      </drainZonesShadow>
    </node>
    <node name="::855981" nid="12309" row="5758" minCol="43121" maxCol="83122" minColSha="61244" maxColSha="165885" color="EX-pale-magenta">
      <drainZones/>
      <drainZonesShadow>
        <drainZoneShadow minCol="94414" maxCol="94415" />
        <drainZoneShadow minCol="165871" maxCol="165885" />
      </drainZonesShadow>
    </node>
    <node name="::852963" nid="11312" row="5759" minCol="43146" maxCol="81078" minColSha="61269" maxColSha="165892" color="EX-pale-red-orange">
      <drainZones/>
      <drainZonesShadow>
        <drainZoneShadow minCol="94416" maxCol="94416" />
        <drainZoneShadow minCol="165886" maxCol="165892" />
      </drainZonesShadow>
    </node>
    <node name="::854205" nid="12975" row="5760" minCol="43238" maxCol="57006" minColSha="61361" maxColSha="165894" color="EX-blue">
      <drainZones/>
      <drainZonesShadow>
        <drainZoneShadow minCol="94417" maxCol="94417" />
        <drainZoneShadow minCol="165893" maxCol="165894" />
      </drainZonesShadow>
    </node>
    <node name="::856030" nid="10978" row="5761" minCol="43309" maxCol="83167" minColSha="61432" maxColSha="165909" color="EX-orange">
      <drainZones/>
      <drainZonesShadow>
        <drainZoneShadow minCol="94418" maxCol="94421" />
        <drainZoneShadow minCol="165895" maxCol="165909" />
      </drainZonesShadow>
    </node>
    <node name="::855259" nid="11938" row="5762" minCol="43310" maxCol="82470" minColSha="61433" maxColSha="165920" color="EX-dark-cyan">
      <drainZones/>
      <drainZonesShadow>
        <drainZoneShadow minCol="94422" maxCol="94422" />
        <drainZoneShadow minCol="165910" maxCol="165920" />
      </drainZonesShadow>
    </node>
    <node name="::850516" nid="13061" row="5763" minCol="43361" maxCol="83106" minColSha="61484" maxColSha="165925" color="EX-red">
      <drainZones/>
      <drainZonesShadow>
        <drainZoneShadow minCol="94423" maxCol="94423" />
        <drainZoneShadow minCol="165921" maxCol="165925" />
      </drainZonesShadow>
    </node>
    <node name="::856464" nid="11243" row="5764" minCol="43362" maxCol="79032" minColSha="61485" maxColSha="165930" color="EX-dark-orange">
      <drainZones/>
      <drainZonesShadow>
        <drainZoneShadow minCol="94424" maxCol="94424" />
        <drainZoneShadow minCol="165926" maxCol="165930" />
      </drainZonesShadow>
    </node>
    <node name="::852221" nid="12083" row="5765" minCol="43414" maxCol="55387" minColSha="61537" maxColSha="165932" color="EX-dark-gray-purple">
      <drainZones/>
      <drainZonesShadow>
        <drainZoneShadow minCol="94425" maxCol="94425" />
        <drainZoneShadow minCol="165931" maxCol="165932" />
      </drainZonesShadow>
    </node>
    <node name="::850591" nid="12297" row="5766" minCol="43478" maxCol="81385" minColSha="61601" maxColSha="165933" color="EX-cyan">
      <drainZones/>
      <drainZonesShadow>
        <drainZoneShadow minCol="94426" maxCol="94426" />
        <drainZoneShadow minCol="165933" maxCol="165933" />
      </drainZonesShadow>
    </node>
    <node name="::9164965" nid="13017" row="5767" minCol="43576" maxCol="80004" minColSha="61699" maxColSha="165938" color="EX-yellow-orange">
      <drainZones/>
      <drainZonesShadow>
        <drainZoneShadow minCol="94427" maxCol="94427" />
        <drainZoneShadow minCol="165934" maxCol="165938" />
      </drainZonesShadow>
    </node>
    <node name="::850555" nid="11497" row="5768" minCol="43577" maxCol="82002" minColSha="61700" maxColSha="165942" color="EX-pure-blue">
      <drainZones/>
      <drainZonesShadow>
        <drainZoneShadow minCol="94428" maxCol="94428" />
        <drainZoneShadow minCol="165939" maxCol="165942" />
      </drainZonesShadow>
    </node>
    <node name="::852038" nid="12623" row="5769" minCol="43578" maxCol="81430" minColSha="61701" maxColSha="165946" color="EX-dark-yellow-green">
      <drainZones/>
      <drainZonesShadow>
        <drainZoneShadow minCol="94429" maxCol="94429" />
        <drainZoneShadow minCol="165943" maxCol="165946" />
      </drainZonesShadow>
    </node>
    <node name="::9164888" nid="13019" row="5770" minCol="43579" maxCol="83147" minColSha="61702" maxColSha="165950" color="EX-dark-magenta">
      <drainZones/>
      <drainZonesShadow>
        <drainZoneShadow minCol="94430" maxCol="94430" />
        <drainZoneShadow minCol="165947" maxCol="165950" />
      </drainZonesShadow>
    </node>
    <node name="::9164899" nid="12341" row="5771" minCol="43580" maxCol="82989" minColSha="61703" maxColSha="165954" color="EX-dark-green">
      <drainZones/>
      <drainZonesShadow>
        <drainZoneShadow minCol="94431" maxCol="94431" />
        <drainZoneShadow minCol="165951" maxCol="165954" />
      </drainZonesShadow>
    </node>
    <node name="::9164900" nid="12339" row="5772" minCol="43581" maxCol="82990" minColSha="61704" maxColSha="165958" color="EX-blue-magenta">
      <drainZones/>
      <drainZonesShadow>
        <drainZoneShadow minCol="94432" maxCol="94432" />
        <drainZoneShadow minCol="165955" maxCol="165958" />
      </drainZonesShadow>
    </node>
    <node name="::856253" nid="13015" row="5773" minCol="43582" maxCol="77760" minColSha="61705" maxColSha="165960" color="EX-yellow-green">
      <drainZones/>
      <drainZonesShadow>
        <drainZoneShadow minCol="94433" maxCol="94434" />
        <drainZoneShadow minCol="165959" maxCol="165960" />
      </drainZonesShadow>
    </node>
    <node name="::855818" nid="12983" row="5774" minCol="43583" maxCol="69576" minColSha="61706" maxColSha="165962" color="EX-magenta">
      <drainZones/>
      <drainZonesShadow>
        <drainZoneShadow minCol="94435" maxCol="94435" />
        <drainZoneShadow minCol="165961" maxCol="165962" />
      </drainZonesShadow>
    </node>
    <node name="::856041" nid="10907" row="5775" minCol="43648" maxCol="82679" minColSha="61771" maxColSha="165967" color="EX-green">
      <drainZones/>
      <drainZonesShadow>
        <drainZoneShadow minCol="94436" maxCol="94438" />
        <drainZoneShadow minCol="165963" maxCol="165967" />
      </drainZonesShadow>
    </node>
    <node name="::1466511" nid="11466" row="5776" minCol="43649" maxCol="82680" minColSha="61772" maxColSha="165969" color="EX-yellow">
      <drainZones/>
      <drainZonesShadow>
        <drainZoneShadow minCol="94439" maxCol="94441" />
        <drainZoneShadow minCol="165968" maxCol="165969" />
      </drainZonesShadow>
    </node>
    <node name="::852904" nid="11808" row="5777" minCol="43711" maxCol="81745" minColSha="61834" maxColSha="165982" color="EX-purple">
      <drainZones/>
      <drainZonesShadow>
        <drainZoneShadow minCol="94442" maxCol="94442" />
        <drainZoneShadow minCol="165970" maxCol="165982" />
      </drainZonesShadow>
    </node>
    <node name="::851799" nid="11697" row="5778" minCol="43712" maxCol="82111" minColSha="61835" maxColSha="165991" color="EX-dark-purple">
      <drainZones/>
      <drainZonesShadow>
        <drainZoneShadow minCol="94443" maxCol="94443" />
        <drainZoneShadow minCol="165983" maxCol="165991" />
      </drainZonesShadow>
    </node>
    <node name="::851473" nid="10737" row="5779" minCol="43713" maxCol="73416" minColSha="61836" maxColSha="165996" color="EX-dark-red">
      <drainZones/>
      <drainZonesShadow>
        <drainZoneShadow minCol="94444" maxCol="94445" />
        <drainZoneShadow minCol="165992" maxCol="165996" />
      </drainZonesShadow>
    </node>
    <node name="::852902" nid="12477" row="5780" minCol="43714" maxCol="55388" minColSha="61837" maxColSha="165998" color="EX-pale-green">
      <drainZones/>
      <drainZonesShadow>
        <drainZoneShadow minCol="94446" maxCol="94446" />
        <drainZoneShadow minCol="165997" maxCol="165998" />
      </drainZonesShadow>
    </node>
    <node name="::852952" nid="12891" row="5781" minCol="43775" maxCol="75866" minColSha="61898" maxColSha="166009" color="EX-pale-blue">
      <drainZones/>
      <drainZonesShadow>
        <drainZoneShadow minCol="94447" maxCol="94447" />
        <drainZoneShadow minCol="165999" maxCol="166009" />
      </drainZonesShadow>
    </node>
    <node name="::856615" nid="13259" row="5782" minCol="43776" maxCol="83169" minColSha="61899" maxColSha="166020" color="EX-dark-tan">
      <drainZones/>
      <drainZonesShadow>
        <drainZoneShadow minCol="94448" maxCol="94448" />
        <drainZoneShadow minCol="166010" maxCol="166020" />
      </drainZonesShadow>
    </node>
    <node name="::856720" nid="11474" row="5783" minCol="43777" maxCol="83130" minColSha="61900" maxColSha="166028" color="EX-pale-blue-magenta">
      <drainZones/>
      <drainZonesShadow>
        <drainZoneShadow minCol="94449" maxCol="94449" />
        <drainZoneShadow minCol="166021" maxCol="166028" />
      </drainZonesShadow>
    </node>
    <node name="::852446" nid="10745" row="5784" minCol="43778" maxCol="83124" minColSha="61901" maxColSha="166034" color="EX-pale-yellow orange">
      <drainZones/>
      <drainZonesShadow>
        <drainZoneShadow minCol="94450" maxCol="94450" />
        <drainZoneShadow minCol="166029" maxCol="166034" />
      </drainZonesShadow>
    </node>
    <node name="::851202" nid="11404" row="5785" minCol="43836" maxCol="82880" minColSha="61959" maxColSha="166040" color="EX-medium-magenta">
      <drainZones/>
      <drainZonesShadow>
        <drainZoneShadow minCol="94451" maxCol="94451" />
        <drainZoneShadow minCol="166035" maxCol="166040" />
      </drainZonesShadow>
    </node>
    <node name="::855031" nid="11087" row="5786" minCol="43837" maxCol="82262" minColSha="61960" maxColSha="166046" color="EX-pale-red">
      <drainZones/>
      <drainZonesShadow>
        <drainZoneShadow minCol="94452" maxCol="94452" />
        <drainZoneShadow minCol="166041" maxCol="166046" />
      </drainZonesShadow>
    </node>
    <node name="::853955" nid="11738" row="5787" minCol="43922" maxCol="82996" minColSha="62045" maxColSha="166053" color="EX-pale-cyan">
      <drainZones/>
      <drainZonesShadow>
        <drainZoneShadow minCol="94453" maxCol="94453" />
        <drainZoneShadow minCol="166047" maxCol="166053" />
      </drainZonesShadow>
    </node>
    <node name="::854264" nid="10763" row="5788" minCol="43923" maxCol="82757" minColSha="62046" maxColSha="166057" color="EX-pale-yellow-green">
      <drainZones/>
      <drainZonesShadow>
        <drainZoneShadow minCol="94454" maxCol="94455" />
        <drainZoneShadow minCol="166054" maxCol="166057" />
      </drainZonesShadow>
    </node>
    <node name="::852672" nid="12417" row="5789" minCol="44062" maxCol="78137" minColSha="62185" maxColSha="166067" color="EX-pale-purple">
      <drainZones/>
      <drainZonesShadow>
        <drainZoneShadow minCol="94456" maxCol="94456" />
        <drainZoneShadow minCol="166058" maxCol="166067" />
      </drainZonesShadow>
    </node>
    <node name="::851997" nid="12815" row="5790" minCol="44063" maxCol="73867" minColSha="62186" maxColSha="166075" color="EX-pale-magenta">
      <drainZones/>
      <drainZonesShadow>
        <drainZoneShadow minCol="94457" maxCol="94457" />
        <drainZoneShadow minCol="166068" maxCol="166075" />
      </drainZonesShadow>
    </node>
    <node name="::853647" nid="11681" row="5791" minCol="44064" maxCol="83157" minColSha="62187" maxColSha="166078" color="EX-pale-red-orange">
      <drainZones/>
      <drainZonesShadow>
        <drainZoneShadow minCol="94458" maxCol="94458" />
        <drainZoneShadow minCol="166076" maxCol="166078" />
      </drainZonesShadow>
    </node>
    <node name="::854482" nid="11433" row="5792" minCol="44096" maxCol="73928" minColSha="62219" maxColSha="166081" color="EX-blue">
      <drainZones/>
      <drainZonesShadow>
        <drainZoneShadow minCol="94459" maxCol="94460" />
        <drainZoneShadow minCol="166079" maxCol="166081" />
      </drainZonesShadow>
    </node>
    <node name="::851146" nid="13564" row="5793" minCol="44184" maxCol="80095" minColSha="62307" maxColSha="166084" color="EX-orange">
      <drainZones/>
      <drainZonesShadow>
        <drainZoneShadow minCol="94461" maxCol="94461" />
        <drainZoneShadow minCol="166082" maxCol="166084" />
      </drainZonesShadow>
    </node>
    <node name="::852856" nid="12887" row="5794" minCol="44266" maxCol="79197" minColSha="62389" maxColSha="166090" color="EX-dark-cyan">
      <drainZones/>
      <drainZonesShadow>
        <drainZoneShadow minCol="94462" maxCol="94462" />
        <drainZoneShadow minCol="166085" maxCol="166090" />
      </drainZonesShadow>
    </node>
    <node name="::853965" nid="13879" row="5795" minCol="44282" maxCol="78449" minColSha="62405" maxColSha="166099" color="EX-red">
      <drainZones/>
      <drainZonesShadow>
        <drainZoneShadow minCol="94463" maxCol="94463" />
        <drainZoneShadow minCol="166091" maxCol="166099" />
      </drainZonesShadow>
    </node>
    <node name="::855329" nid="11129" row="5796" minCol="44283" maxCol="75219" minColSha="62406" maxColSha="166106" color="EX-dark-orange">
      <drainZones/>
      <drainZonesShadow>
        <drainZoneShadow minCol="94464" maxCol="94464" />
        <drainZoneShadow minCol="166100" maxCol="166106" />
      </drainZonesShadow>
    </node>
    <node name="::850698" nid="13485" row="5797" minCol="44284" maxCol="82290" minColSha="62407" maxColSha="166110" color="EX-dark-gray-purple">
      <drainZones/>
      <drainZonesShadow>
        <drainZoneShadow minCol="94465" maxCol="94465" />
        <drainZoneShadow minCol="166107" maxCol="166110" />
      </drainZonesShadow>
    </node>
    <node name="::851692" nid="12017" row="5798" minCol="44594" maxCol="78598" minColSha="62717" maxColSha="166115" color="EX-cyan">
      <drainZones/>
      <drainZonesShadow>
        <drainZoneShadow minCol="94466" maxCol="94466" />
        <drainZoneShadow minCol="166111" maxCol="166115" />
      </drainZonesShadow>
    </node>
    <node name="::855265" nid="13609" row="5799" minCol="44595" maxCol="55392" minColSha="62718" maxColSha="166118" color="EX-yellow-orange">
      <drainZones/>
      <drainZonesShadow>
        <drainZoneShadow minCol="94467" maxCol="94468" />
        <drainZoneShadow minCol="166116" maxCol="166118" />
      </drainZonesShadow>
    </node>
    <node name="::855123" nid="11978" row="5800" minCol="44596" maxCol="83170" minColSha="62719" maxColSha="166125" color="EX-pure-blue">
      <drainZones>
        <drainZone minCol="83170" maxCol="83170" />
      </drainZones>
      <drainZonesShadow>
        <drainZoneShadow minCol="94469" maxCol="94470" />
        <drainZoneShadow minCol="166119" maxCol="166120" />
      </drainZonesShadow>
    </node>
    <node name="::855086" nid="12048" row="5801" minCol="44622" maxCol="83170" minColSha="62745" maxColSha="166125" color="EX-dark-yellow-green">
      <drainZones/>
      <drainZonesShadow>
        <drainZoneShadow minCol="94471" maxCol="94471" />
        <drainZoneShadow minCol="166121" maxCol="166125" />
      </drainZonesShadow>
    </node>
    <node name="::856132" nid="12212" row="5802" minCol="45101" maxCol="81695" minColSha="63224" maxColSha="166127" color="EX-dark-magenta">
      <drainZones/>
      <drainZonesShadow>
        <drainZoneShadow minCol="94472" maxCol="94472" />
        <drainZoneShadow minCol="166126" maxCol="166127" />
      </drainZonesShadow>
    </node>
    <node name="::850991" nid="10845" row="5803" minCol="45265" maxCol="82233" minColSha="63388" maxColSha="166134" color="EX-dark-green">
      <drainZones/>
      <drainZonesShadow>
        <drainZoneShadow minCol="94473" maxCol="94473" />
        <drainZoneShadow minCol="166128" maxCol="166134" />
      </drainZonesShadow>
    </node>
    <node name="::856102" nid="13940" row="5804" minCol="45266" maxCol="79421" minColSha="63389" maxColSha="166136" color="EX-blue-magenta">
      <drainZones/>
      <drainZonesShadow>
        <drainZoneShadow minCol="94474" maxCol="94475" />
        <drainZoneShadow minCol="166135" maxCol="166136" />
      </drainZonesShadow>
    </node>
    <node name="::854836" nid="13020" row="5805" minCol="45489" maxCol="57015" minColSha="63612" maxColSha="166137" color="EX-yellow-green">
      <drainZones/>
      <drainZonesShadow>
        <drainZoneShadow minCol="94476" maxCol="94476" />
        <drainZoneShadow minCol="166137" maxCol="166137" />
      </drainZonesShadow>
    </node>
    <node name="::851455" nid="11722" row="5806" minCol="45565" maxCol="82758" minColSha="63688" maxColSha="166153" color="EX-magenta">
      <drainZones/>
      <drainZonesShadow>
        <drainZoneShadow minCol="94477" maxCol="94477" />
        <drainZoneShadow minCol="166138" maxCol="166153" />
      </drainZonesShadow>
    </node>
    <node name="::850289" nid="11870" row="5807" minCol="45566" maxCol="72563" minColSha="63689" maxColSha="166154" color="EX-green">
      <drainZones/>
      <drainZonesShadow>
        <drainZoneShadow minCol="94478" maxCol="94478" />
        <drainZoneShadow minCol="166154" maxCol="166154" />
      </drainZonesShadow>
    </node>
    <node name="::855829" nid="11409" row="5808" minCol="45596" maxCol="71096" minColSha="63719" maxColSha="166157" color="EX-yellow">
      <drainZones/>
      <drainZonesShadow>
        <drainZoneShadow minCol="94479" maxCol="94479" />
        <drainZoneShadow minCol="166155" maxCol="166157" />
      </drainZonesShadow>
    </node>
    <node name="::856249" nid="11164" row="5809" minCol="45680" maxCol="83085" minColSha="63803" maxColSha="166164" color="EX-purple">
      <drainZones/>
      <drainZonesShadow>
        <drainZoneShadow minCol="94480" maxCol="94480" />
        <drainZoneShadow minCol="166158" maxCol="166164" />
      </drainZonesShadow>
    </node>
    <node name="::850321" nid="10663" row="5810" minCol="45743" maxCol="71956" minColSha="63866" maxColSha="166167" color="EX-dark-purple">
      <drainZones/>
      <drainZonesShadow>
        <drainZoneShadow minCol="94481" maxCol="94481" />
        <drainZoneShadow minCol="166165" maxCol="166167" />
      </drainZonesShadow>
    </node>
    <node name="::856353" nid="11481" row="5811" minCol="45778" maxCol="81703" minColSha="63901" maxColSha="166174" color="EX-dark-red">
      <drainZones/>
      <drainZonesShadow>
        <drainZoneShadow minCol="94482" maxCol="94482" />
        <drainZoneShadow minCol="166168" maxCol="166174" />
      </drainZonesShadow>
    </node>
    <node name="::851414" nid="12797" row="5812" minCol="45779" maxCol="76780" minColSha="63902" maxColSha="166180" color="EX-pale-green">
      <drainZones/>
      <drainZonesShadow>
        <drainZoneShadow minCol="94483" maxCol="94483" />
        <drainZoneShadow minCol="166175" maxCol="166180" />
      </drainZonesShadow>
    </node>
    <node name="::851472" nid="11247" row="5813" minCol="45828" maxCol="65484" minColSha="63951" maxColSha="166185" color="EX-pale-blue">
      <drainZones/>
      <drainZonesShadow>
        <drainZoneShadow minCol="94484" maxCol="94484" />
        <drainZoneShadow minCol="166181" maxCol="166185" />
      </drainZonesShadow>
    </node>
    <node name="::851371" nid="13402" row="5814" minCol="45888" maxCol="82480" minColSha="64011" maxColSha="166195" color="EX-dark-tan">
      <drainZones/>
      <drainZonesShadow>
        <drainZoneShadow minCol="94485" maxCol="94485" />
        <drainZoneShadow minCol="166186" maxCol="166195" />
      </drainZonesShadow>
    </node>
    <node name="::852131" nid="12061" row="5815" minCol="45889" maxCol="82530" minColSha="64012" maxColSha="166203" color="EX-pale-blue-magenta">
      <drainZones/>
      <drainZonesShadow>
        <drainZoneShadow minCol="94486" maxCol="94486" />
        <drainZoneShadow minCol="166196" maxCol="166203" />
      </drainZonesShadow>
    </node>
    <node name="::853482" nid="12854" row="5816" minCol="45890" maxCol="81059" minColSha="64013" maxColSha="166211" color="EX-pale-yellow orange">
      <drainZones/>
      <drainZonesShadow>
        <drainZoneShadow minCol="94487" maxCol="94487" />
        <drainZoneShadow minCol="166204" maxCol="166211" />
      </drainZonesShadow>
    </node>
    <node name="::853193" nid="13647" row="5817" minCol="45925" maxCol="81740" minColSha="64048" maxColSha="166238" color="EX-medium-magenta">
      <drainZones/>
      <drainZonesShadow>
        <drainZoneShadow minCol="94488" maxCol="94488" />
        <drainZoneShadow minCol="166212" maxCol="166238" />
      </drainZonesShadow>
    </node>
    <node name="::855753" nid="11298" row="5818" minCol="45926" maxCol="81877" minColSha="64049" maxColSha="166252" color="EX-pale-red">
      <drainZones/>
      <drainZonesShadow>
        <drainZoneShadow minCol="94489" maxCol="94489" />
        <drainZoneShadow minCol="166239" maxCol="166252" />
      </drainZonesShadow>
    </node>
    <node name="::854877" nid="11820" row="5819" minCol="45927" maxCol="81741" minColSha="64050" maxColSha="166265" color="EX-pale-cyan">
      <drainZones/>
      <drainZonesShadow>
        <drainZoneShadow minCol="94490" maxCol="94490" />
        <drainZoneShadow minCol="166253" maxCol="166265" />
      </drainZonesShadow>
    </node>
    <node name="::855867" nid="12204" row="5820" minCol="45928" maxCol="81571" minColSha="64051" maxColSha="166270" color="EX-pale-yellow-green">
      <drainZones/>
      <drainZonesShadow>
        <drainZoneShadow minCol="94491" maxCol="94491" />
        <drainZoneShadow minCol="166266" maxCol="166270" />
      </drainZonesShadow>
    </node>
    <node name="::855061" nid="13861" row="5821" minCol="46141" maxCol="83164" minColSha="64264" maxColSha="166282" color="EX-pale-purple">
      <drainZones/>
      <drainZonesShadow>
        <drainZoneShadow minCol="94492" maxCol="94492" />
        <drainZoneShadow minCol="166271" maxCol="166282" />
      </drainZonesShadow>
    </node>
    <node name="::856704" nid="12597" row="5822" minCol="46212" maxCol="82444" minColSha="64335" maxColSha="166295" color="EX-pale-magenta">
      <drainZones/>
      <drainZonesShadow>
        <drainZoneShadow minCol="94493" maxCol="94493" />
        <drainZoneShadow minCol="166283" maxCol="166295" />
      </drainZonesShadow>
    </node>
    <node name="::853339" nid="11282" row="5823" minCol="46300" maxCol="80978" minColSha="64423" maxColSha="166299" color="EX-pale-red-orange">
      <drainZones/>
      <drainZonesShadow>
        <drainZoneShadow minCol="94494" maxCol="94494" />
        <drainZoneShadow minCol="166296" maxCol="166299" />
      </drainZonesShadow>
    </node>
    <node name="::855799" nid="11767" row="5824" minCol="46301" maxCol="52221" minColSha="64424" maxColSha="166300" color="EX-blue">
      <drainZones/>
      <drainZonesShadow>
        <drainZoneShadow minCol="94495" maxCol="94495" />
        <drainZoneShadow minCol="166300" maxCol="166300" />
      </drainZonesShadow>
    </node>
    <node name="::850748" nid="11573" row="5825" minCol="46423" maxCol="81722" minColSha="64546" maxColSha="166310" color="EX-orange">
      <drainZones/>
      <drainZonesShadow>
        <drainZoneShadow minCol="94496" maxCol="94496" />
        <drainZoneShadow minCol="166301" maxCol="166310" />
      </drainZonesShadow>
    </node>
    <node name="::851977" nid="12094" row="5826" minCol="46537" maxCol="80384" minColSha="64660" maxColSha="166311" color="EX-dark-cyan">
      <drainZones/>
      <drainZonesShadow>
        <drainZoneShadow minCol="94497" maxCol="94497" />
        <drainZoneShadow minCol="166311" maxCol="166311" />
      </drainZonesShadow>
    </node>
    <node name="::852736" nid="10767" row="5827" minCol="46570" maxCol="82960" minColSha="64693" maxColSha="166326" color="EX-red">
      <drainZones/>
      <drainZonesShadow>
        <drainZoneShadow minCol="94498" maxCol="94498" />
        <drainZoneShadow minCol="166312" maxCol="166326" />
      </drainZonesShadow>
    </node>
    <node name="::853770" nid="11440" row="5828" minCol="46647" maxCol="83168" minColSha="64770" maxColSha="166332" color="EX-dark-orange">
      <drainZones/>
      <drainZonesShadow>
        <drainZoneShadow minCol="94499" maxCol="94499" />
        <drainZoneShadow minCol="166327" maxCol="166332" />
      </drainZonesShadow>
    </node>
    <node name="::853172" nid="11318" row="5829" minCol="46723" maxCol="77019" minColSha="64846" maxColSha="166338" color="EX-dark-gray-purple">
      <drainZones/>
      <drainZonesShadow>
        <drainZoneShadow minCol="94500" maxCol="94500" />
        <drainZoneShadow minCol="166333" maxCol="166338" />
      </drainZonesShadow>
    </node>
    <node name="::856560" nid="11693" row="5830" minCol="46922" maxCol="82743" minColSha="65045" maxColSha="166341" color="EX-cyan">
      <drainZones/>
      <drainZonesShadow>
        <drainZoneShadow minCol="94501" maxCol="94501" />
        <drainZoneShadow minCol="166339" maxCol="166341" />
      </drainZonesShadow>
    </node>
  </nodes>
  <linkGroups mode="perNetwork" annots="false">
    <linkGroup tag="P" />
    <linkGroup tag="pBp" />
    <linkGroup tag="pRp" />
    <linkGroup tag="pRr" />
    <linkGroup tag="rRr" />
  </linkGroups>
  <links>
    <link srcID="8469" trgID="10545" rel="P" directed="false" shadow="false" column="0" shadowCol="0" srcRow="0" trgRow="785" color="EX-blue" />
    <link srcID="8469" trgID="8471" rel="P" directed="false" shadow="false" column="1" shadowCol="1" srcRow="0" trgRow="786" color="EX-orange" />
    <link srcID="10567" trgID="8469" rel="P" directed="false" shadow="false" column="2" shadowCol="2" srcRow="1604" trgRow="0" color="EX-dark-cyan" />
    <link srcID="8795" trgID="8784" rel="P" directed="false" shadow="false" column="3" shadowCol="3" srcRow="1447" trgRow="1" color="EX-red" />
    <link srcID="9653" trgID="9652" rel="P" directed="false" shadow="false" column="4" shadowCol="4" srcRow="2" trgRow="43" color="EX-dark-orange" />
    <link srcID="9441" trgID="9456" rel="P" directed="false" shadow="false" column="5" shadowCol="5" srcRow="787" trgRow="3" color="EX-dark-gray-purple" />
    <link srcID="10557" trgID="9418" rel="P" directed="false" shadow="false" column="6" shadowCol="6" srcRow="788" trgRow="4" color="EX-cyan" />
    <link srcID="9510" trgID="9512" rel="P" directed="false" shadow="false" column="7" shadowCol="7" srcRow="1605" trgRow="5" color="EX-yellow-orange" />
    <link srcID="9606" trgID="10220" rel="P" directed="false" shadow="false" column="8" shadowCol="8" srcRow="6" trgRow="1606" color="EX-pure-blue" />
    <link srcID="10095" trgID="8481" rel="P" directed="false" shadow="false" column="9" shadowCol="9" srcRow="7" trgRow="789" color="EX-dark-yellow-green" />
    <link srcID="8720" trgID="8481" rel="P" directed="false" shadow="false" column="10" shadowCol="10" srcRow="8" trgRow="789" color="EX-dark-magenta" />
    <link srcID="8972" trgID="8974" rel="P" directed="false" shadow="false" column="11" shadowCol="11" srcRow="9" trgRow="44" color="EX-dark-green" />
    <link srcID="9902" trgID="9459" rel="P" directed="false" shadow="false" column="12" shadowCol="12" srcRow="10" trgRow="790" color="EX-blue-magenta" />
    <link srcID="9736" trgID="10263" rel="P" directed="false" shadow="false" column="13" shadowCol="13" srcRow="45" trgRow="11" color="EX-yellow-green" />
    <link srcID="8942" trgID="8941" rel="P" directed="false" shadow="false" column="14" shadowCol="14" srcRow="46" trgRow="12" color="EX-magenta" />
    <link srcID="8214" trgID="8216" rel="P" directed="false" shadow="false" column="15" shadowCol="15" srcRow="13" trgRow="47" color="EX-green" />
    <link srcID="8855" trgID="8868" rel="P" directed="false" shadow="false" column="16" shadowCol="16" srcRow="48" trgRow="14" color="EX-yellow" />
    <link srcID="9965" trgID="9964" rel="P" directed="false" shadow="false" column="17" shadowCol="17" srcRow="791" trgRow="15" color="EX-purple" />
    <link srcID="9797" trgID="10447" rel="P" directed="false" shadow="false" column="18" shadowCol="18" srcRow="795" trgRow="16" color="EX-dark-purple" />
    <link srcID="9189" trgID="10447" rel="P" directed="false" shadow="false" column="19" shadowCol="19" srcRow="797" trgRow="16" color="EX-dark-red" />
    <link srcID="8609" trgID="10447" rel="P" directed="false" shadow="false" column="20" shadowCol="20" srcRow="798" trgRow="16" color="EX-pale-green" />
    <link srcID="9796" trgID="10447" rel="P" directed="false" shadow="false" column="21" shadowCol="21" srcRow="800" trgRow="16" color="EX-pale-blue" />
    <link srcID="8309" trgID="10447" rel="P" directed="false" shadow="false" column="22" shadowCol="22" srcRow="801" trgRow="16" color="EX-dark-tan" />
    <link srcID="8627" trgID="10447" rel="P" directed="false" shadow="false" column="23" shadowCol="23" srcRow="1611" trgRow="16" color="EX-pale-blue-magenta" />
    <link srcID="9797" trgID="9263" rel="P" directed="false" shadow="false" column="24" shadowCol="24" srcRow="795" trgRow="17" color="EX-pale-yellow orange" />
    <link srcID="9189" trgID="9263" rel="P" directed="false" shadow="false" column="25" shadowCol="25" srcRow="797" trgRow="17" color="EX-medium-magenta" />
    <link srcID="8609" trgID="9263" rel="P" directed="false" shadow="false" column="26" shadowCol="26" srcRow="798" trgRow="17" color="EX-pale-red" />
    <link srcID="8309" trgID="9263" rel="P" directed="false" shadow="false" column="27" shadowCol="27" srcRow="801" trgRow="17" color="EX-pale-cyan" />
    <link srcID="8557" trgID="10337" rel="P" directed="false" shadow="false" column="28" shadowCol="28" srcRow="809" trgRow="18" color="EX-pale-yellow-green" />
    <link srcID="10337" trgID="8333" rel="P" directed="false" shadow="false" column="29" shadowCol="29" srcRow="18" trgRow="1619" color="EX-pale-purple" />
    <link srcID="10124" trgID="9558" rel="P" directed="false" shadow="false" column="30" shadowCol="30" srcRow="19" trgRow="49" color="EX-pale-magenta" />
    <link srcID="9968" trgID="10124" rel="P" directed="false" shadow="false" column="31" shadowCol="31" srcRow="1448" trgRow="19" color="EX-pale-red-orange" />
    <link srcID="10068" trgID="10124" rel="P" directed="false" shadow="false" column="32" shadowCol="32" srcRow="1449" trgRow="19" color="EX-blue" />
    <link srcID="10124" trgID="9556" rel="P" directed="false" shadow="false" column="33" shadowCol="33" srcRow="19" trgRow="1450" color="EX-orange" />
    <link srcID="10461" trgID="10124" rel="P" directed="false" shadow="false" column="34" shadowCol="34" srcRow="1451" trgRow="19" color="EX-dark-cyan" />
    <link srcID="10460" trgID="10124" rel="P" directed="false" shadow="false" column="35" shadowCol="35" srcRow="1452" trgRow="19" color="EX-red" />
    <link srcID="10500" trgID="9558" rel="P" directed="false" shadow="false" column="36" shadowCol="36" srcRow="20" trgRow="49" color="EX-dark-orange" />
    <link srcID="10500" trgID="9968" rel="P" directed="false" shadow="false" column="37" shadowCol="37" srcRow="20" trgRow="1448" color="EX-dark-gray-purple" />
    <link srcID="10068" trgID="10500" rel="P" directed="false" shadow="false" column="38" shadowCol="38" srcRow="1449" trgRow="20" color="EX-cyan" />
    <link srcID="10500" trgID="9556" rel="P" directed="false" shadow="false" column="39" shadowCol="39" srcRow="20" trgRow="1450" color="EX-yellow-orange" />
    <link srcID="10500" trgID="10461" rel="P" directed="false" shadow="false" column="40" shadowCol="40" srcRow="20" trgRow="1451" color="EX-pure-blue" />
    <link srcID="10500" trgID="10460" rel="P" directed="false" shadow="false" column="41" shadowCol="41" srcRow="20" trgRow="1452" color="EX-dark-yellow-green" />
    <link srcID="9804" trgID="9558" rel="P" directed="false" shadow="false" column="42" shadowCol="42" srcRow="21" trgRow="49" color="EX-dark-magenta" />
    <link srcID="9804" trgID="9968" rel="P" directed="false" shadow="false" column="43" shadowCol="43" srcRow="21" trgRow="1448" color="EX-dark-green" />
    <link srcID="9804" trgID="10068" rel="P" directed="false" shadow="false" column="44" shadowCol="44" srcRow="21" trgRow="1449" color="EX-blue-magenta" />
    <link srcID="9804" trgID="9556" rel="P" directed="false" shadow="false" column="45" shadowCol="45" srcRow="21" trgRow="1450" color="EX-yellow-green" />
    <link srcID="9804" trgID="10461" rel="P" directed="false" shadow="false" column="46" shadowCol="46" srcRow="21" trgRow="1451" color="EX-magenta" />
    <link srcID="9804" trgID="10460" rel="P" directed="false" shadow="false" column="47" shadowCol="47" srcRow="21" trgRow="1452" color="EX-green" />
    <link srcID="10497" trgID="9558" rel="P" directed="false" shadow="false" column="48" shadowCol="48" srcRow="22" trgRow="49" color="EX-yellow" />
    <link srcID="10497" trgID="9968" rel="P" directed="false" shadow="false" column="49" shadowCol="49" srcRow="22" trgRow="1448" color="EX-purple" />
    <link srcID="10068" trgID="10497" rel="P" directed="false" shadow="false" column="50" shadowCol="50" srcRow="1449" trgRow="22" color="EX-dark-purple" />
    <link srcID="10497" trgID="9556" rel="P" directed="false" shadow="false" column="51" shadowCol="51" srcRow="22" trgRow="1450" color="EX-dark-red" />
    <link srcID="10461" trgID="10497" rel="P" directed="false" shadow="false" column="52" shadowCol="52" srcRow="1451" trgRow="22" color="EX-pale-green" />
    <link srcID="10460" trgID="10497" rel="P" directed="false" shadow="false" column="53" shadowCol="53" srcRow="1452" trgRow="22" color="EX-pale-blue" />
    <link srcID="10046" trgID="8565" rel="P" directed="false" shadow="false" column="54" shadowCol="54" srcRow="23" trgRow="1623" color="EX-dark-tan" />
    <link srcID="10046" trgID="8594" rel="P" directed="false" shadow="false" column="55" shadowCol="55" srcRow="23" trgRow="1627" color="EX-pale-blue-magenta" />
    <link srcID="10028" trgID="9701" rel="P" directed="false" shadow="false" column="56" shadowCol="56" srcRow="24" trgRow="1636" color="EX-pale-yellow orange" />
    <link srcID="9384" trgID="10356" rel="P" directed="false" shadow="false" column="57" shadowCol="57" srcRow="25" trgRow="1637" color="EX-medium-magenta" />
    <link srcID="8926" trgID="8367" rel="P" directed="false" shadow="false" column="58" shadowCol="58" srcRow="26" trgRow="50" color="EX-pale-red" />
    <link srcID="8926" trgID="8364" rel="P" directed="false" shadow="false" column="59" shadowCol="59" srcRow="26" trgRow="815" color="EX-pale-cyan" />
    <link srcID="8926" trgID="9119" rel="P" directed="false" shadow="false" column="60" shadowCol="60" srcRow="26" trgRow="816" color="EX-pale-yellow-green" />
    <link srcID="8926" trgID="8770" rel="P" directed="false" shadow="false" column="61" shadowCol="61" srcRow="26" trgRow="817" color="EX-pale-purple" />
    <link srcID="9667" trgID="10252" rel="P" directed="false" shadow="false" column="62" shadowCol="62" srcRow="27" trgRow="820" color="EX-pale-magenta" />
    <link srcID="8822" trgID="9667" rel="P" directed="false" shadow="false" column="63" shadowCol="63" srcRow="822" trgRow="27" color="EX-pale-red-orange" />
    <link srcID="9667" trgID="8732" rel="P" directed="false" shadow="false" column="64" shadowCol="64" srcRow="27" trgRow="823" color="EX-blue" />
    <link srcID="9667" trgID="9664" rel="P" directed="false" shadow="false" column="65" shadowCol="65" srcRow="27" trgRow="1641" color="EX-orange" />
    <link srcID="9667" trgID="10084" rel="P" directed="false" shadow="false" column="66" shadowCol="66" srcRow="27" trgRow="1642" color="EX-dark-cyan" />
    <link srcID="8854" trgID="9580" rel="P" directed="false" shadow="false" column="67" shadowCol="67" srcRow="28" trgRow="825" color="EX-red" />
    <link srcID="10168" trgID="8854" rel="P" directed="false" shadow="false" column="68" shadowCol="68" srcRow="1645" trgRow="28" color="EX-dark-orange" />
    <link srcID="9176" trgID="8773" rel="P" directed="false" shadow="false" column="69" shadowCol="69" srcRow="29" trgRow="826" color="EX-dark-gray-purple" />
    <link srcID="8773" trgID="8783" rel="P" directed="false" shadow="false" column="70" shadowCol="70" srcRow="826" trgRow="30" color="EX-cyan" />
    <link srcID="8799" trgID="8808" rel="P" directed="false" shadow="false" column="71" shadowCol="71" srcRow="32" trgRow="31" color="EX-yellow-orange" />
    <link srcID="8722" trgID="8808" rel="P" directed="false" shadow="false" column="72" shadowCol="72" srcRow="827" trgRow="31" color="EX-pure-blue" />
    <link srcID="8799" trgID="8808" rel="P" directed="false" shadow="true" shadowCol="73" srcRow="32" trgRow="31" color="EX-dark-yellow-green" />
    <link srcID="8773" trgID="9385" rel="P" directed="false" shadow="false" column="73" shadowCol="74" srcRow="826" trgRow="33" color="EX-dark-magenta" />
    <link srcID="9542" trgID="10269" rel="P" directed="false" shadow="false" column="74" shadowCol="75" srcRow="830" trgRow="34" color="EX-dark-green" />
    <link srcID="9165" trgID="8497" rel="P" directed="false" shadow="false" column="75" shadowCol="76" srcRow="1647" trgRow="35" color="EX-blue-magenta" />
    <link srcID="10258" trgID="10511" rel="P" directed="false" shadow="false" column="76" shadowCol="77" srcRow="51" trgRow="36" color="EX-yellow-green" />
    <link srcID="8379" trgID="9433" rel="P" directed="false" shadow="false" column="77" shadowCol="78" srcRow="1453" trgRow="37" color="EX-magenta" />
    <link srcID="10006" trgID="10005" rel="P" directed="false" shadow="false" column="78" shadowCol="79" srcRow="52" trgRow="38" color="EX-green" />
    <link srcID="9541" trgID="9538" rel="P" directed="false" shadow="false" column="79" shadowCol="80" srcRow="1454" trgRow="39" color="EX-yellow" />
    <link srcID="9538" trgID="9515" rel="P" directed="false" shadow="false" column="80" shadowCol="81" srcRow="39" trgRow="1650" color="EX-purple" />
    <link srcID="10548" trgID="10550" rel="P" directed="false" shadow="false" column="81" shadowCol="82" srcRow="40" trgRow="53" color="EX-dark-purple" />
    <link srcID="9154" trgID="9153" rel="P" directed="false" shadow="false" column="82" shadowCol="83" srcRow="41" trgRow="54" color="EX-dark-red" />
    <link srcID="8614" trgID="10088" rel="P" directed="false" shadow="false" column="83" shadowCol="84" srcRow="1654" trgRow="42" color="EX-pale-green" />
    <link srcID="9653" trgID="9652" rel="P" directed="false" shadow="true" shadowCol="85" srcRow="2" trgRow="43" color="EX-pale-blue" />
    <link srcID="8972" trgID="8974" rel="P" directed="false" shadow="true" shadowCol="86" srcRow="9" trgRow="44" color="EX-dark-tan" />
    <link srcID="9736" trgID="10263" rel="P" directed="false" shadow="true" shadowCol="87" srcRow="45" trgRow="11" color="EX-pale-blue-magenta" />
    <link srcID="9736" trgID="9773" rel="P" directed="false" shadow="false" column="84" shadowCol="88" srcRow="45" trgRow="55" color="EX-pale-yellow orange" />
    <link srcID="8942" trgID="8941" rel="P" directed="false" shadow="true" shadowCol="89" srcRow="46" trgRow="12" color="EX-medium-magenta" />
    <link srcID="8214" trgID="8216" rel="P" directed="false" shadow="true" shadowCol="90" srcRow="13" trgRow="47" color="EX-pale-red" />
    <link srcID="8855" trgID="8868" rel="P" directed="false" shadow="true" shadowCol="91" srcRow="48" trgRow="14" color="EX-pale-cyan" />
    <link srcID="10124" trgID="9558" rel="P" directed="false" shadow="true" shadowCol="92" srcRow="19" trgRow="49" color="EX-pale-yellow-green" />
    <link srcID="10500" trgID="9558" rel="P" directed="false" shadow="true" shadowCol="93" srcRow="20" trgRow="49" color="EX-pale-purple" />
    <link srcID="9804" trgID="9558" rel="P" directed="false" shadow="true" shadowCol="94" srcRow="21" trgRow="49" color="EX-pale-magenta" />
    <link srcID="10497" trgID="9558" rel="P" directed="false" shadow="true" shadowCol="95" srcRow="22" trgRow="49" color="EX-pale-red-orange" />
    <link srcID="9968" trgID="9558" rel="P" directed="false" shadow="false" column="85" shadowCol="96" srcRow="1448" trgRow="49" color="EX-blue" />
    <link srcID="10068" trgID="9558" rel="P" directed="false" shadow="false" column="86" shadowCol="97" srcRow="1449" trgRow="49" color="EX-orange" />
    <link srcID="9556" trgID="9558" rel="P" directed="false" shadow="false" column="87" shadowCol="98" srcRow="1450" trgRow="49" color="EX-dark-cyan" />
    <link srcID="10461" trgID="9558" rel="P" directed="false" shadow="false" column="88" shadowCol="99" srcRow="1451" trgRow="49" color="EX-red" />
    <link srcID="10460" trgID="9558" rel="P" directed="false" shadow="false" column="89" shadowCol="100" srcRow="1452" trgRow="49" color="EX-dark-orange" />
    <link srcID="8926" trgID="8367" rel="P" directed="false" shadow="true" shadowCol="101" srcRow="26" trgRow="50" color="EX-dark-gray-purple" />
    <link srcID="8364" trgID="8367" rel="P" directed="false" shadow="false" column="90" shadowCol="102" srcRow="815" trgRow="50" color="EX-cyan" />
    <link srcID="9119" trgID="8367" rel="P" directed="false" shadow="false" column="91" shadowCol="103" srcRow="816" trgRow="50" color="EX-yellow-orange" />
    <link srcID="8770" trgID="8367" rel="P" directed="false" shadow="false" column="92" shadowCol="104" srcRow="817" trgRow="50" color="EX-pure-blue" />
    <link srcID="8741" trgID="8367" rel="P" directed="false" shadow="false" column="93" shadowCol="105" srcRow="818" trgRow="50" color="EX-dark-yellow-green" />
    <link srcID="9634" trgID="8367" rel="P" directed="false" shadow="false" column="94" shadowCol="106" srcRow="819" trgRow="50" color="EX-dark-magenta" />
    <link srcID="10258" trgID="10511" rel="P" directed="false" shadow="true" shadowCol="107" srcRow="51" trgRow="36" color="EX-dark-green" />
    <link srcID="10006" trgID="10005" rel="P" directed="false" shadow="true" shadowCol="108" srcRow="52" trgRow="38" color="EX-blue-magenta" />
    <link srcID="10006" trgID="8762" rel="P" directed="false" shadow="false" column="95" shadowCol="109" srcRow="52" trgRow="56" color="EX-yellow-green" />
    <link srcID="10006" trgID="9837" rel="P" directed="false" shadow="false" column="96" shadowCol="110" srcRow="52" trgRow="832" color="EX-magenta" />
    <link srcID="10006" trgID="9206" rel="P" directed="false" shadow="false" column="97" shadowCol="111" srcRow="52" trgRow="834" color="EX-green" />
    <link srcID="9015" trgID="10006" rel="P" directed="false" shadow="false" column="98" shadowCol="112" srcRow="1656" trgRow="52" color="EX-yellow" />
    <link srcID="10548" trgID="10550" rel="P" directed="false" shadow="true" shadowCol="113" srcRow="40" trgRow="53" color="EX-purple" />
    <link srcID="9154" trgID="9153" rel="P" directed="false" shadow="true" shadowCol="114" srcRow="41" trgRow="54" color="EX-dark-purple" />
    <link srcID="9736" trgID="9773" rel="P" directed="false" shadow="true" shadowCol="115" srcRow="45" trgRow="55" color="EX-dark-red" />
    <link srcID="10006" trgID="8762" rel="P" directed="false" shadow="true" shadowCol="116" srcRow="52" trgRow="56" color="EX-pale-green" />
    <link srcID="8762" trgID="9837" rel="P" directed="false" shadow="false" column="99" shadowCol="117" srcRow="56" trgRow="832" color="EX-pale-blue" />
    <link srcID="9206" trgID="8762" rel="P" directed="false" shadow="false" column="100" shadowCol="118" srcRow="834" trgRow="56" color="EX-dark-tan" />
    <link srcID="9015" trgID="8762" rel="P" directed="false" shadow="false" column="101" shadowCol="119" srcRow="1656" trgRow="56" color="EX-pale-blue-magenta" />
    <link srcID="8624" trgID="9911" rel="P" directed="false" shadow="false" column="102" shadowCol="120" srcRow="57" trgRow="835" color="EX-pale-yellow orange" />
    <link srcID="10465" trgID="8624" rel="P" directed="false" shadow="false" column="103" shadowCol="121" srcRow="836" trgRow="57" color="EX-medium-magenta" />
    <link srcID="9271" trgID="8624" rel="P" directed="false" shadow="false" column="104" shadowCol="122" srcRow="837" trgRow="57" color="EX-pale-red" />
    <link srcID="8624" trgID="9270" rel="P" directed="false" shadow="false" column="105" shadowCol="123" srcRow="57" trgRow="1455" color="EX-pale-cyan" />
    <link srcID="8624" trgID="8723" rel="P" directed="false" shadow="false" column="106" shadowCol="124" srcRow="57" trgRow="1657" color="EX-pale-yellow-green" />
    <link srcID="8772" trgID="9876" rel="P" directed="false" shadow="false" column="107" shadowCol="125" srcRow="1456" trgRow="58" color="EX-pale-purple" />
    <link srcID="10487" trgID="9876" rel="P" directed="false" shadow="false" column="108" shadowCol="126" srcRow="1457" trgRow="58" color="EX-pale-magenta" />
    <link srcID="10485" trgID="9876" rel="P" directed="false" shadow="false" column="109" shadowCol="127" srcRow="1458" trgRow="58" color="EX-pale-red-orange" />
    <link srcID="9783" trgID="9876" rel="P" directed="false" shadow="false" column="110" shadowCol="128" srcRow="1658" trgRow="58" color="EX-blue" />
    <link srcID="10157" trgID="9876" rel="P" directed="false" shadow="false" column="111" shadowCol="129" srcRow="1659" trgRow="58" color="EX-orange" />
    <link srcID="9876" trgID="10155" rel="P" directed="false" shadow="false" column="112" shadowCol="130" srcRow="58" trgRow="1660" color="EX-dark-cyan" />
    <link srcID="9264" trgID="9876" rel="P" directed="false" shadow="false" column="113" shadowCol="131" srcRow="1661" trgRow="58" color="EX-red" />
    <link srcID="9225" trgID="9876" rel="P" directed="false" shadow="false" column="114" shadowCol="132" srcRow="1662" trgRow="58" color="EX-dark-orange" />
    <link srcID="8690" trgID="9876" rel="P" directed="false" shadow="false" column="115" shadowCol="133" srcRow="1663" trgRow="58" color="EX-dark-gray-purple" />
    <link srcID="9277" trgID="9876" rel="P" directed="false" shadow="false" column="116" shadowCol="134" srcRow="1664" trgRow="58" color="EX-cyan" />
    <link srcID="9369" trgID="9292" rel="P" directed="false" shadow="false" column="117" shadowCol="135" srcRow="59" trgRow="838" color="EX-yellow-orange" />
    <link srcID="8286" trgID="9103" rel="P" directed="false" shadow="false" column="118" shadowCol="136" srcRow="61" trgRow="60" color="EX-pure-blue" />
    <link srcID="9505" trgID="9103" rel="P" directed="false" shadow="false" column="119" shadowCol="137" srcRow="839" trgRow="60" color="EX-dark-yellow-green" />
    <link srcID="9027" trgID="9103" rel="P" directed="false" shadow="false" column="120" shadowCol="138" srcRow="840" trgRow="60" color="EX-dark-magenta" />
    <link srcID="8582" trgID="9103" rel="P" directed="false" shadow="false" column="121" shadowCol="139" srcRow="1459" trgRow="60" color="EX-dark-green" />
    <link srcID="9100" trgID="9103" rel="P" directed="false" shadow="false" column="122" shadowCol="140" srcRow="1665" trgRow="60" color="EX-blue-magenta" />
    <link srcID="8583" trgID="9103" rel="P" directed="false" shadow="false" column="123" shadowCol="141" srcRow="1666" trgRow="60" color="EX-yellow-green" />
    <link srcID="8286" trgID="9103" rel="P" directed="false" shadow="true" shadowCol="142" srcRow="61" trgRow="60" color="EX-magenta" />
    <link srcID="9505" trgID="8286" rel="P" directed="false" shadow="false" column="124" shadowCol="143" srcRow="839" trgRow="61" color="EX-green" />
    <link srcID="8286" trgID="9027" rel="P" directed="false" shadow="false" column="125" shadowCol="144" srcRow="61" trgRow="840" color="EX-yellow" />
    <link srcID="8582" trgID="8286" rel="P" directed="false" shadow="false" column="126" shadowCol="145" srcRow="1459" trgRow="61" color="EX-purple" />
    <link srcID="8286" trgID="9100" rel="P" directed="false" shadow="false" column="127" shadowCol="146" srcRow="61" trgRow="1665" color="EX-dark-purple" />
    <link srcID="8583" trgID="8286" rel="P" directed="false" shadow="false" column="128" shadowCol="147" srcRow="1666" trgRow="61" color="EX-dark-red" />
    <link srcID="9791" trgID="8932" rel="P" directed="false" shadow="false" column="129" shadowCol="148" srcRow="63" trgRow="62" color="EX-pale-green" />
    <link srcID="8932" trgID="8591" rel="P" directed="false" shadow="false" column="130" shadowCol="149" srcRow="62" trgRow="1460" color="EX-pale-blue" />
    <link srcID="9462" trgID="8932" rel="P" directed="false" shadow="false" column="131" shadowCol="150" srcRow="1461" trgRow="62" color="EX-dark-tan" />
    <link srcID="9960" trgID="8932" rel="P" directed="false" shadow="false" column="132" shadowCol="151" srcRow="1462" trgRow="62" color="EX-pale-blue-magenta" />
    <link srcID="10586" trgID="8932" rel="P" directed="false" shadow="false" column="133" shadowCol="152" srcRow="1463" trgRow="62" color="EX-pale-yellow orange" />
    <link srcID="8592" trgID="8932" rel="P" directed="false" shadow="false" column="134" shadowCol="153" srcRow="1667" trgRow="62" color="EX-medium-magenta" />
    <link srcID="8595" trgID="8932" rel="P" directed="false" shadow="false" column="135" shadowCol="154" srcRow="1668" trgRow="62" color="EX-pale-red" />
    <link srcID="9791" trgID="8932" rel="P" directed="false" shadow="true" shadowCol="155" srcRow="63" trgRow="62" color="EX-pale-cyan" />
    <link srcID="9791" trgID="8591" rel="P" directed="false" shadow="false" column="136" shadowCol="156" srcRow="63" trgRow="1460" color="EX-pale-yellow-green" />
    <link srcID="9791" trgID="9462" rel="P" directed="false" shadow="false" column="137" shadowCol="157" srcRow="63" trgRow="1461" color="EX-pale-purple" />
    <link srcID="9960" trgID="9791" rel="P" directed="false" shadow="false" column="138" shadowCol="158" srcRow="1462" trgRow="63" color="EX-pale-magenta" />
    <link srcID="9791" trgID="10586" rel="P" directed="false" shadow="false" column="139" shadowCol="159" srcRow="63" trgRow="1463" color="EX-pale-red-orange" />
    <link srcID="9791" trgID="8592" rel="P" directed="false" shadow="false" column="140" shadowCol="160" srcRow="63" trgRow="1667" color="EX-blue" />
    <link srcID="8595" trgID="9791" rel="P" directed="false" shadow="false" column="141" shadowCol="161" srcRow="1668" trgRow="63" color="EX-orange" />
    <link srcID="8528" trgID="10106" rel="P" directed="false" shadow="false" column="142" shadowCol="162" srcRow="64" trgRow="65" color="EX-dark-cyan" />
    <link srcID="8527" trgID="8528" rel="P" directed="false" shadow="false" column="143" shadowCol="163" srcRow="841" trgRow="64" color="EX-red" />
    <link srcID="8528" trgID="9382" rel="P" directed="false" shadow="false" column="144" shadowCol="164" srcRow="64" trgRow="842" color="EX-dark-orange" />
    <link srcID="8528" trgID="10106" rel="P" directed="false" shadow="true" shadowCol="165" srcRow="64" trgRow="65" color="EX-dark-gray-purple" />
    <link srcID="8950" trgID="9091" rel="P" directed="false" shadow="false" column="145" shadowCol="166" srcRow="66" trgRow="843" color="EX-cyan" />
    <link srcID="9994" trgID="8950" rel="P" directed="false" shadow="false" column="146" shadowCol="167" srcRow="844" trgRow="66" color="EX-yellow-orange" />
    <link srcID="8950" trgID="10178" rel="P" directed="false" shadow="false" column="147" shadowCol="168" srcRow="66" trgRow="1464" color="EX-pure-blue" />
    <link srcID="8950" trgID="8953" rel="P" directed="false" shadow="false" column="148" shadowCol="169" srcRow="66" trgRow="1465" color="EX-dark-yellow-green" />
    <link srcID="8950" trgID="9093" rel="P" directed="false" shadow="false" column="149" shadowCol="170" srcRow="66" trgRow="1466" color="EX-dark-magenta" />
    <link srcID="9746" trgID="9518" rel="P" directed="false" shadow="false" column="150" shadowCol="171" srcRow="1669" trgRow="67" color="EX-dark-green" />
    <link srcID="9607" trgID="9411" rel="P" directed="false" shadow="false" column="151" shadowCol="172" srcRow="1467" trgRow="68" color="EX-blue-magenta" />
    <link srcID="9129" trgID="9411" rel="P" directed="false" shadow="false" column="152" shadowCol="173" srcRow="1670" trgRow="68" color="EX-yellow-green" />
    <link srcID="9724" trgID="8252" rel="P" directed="false" shadow="false" column="153" shadowCol="174" srcRow="845" trgRow="69" color="EX-magenta" />
    <link srcID="10293" trgID="10292" rel="P" directed="false" shadow="false" column="154" shadowCol="175" srcRow="846" trgRow="70" color="EX-green" />
    <link srcID="9533" trgID="10292" rel="P" directed="false" shadow="false" column="155" shadowCol="176" srcRow="847" trgRow="70" color="EX-yellow" />
    <link srcID="9927" trgID="8635" rel="P" directed="false" shadow="false" column="156" shadowCol="177" srcRow="71" trgRow="72" color="EX-purple" />
    <link srcID="9927" trgID="10279" rel="P" directed="false" shadow="false" column="157" shadowCol="178" srcRow="71" trgRow="1468" color="EX-dark-purple" />
    <link srcID="9927" trgID="9182" rel="P" directed="false" shadow="false" column="158" shadowCol="179" srcRow="71" trgRow="1469" color="EX-dark-red" />
    <link srcID="9927" trgID="9181" rel="P" directed="false" shadow="false" column="159" shadowCol="180" srcRow="71" trgRow="1470" color="EX-pale-green" />
    <link srcID="9927" trgID="8636" rel="P" directed="false" shadow="false" column="160" shadowCol="181" srcRow="71" trgRow="1471" color="EX-pale-blue" />
    <link srcID="9927" trgID="8635" rel="P" directed="false" shadow="true" shadowCol="182" srcRow="71" trgRow="72" color="EX-dark-tan" />
    <link srcID="10279" trgID="8635" rel="P" directed="false" shadow="false" column="161" shadowCol="183" srcRow="1468" trgRow="72" color="EX-pale-blue-magenta" />
    <link srcID="9182" trgID="8635" rel="P" directed="false" shadow="false" column="162" shadowCol="184" srcRow="1469" trgRow="72" color="EX-pale-yellow orange" />
    <link srcID="9181" trgID="8635" rel="P" directed="false" shadow="false" column="163" shadowCol="185" srcRow="1470" trgRow="72" color="EX-medium-magenta" />
    <link srcID="8636" trgID="8635" rel="P" directed="false" shadow="false" column="164" shadowCol="186" srcRow="1471" trgRow="72" color="EX-pale-red" />
    <link srcID="10582" trgID="8635" rel="P" directed="false" shadow="false" column="165" shadowCol="187" srcRow="1671" trgRow="72" color="EX-pale-cyan" />
    <link srcID="9487" trgID="9488" rel="P" directed="false" shadow="false" column="166" shadowCol="188" srcRow="73" trgRow="74" color="EX-pale-yellow-green" />
    <link srcID="9487" trgID="9488" rel="P" directed="false" shadow="true" shadowCol="189" srcRow="73" trgRow="74" color="EX-pale-purple" />
    <link srcID="9346" trgID="9851" rel="P" directed="false" shadow="false" column="167" shadowCol="190" srcRow="1672" trgRow="75" color="EX-pale-magenta" />
    <link srcID="8823" trgID="8432" rel="P" directed="false" shadow="false" column="168" shadowCol="191" srcRow="76" trgRow="77" color="EX-pale-red-orange" />
    <link srcID="8823" trgID="9938" rel="P" directed="false" shadow="false" column="169" shadowCol="192" srcRow="76" trgRow="848" color="EX-blue" />
    <link srcID="8823" trgID="9362" rel="P" directed="false" shadow="false" column="170" shadowCol="193" srcRow="76" trgRow="849" color="EX-orange" />
    <link srcID="8823" trgID="9959" rel="P" directed="false" shadow="false" column="171" shadowCol="194" srcRow="76" trgRow="1472" color="EX-dark-cyan" />
    <link srcID="8823" trgID="8588" rel="P" directed="false" shadow="false" column="172" shadowCol="195" srcRow="76" trgRow="1473" color="EX-red" />
    <link srcID="8823" trgID="8957" rel="P" directed="false" shadow="false" column="173" shadowCol="196" srcRow="76" trgRow="1673" color="EX-dark-orange" />
    <link srcID="8823" trgID="8431" rel="P" directed="false" shadow="false" column="174" shadowCol="197" srcRow="76" trgRow="1674" color="EX-dark-gray-purple" />
    <link srcID="8823" trgID="9681" rel="P" directed="false" shadow="false" column="175" shadowCol="198" srcRow="76" trgRow="1675" color="EX-cyan" />
    <link srcID="8823" trgID="8946" rel="P" directed="false" shadow="false" column="176" shadowCol="199" srcRow="76" trgRow="1676" color="EX-yellow-orange" />
    <link srcID="8823" trgID="8432" rel="P" directed="false" shadow="true" shadowCol="200" srcRow="76" trgRow="77" color="EX-pure-blue" />
    <link srcID="9938" trgID="8432" rel="P" directed="false" shadow="false" column="177" shadowCol="201" srcRow="848" trgRow="77" color="EX-dark-yellow-green" />
    <link srcID="9959" trgID="8432" rel="P" directed="false" shadow="false" column="178" shadowCol="202" srcRow="1472" trgRow="77" color="EX-dark-magenta" />
    <link srcID="8588" trgID="8432" rel="P" directed="false" shadow="false" column="179" shadowCol="203" srcRow="1473" trgRow="77" color="EX-dark-green" />
    <link srcID="8432" trgID="8957" rel="P" directed="false" shadow="false" column="180" shadowCol="204" srcRow="77" trgRow="1673" color="EX-blue-magenta" />
    <link srcID="8431" trgID="8432" rel="P" directed="false" shadow="false" column="181" shadowCol="205" srcRow="1674" trgRow="77" color="EX-yellow-green" />
    <link srcID="9681" trgID="8432" rel="P" directed="false" shadow="false" column="182" shadowCol="206" srcRow="1675" trgRow="77" color="EX-magenta" />
    <link srcID="8946" trgID="8432" rel="P" directed="false" shadow="false" column="183" shadowCol="207" srcRow="1676" trgRow="77" color="EX-green" />
    <link srcID="9709" trgID="10390" rel="P" directed="false" shadow="false" column="184" shadowCol="208" srcRow="78" trgRow="850" color="EX-yellow" />
    <link srcID="8625" trgID="9376" rel="P" directed="false" shadow="false" column="185" shadowCol="209" srcRow="851" trgRow="79" color="EX-purple" />
    <link srcID="8853" trgID="9376" rel="P" directed="false" shadow="false" column="186" shadowCol="210" srcRow="852" trgRow="79" color="EX-dark-purple" />
    <link srcID="9376" trgID="9367" rel="P" directed="false" shadow="false" column="187" shadowCol="211" srcRow="79" trgRow="853" color="EX-dark-red" />
    <link srcID="8880" trgID="9376" rel="P" directed="false" shadow="false" column="188" shadowCol="212" srcRow="1677" trgRow="79" color="EX-pale-green" />
    <link srcID="9987" trgID="9957" rel="P" directed="false" shadow="false" column="189" shadowCol="213" srcRow="80" trgRow="81" color="EX-pale-blue" />
    <link srcID="9987" trgID="8724" rel="P" directed="false" shadow="false" column="190" shadowCol="214" srcRow="80" trgRow="854" color="EX-dark-tan" />
    <link srcID="9987" trgID="9395" rel="P" directed="false" shadow="false" column="191" shadowCol="215" srcRow="80" trgRow="1474" color="EX-pale-blue-magenta" />
    <link srcID="9987" trgID="9957" rel="P" directed="false" shadow="true" shadowCol="216" srcRow="80" trgRow="81" color="EX-pale-yellow orange" />
    <link srcID="9957" trgID="9395" rel="P" directed="false" shadow="false" column="192" shadowCol="217" srcRow="81" trgRow="1474" color="EX-medium-magenta" />
    <link srcID="9508" trgID="9507" rel="P" directed="false" shadow="false" column="193" shadowCol="218" srcRow="82" trgRow="83" color="EX-pale-red" />
    <link srcID="9508" trgID="9507" rel="P" directed="false" shadow="true" shadowCol="219" srcRow="82" trgRow="83" color="EX-pale-cyan" />
    <link srcID="10209" trgID="10216" rel="P" directed="false" shadow="false" column="194" shadowCol="220" srcRow="84" trgRow="85" color="EX-pale-yellow-green" />
    <link srcID="10209" trgID="10216" rel="P" directed="false" shadow="true" shadowCol="221" srcRow="84" trgRow="85" color="EX-pale-purple" />
    <link srcID="8898" trgID="8701" rel="P" directed="false" shadow="false" column="195" shadowCol="222" srcRow="855" trgRow="86" color="EX-pale-magenta" />
    <link srcID="8701" trgID="10439" rel="P" directed="false" shadow="false" column="196" shadowCol="223" srcRow="86" trgRow="856" color="EX-pale-red-orange" />
    <link srcID="10409" trgID="10427" rel="P" directed="false" shadow="false" column="197" shadowCol="224" srcRow="87" trgRow="88" color="EX-blue" />
    <link srcID="10409" trgID="10427" rel="P" directed="false" shadow="true" shadowCol="225" srcRow="87" trgRow="88" color="EX-orange" />
    <link srcID="10531" trgID="10427" rel="P" directed="false" shadow="false" column="198" shadowCol="226" srcRow="857" trgRow="88" color="EX-dark-cyan" />
    <link srcID="8249" trgID="8246" rel="P" directed="false" shadow="false" column="199" shadowCol="227" srcRow="1475" trgRow="89" color="EX-red" />
    <link srcID="10231" trgID="9692" rel="P" directed="false" shadow="false" column="200" shadowCol="228" srcRow="1678" trgRow="90" color="EX-dark-orange" />
    <link srcID="9625" trgID="8437" rel="P" directed="false" shadow="false" column="201" shadowCol="229" srcRow="91" trgRow="1679" color="EX-dark-gray-purple" />
    <link srcID="10279" trgID="9013" rel="P" directed="false" shadow="false" column="202" shadowCol="230" srcRow="1468" trgRow="92" color="EX-cyan" />
    <link srcID="9450" trgID="9078" rel="P" directed="false" shadow="false" column="203" shadowCol="231" srcRow="93" trgRow="94" color="EX-yellow-orange" />
    <link srcID="9450" trgID="9448" rel="P" directed="false" shadow="false" column="204" shadowCol="232" srcRow="93" trgRow="95" color="EX-pure-blue" />
    <link srcID="9450" trgID="8695" rel="P" directed="false" shadow="false" column="205" shadowCol="233" srcRow="93" trgRow="1680" color="EX-dark-yellow-green" />
    <link srcID="9450" trgID="9078" rel="P" directed="false" shadow="true" shadowCol="234" srcRow="93" trgRow="94" color="EX-dark-magenta" />
    <link srcID="9450" trgID="9448" rel="P" directed="false" shadow="true" shadowCol="235" srcRow="93" trgRow="95" color="EX-dark-green" />
    <link srcID="9052" trgID="9448" rel="P" directed="false" shadow="false" column="206" shadowCol="236" srcRow="858" trgRow="95" color="EX-blue-magenta" />
    <link srcID="8346" trgID="10414" rel="P" directed="false" shadow="false" column="207" shadowCol="237" srcRow="96" trgRow="859" color="EX-yellow-green" />
    <link srcID="8399" trgID="9839" rel="P" directed="false" shadow="false" column="208" shadowCol="238" srcRow="860" trgRow="97" color="EX-magenta" />
    <link srcID="8833" trgID="8834" rel="P" directed="false" shadow="false" column="209" shadowCol="239" srcRow="861" trgRow="98" color="EX-green" />
    <link srcID="8834" trgID="8835" rel="P" directed="false" shadow="false" column="210" shadowCol="240" srcRow="98" trgRow="1681" color="EX-yellow" />
    <link srcID="8834" trgID="9414" rel="P" directed="false" shadow="false" column="211" shadowCol="241" srcRow="98" trgRow="1682" color="EX-purple" />
    <link srcID="9578" trgID="8361" rel="P" directed="false" shadow="false" column="212" shadowCol="242" srcRow="99" trgRow="862" color="EX-dark-purple" />
    <link srcID="9578" trgID="8870" rel="P" directed="false" shadow="false" column="213" shadowCol="243" srcRow="99" trgRow="1683" color="EX-dark-red" />
    <link srcID="9895" trgID="9894" rel="P" directed="false" shadow="false" column="214" shadowCol="244" srcRow="101" trgRow="100" color="EX-pale-green" />
    <link srcID="9895" trgID="9894" rel="P" directed="false" shadow="true" shadowCol="245" srcRow="101" trgRow="100" color="EX-pale-blue" />
    <link srcID="9019" trgID="9016" rel="P" directed="false" shadow="false" column="215" shadowCol="246" srcRow="103" trgRow="102" color="EX-dark-tan" />
    <link srcID="9019" trgID="9016" rel="P" directed="false" shadow="true" shadowCol="247" srcRow="103" trgRow="102" color="EX-pale-blue-magenta" />
    <link srcID="8232" trgID="9898" rel="P" directed="false" shadow="false" column="216" shadowCol="248" srcRow="104" trgRow="1684" color="EX-pale-yellow orange" />
    <link srcID="8706" trgID="8327" rel="P" directed="false" shadow="false" column="217" shadowCol="249" srcRow="106" trgRow="105" color="EX-medium-magenta" />
    <link srcID="8700" trgID="8327" rel="P" directed="false" shadow="false" column="218" shadowCol="250" srcRow="107" trgRow="105" color="EX-pale-red" />
    <link srcID="8327" trgID="8681" rel="P" directed="false" shadow="false" column="219" shadowCol="251" srcRow="105" trgRow="108" color="EX-pale-cyan" />
    <link srcID="8329" trgID="8327" rel="P" directed="false" shadow="false" column="220" shadowCol="252" srcRow="811" trgRow="105" color="EX-pale-yellow-green" />
    <link srcID="8706" trgID="8327" rel="P" directed="false" shadow="true" shadowCol="253" srcRow="106" trgRow="105" color="EX-pale-purple" />
    <link srcID="8700" trgID="8327" rel="P" directed="false" shadow="true" shadowCol="254" srcRow="107" trgRow="105" color="EX-pale-magenta" />
    <link srcID="8327" trgID="8681" rel="P" directed="false" shadow="true" shadowCol="255" srcRow="105" trgRow="108" color="EX-pale-red-orange" />
    <link srcID="8992" trgID="8456" rel="P" directed="false" shadow="false" column="221" shadowCol="256" srcRow="110" trgRow="109" color="EX-blue" />
    <link srcID="8456" trgID="8455" rel="P" directed="false" shadow="false" column="222" shadowCol="257" srcRow="109" trgRow="1685" color="EX-orange" />
    <link srcID="8992" trgID="8456" rel="P" directed="false" shadow="true" shadowCol="258" srcRow="110" trgRow="109" color="EX-dark-cyan" />
    <link srcID="10030" trgID="10502" rel="P" directed="false" shadow="false" column="223" shadowCol="259" srcRow="112" trgRow="111" color="EX-red" />
    <link srcID="10502" trgID="9929" rel="P" directed="false" shadow="false" column="224" shadowCol="260" srcRow="111" trgRow="113" color="EX-dark-orange" />
    <link srcID="10502" trgID="10032" rel="P" directed="false" shadow="false" column="225" shadowCol="261" srcRow="111" trgRow="1686" color="EX-dark-gray-purple" />
    <link srcID="10030" trgID="10502" rel="P" directed="false" shadow="true" shadowCol="262" srcRow="112" trgRow="111" color="EX-cyan" />
    <link srcID="10030" trgID="9929" rel="P" directed="false" shadow="false" column="226" shadowCol="263" srcRow="112" trgRow="113" color="EX-yellow-orange" />
    <link srcID="10030" trgID="10032" rel="P" directed="false" shadow="false" column="227" shadowCol="264" srcRow="112" trgRow="1686" color="EX-pure-blue" />
    <link srcID="10502" trgID="9929" rel="P" directed="false" shadow="true" shadowCol="265" srcRow="111" trgRow="113" color="EX-dark-yellow-green" />
    <link srcID="10030" trgID="9929" rel="P" directed="false" shadow="true" shadowCol="266" srcRow="112" trgRow="113" color="EX-dark-magenta" />
    <link srcID="10032" trgID="9929" rel="P" directed="false" shadow="false" column="228" shadowCol="267" srcRow="1686" trgRow="113" color="EX-dark-green" />
    <link srcID="8673" trgID="8284" rel="P" directed="false" shadow="false" column="229" shadowCol="268" srcRow="1476" trgRow="114" color="EX-blue-magenta" />
    <link srcID="10402" trgID="10021" rel="P" directed="false" shadow="false" column="230" shadowCol="269" srcRow="115" trgRow="116" color="EX-yellow-green" />
    <link srcID="10402" trgID="10404" rel="P" directed="false" shadow="false" column="231" shadowCol="270" srcRow="115" trgRow="117" color="EX-magenta" />
    <link srcID="10402" trgID="10021" rel="P" directed="false" shadow="true" shadowCol="271" srcRow="115" trgRow="116" color="EX-green" />
    <link srcID="10402" trgID="10404" rel="P" directed="false" shadow="true" shadowCol="272" srcRow="115" trgRow="117" color="EX-yellow" />
    <link srcID="8991" trgID="9453" rel="P" directed="false" shadow="false" column="232" shadowCol="273" srcRow="118" trgRow="119" color="EX-purple" />
    <link srcID="8991" trgID="8988" rel="P" directed="false" shadow="false" column="233" shadowCol="274" srcRow="118" trgRow="863" color="EX-dark-purple" />
    <link srcID="8991" trgID="8359" rel="P" directed="false" shadow="false" column="234" shadowCol="275" srcRow="118" trgRow="1687" color="EX-dark-red" />
    <link srcID="8991" trgID="9453" rel="P" directed="false" shadow="true" shadowCol="276" srcRow="118" trgRow="119" color="EX-pale-green" />
    <link srcID="8837" trgID="8852" rel="P" directed="false" shadow="false" column="235" shadowCol="277" srcRow="864" trgRow="120" color="EX-pale-blue" />
    <link srcID="8234" trgID="8852" rel="P" directed="false" shadow="false" column="236" shadowCol="278" srcRow="865" trgRow="120" color="EX-dark-tan" />
    <link srcID="8852" trgID="8433" rel="P" directed="false" shadow="false" column="237" shadowCol="279" srcRow="120" trgRow="866" color="EX-pale-blue-magenta" />
    <link srcID="8852" trgID="9486" rel="P" directed="false" shadow="false" column="238" shadowCol="280" srcRow="120" trgRow="867" color="EX-pale-yellow orange" />
    <link srcID="9125" trgID="9115" rel="P" directed="false" shadow="false" column="239" shadowCol="281" srcRow="122" trgRow="121" color="EX-medium-magenta" />
    <link srcID="9125" trgID="9115" rel="P" directed="false" shadow="true" shadowCol="282" srcRow="122" trgRow="121" color="EX-pale-red" />
    <link srcID="9077" trgID="8357" rel="P" directed="false" shadow="false" column="240" shadowCol="283" srcRow="868" trgRow="123" color="EX-pale-cyan" />
    <link srcID="8359" trgID="8357" rel="P" directed="false" shadow="false" column="241" shadowCol="284" srcRow="1687" trgRow="123" color="EX-pale-yellow-green" />
    <link srcID="9608" trgID="8715" rel="P" directed="false" shadow="false" column="242" shadowCol="285" srcRow="869" trgRow="124" color="EX-pale-purple" />
    <link srcID="8789" trgID="8790" rel="P" directed="false" shadow="false" column="243" shadowCol="286" srcRow="125" trgRow="870" color="EX-pale-magenta" />
    <link srcID="8223" trgID="8961" rel="P" directed="false" shadow="false" column="244" shadowCol="287" srcRow="126" trgRow="871" color="EX-pale-red-orange" />
    <link srcID="8223" trgID="8225" rel="P" directed="false" shadow="false" column="245" shadowCol="288" srcRow="126" trgRow="872" color="EX-blue" />
    <link srcID="9855" trgID="8223" rel="P" directed="false" shadow="false" column="246" shadowCol="289" srcRow="1477" trgRow="126" color="EX-orange" />
    <link srcID="8223" trgID="9767" rel="P" directed="false" shadow="false" column="247" shadowCol="290" srcRow="126" trgRow="1688" color="EX-dark-cyan" />
    <link srcID="8705" trgID="8348" rel="P" directed="false" shadow="false" column="248" shadowCol="291" srcRow="1689" trgRow="127" color="EX-red" />
    <link srcID="9542" trgID="10580" rel="P" directed="false" shadow="false" column="249" shadowCol="292" srcRow="830" trgRow="128" color="EX-dark-orange" />
    <link srcID="10014" trgID="10580" rel="P" directed="false" shadow="false" column="250" shadowCol="293" srcRow="873" trgRow="128" color="EX-dark-gray-purple" />
    <link srcID="10154" trgID="10156" rel="P" directed="false" shadow="false" column="251" shadowCol="294" srcRow="129" trgRow="130" color="EX-cyan" />
    <link srcID="9149" trgID="10154" rel="P" directed="false" shadow="false" column="252" shadowCol="295" srcRow="131" trgRow="129" color="EX-yellow-orange" />
    <link srcID="10154" trgID="8317" rel="P" directed="false" shadow="false" column="253" shadowCol="296" srcRow="129" trgRow="1478" color="EX-pure-blue" />
    <link srcID="10154" trgID="10156" rel="P" directed="false" shadow="true" shadowCol="297" srcRow="129" trgRow="130" color="EX-dark-yellow-green" />
    <link srcID="9149" trgID="10154" rel="P" directed="false" shadow="true" shadowCol="298" srcRow="131" trgRow="129" color="EX-dark-magenta" />
    <link srcID="9149" trgID="9513" rel="P" directed="false" shadow="false" column="254" shadowCol="299" srcRow="131" trgRow="874" color="EX-dark-green" />
    <link srcID="9351" trgID="8889" rel="P" directed="false" shadow="false" column="255" shadowCol="300" srcRow="132" trgRow="875" color="EX-blue-magenta" />
    <link srcID="9275" trgID="9351" rel="P" directed="false" shadow="false" column="256" shadowCol="301" srcRow="1690" trgRow="132" color="EX-yellow-green" />
    <link srcID="9351" trgID="9833" rel="P" directed="false" shadow="false" column="257" shadowCol="302" srcRow="132" trgRow="1691" color="EX-magenta" />
    <link srcID="9351" trgID="8363" rel="P" directed="false" shadow="false" column="258" shadowCol="303" srcRow="132" trgRow="1692" color="EX-green" />
    <link srcID="8371" trgID="9351" rel="P" directed="false" shadow="false" column="259" shadowCol="304" srcRow="1693" trgRow="132" color="EX-yellow" />
    <link srcID="9351" trgID="9995" rel="P" directed="false" shadow="false" column="260" shadowCol="305" srcRow="132" trgRow="1694" color="EX-purple" />
    <link srcID="9334" trgID="9351" rel="P" directed="false" shadow="false" column="261" shadowCol="306" srcRow="1695" trgRow="132" color="EX-dark-purple" />
    <link srcID="9501" trgID="10025" rel="P" directed="false" shadow="false" column="262" shadowCol="307" srcRow="133" trgRow="134" color="EX-dark-red" />
    <link srcID="9170" trgID="9501" rel="P" directed="false" shadow="false" column="263" shadowCol="308" srcRow="1479" trgRow="133" color="EX-pale-green" />
    <link srcID="9501" trgID="10025" rel="P" directed="false" shadow="true" shadowCol="309" srcRow="133" trgRow="134" color="EX-pale-blue" />
    <link srcID="8308" trgID="8993" rel="P" directed="false" shadow="false" column="264" shadowCol="310" srcRow="135" trgRow="876" color="EX-dark-tan" />
    <link srcID="10260" trgID="10261" rel="P" directed="false" shadow="false" column="265" shadowCol="311" srcRow="136" trgRow="137" color="EX-pale-blue-magenta" />
    <link srcID="10534" trgID="10260" rel="P" directed="false" shadow="false" column="266" shadowCol="312" srcRow="877" trgRow="136" color="EX-pale-yellow orange" />
    <link srcID="10260" trgID="10261" rel="P" directed="false" shadow="true" shadowCol="313" srcRow="136" trgRow="137" color="EX-medium-magenta" />
    <link srcID="9496" trgID="9497" rel="P" directed="false" shadow="false" column="267" shadowCol="314" srcRow="138" trgRow="878" color="EX-pale-red" />
    <link srcID="8761" trgID="9333" rel="P" directed="false" shadow="false" column="268" shadowCol="315" srcRow="139" trgRow="879" color="EX-pale-cyan" />
    <link srcID="9924" trgID="8761" rel="P" directed="false" shadow="false" column="269" shadowCol="316" srcRow="880" trgRow="139" color="EX-pale-yellow-green" />
    <link srcID="9589" trgID="9594" rel="P" directed="false" shadow="false" column="270" shadowCol="317" srcRow="140" trgRow="1696" color="EX-pale-purple" />
    <link srcID="10559" trgID="10560" rel="P" directed="false" shadow="false" column="271" shadowCol="318" srcRow="142" trgRow="141" color="EX-pale-magenta" />
    <link srcID="10559" trgID="10560" rel="P" directed="false" shadow="true" shadowCol="319" srcRow="142" trgRow="141" color="EX-pale-red-orange" />
    <link srcID="9608" trgID="9605" rel="P" directed="false" shadow="false" column="272" shadowCol="320" srcRow="869" trgRow="143" color="EX-blue" />
    <link srcID="8750" trgID="9605" rel="P" directed="false" shadow="false" column="273" shadowCol="321" srcRow="1480" trgRow="143" color="EX-orange" />
    <link srcID="8752" trgID="9605" rel="P" directed="false" shadow="false" column="274" shadowCol="322" srcRow="1697" trgRow="143" color="EX-dark-cyan" />
    <link srcID="9161" trgID="9162" rel="P" directed="false" shadow="false" column="275" shadowCol="323" srcRow="144" trgRow="881" color="EX-red" />
    <link srcID="9161" trgID="9677" rel="P" directed="false" shadow="false" column="276" shadowCol="324" srcRow="144" trgRow="882" color="EX-dark-orange" />
    <link srcID="8662" trgID="8663" rel="P" directed="false" shadow="false" column="277" shadowCol="325" srcRow="145" trgRow="146" color="EX-dark-gray-purple" />
    <link srcID="8662" trgID="8663" rel="P" directed="false" shadow="true" shadowCol="326" srcRow="145" trgRow="146" color="EX-cyan" />
    <link srcID="10181" trgID="10499" rel="P" directed="false" shadow="false" column="278" shadowCol="327" srcRow="148" trgRow="147" color="EX-yellow-orange" />
    <link srcID="10498" trgID="10499" rel="P" directed="false" shadow="false" column="279" shadowCol="328" srcRow="1481" trgRow="147" color="EX-pure-blue" />
    <link srcID="10181" trgID="10499" rel="P" directed="false" shadow="true" shadowCol="329" srcRow="148" trgRow="147" color="EX-dark-yellow-green" />
    <link srcID="8472" trgID="9525" rel="P" directed="false" shadow="false" column="280" shadowCol="330" srcRow="1698" trgRow="149" color="EX-dark-magenta" />
    <link srcID="9469" trgID="10576" rel="P" directed="false" shadow="false" column="281" shadowCol="331" srcRow="150" trgRow="151" color="EX-dark-green" />
    <link srcID="10448" trgID="9469" rel="P" directed="false" shadow="false" column="282" shadowCol="332" srcRow="883" trgRow="150" color="EX-blue-magenta" />
    <link srcID="9469" trgID="10236" rel="P" directed="false" shadow="false" column="283" shadowCol="333" srcRow="150" trgRow="884" color="EX-yellow-green" />
    <link srcID="9470" trgID="9469" rel="P" directed="false" shadow="false" column="284" shadowCol="334" srcRow="1482" trgRow="150" color="EX-magenta" />
    <link srcID="9469" trgID="10576" rel="P" directed="false" shadow="true" shadowCol="335" srcRow="150" trgRow="151" color="EX-green" />
    <link srcID="10142" trgID="9878" rel="P" directed="false" shadow="false" column="285" shadowCol="336" srcRow="152" trgRow="885" color="EX-yellow" />
    <link srcID="10188" trgID="10185" rel="P" directed="false" shadow="false" column="286" shadowCol="337" srcRow="886" trgRow="153" color="EX-purple" />
    <link srcID="9660" trgID="8606" rel="P" directed="false" shadow="false" column="287" shadowCol="338" srcRow="154" trgRow="887" color="EX-dark-purple" />
    <link srcID="10228" trgID="9660" rel="P" directed="false" shadow="false" column="288" shadowCol="339" srcRow="1483" trgRow="154" color="EX-dark-red" />
    <link srcID="8776" trgID="9573" rel="P" directed="false" shadow="false" column="289" shadowCol="340" srcRow="155" trgRow="156" color="EX-pale-green" />
    <link srcID="8776" trgID="9497" rel="P" directed="false" shadow="false" column="290" shadowCol="341" srcRow="155" trgRow="878" color="EX-pale-blue" />
    <link srcID="8776" trgID="9573" rel="P" directed="false" shadow="true" shadowCol="342" srcRow="155" trgRow="156" color="EX-dark-tan" />
    <link srcID="8933" trgID="8948" rel="P" directed="false" shadow="false" column="291" shadowCol="343" srcRow="158" trgRow="157" color="EX-pale-blue-magenta" />
    <link srcID="8933" trgID="8948" rel="P" directed="false" shadow="true" shadowCol="344" srcRow="158" trgRow="157" color="EX-pale-yellow orange" />
    <link srcID="8933" trgID="10534" rel="P" directed="false" shadow="false" column="292" shadowCol="345" srcRow="158" trgRow="877" color="EX-medium-magenta" />
    <link srcID="8626" trgID="8612" rel="P" directed="false" shadow="false" column="293" shadowCol="346" srcRow="160" trgRow="159" color="EX-pale-red" />
    <link srcID="8626" trgID="8612" rel="P" directed="false" shadow="true" shadowCol="347" srcRow="160" trgRow="159" color="EX-pale-cyan" />
    <link srcID="10425" trgID="10423" rel="P" directed="false" shadow="false" column="294" shadowCol="348" srcRow="161" trgRow="888" color="EX-pale-yellow-green" />
    <link srcID="8380" trgID="8378" rel="P" directed="false" shadow="false" column="295" shadowCol="349" srcRow="163" trgRow="162" color="EX-pale-purple" />
    <link srcID="8380" trgID="8378" rel="P" directed="false" shadow="true" shadowCol="350" srcRow="163" trgRow="162" color="EX-pale-magenta" />
    <link srcID="8449" trgID="9372" rel="P" directed="false" shadow="false" column="296" shadowCol="351" srcRow="1699" trgRow="164" color="EX-pale-red-orange" />
    <link srcID="9404" trgID="8647" rel="P" directed="false" shadow="false" column="297" shadowCol="352" srcRow="165" trgRow="1700" color="EX-blue" />
    <link srcID="8983" trgID="8433" rel="P" directed="false" shadow="false" column="298" shadowCol="353" srcRow="166" trgRow="866" color="EX-orange" />
    <link srcID="8386" trgID="8387" rel="P" directed="false" shadow="false" column="299" shadowCol="354" srcRow="168" trgRow="167" color="EX-dark-cyan" />
    <link srcID="8386" trgID="8387" rel="P" directed="false" shadow="true" shadowCol="355" srcRow="168" trgRow="167" color="EX-red" />
    <link srcID="9206" trgID="9685" rel="P" directed="false" shadow="false" column="300" shadowCol="356" srcRow="834" trgRow="169" color="EX-dark-orange" />
    <link srcID="9685" trgID="9683" rel="P" directed="false" shadow="false" column="301" shadowCol="357" srcRow="169" trgRow="889" color="EX-dark-gray-purple" />
    <link srcID="10134" trgID="9875" rel="P" directed="false" shadow="false" column="302" shadowCol="358" srcRow="1701" trgRow="170" color="EX-cyan" />
    <link srcID="8390" trgID="9413" rel="P" directed="false" shadow="false" column="303" shadowCol="359" srcRow="171" trgRow="890" color="EX-yellow-orange" />
    <link srcID="8422" trgID="9943" rel="P" directed="false" shadow="false" column="304" shadowCol="360" srcRow="1484" trgRow="172" color="EX-pure-blue" />
    <link srcID="9378" trgID="8480" rel="P" directed="false" shadow="false" column="305" shadowCol="361" srcRow="174" trgRow="173" color="EX-dark-yellow-green" />
    <link srcID="8480" trgID="9544" rel="P" directed="false" shadow="false" column="306" shadowCol="362" srcRow="173" trgRow="891" color="EX-dark-magenta" />
    <link srcID="9428" trgID="8480" rel="P" directed="false" shadow="false" column="307" shadowCol="363" srcRow="892" trgRow="173" color="EX-dark-green" />
    <link srcID="8479" trgID="8480" rel="P" directed="false" shadow="false" column="308" shadowCol="364" srcRow="893" trgRow="173" color="EX-blue-magenta" />
    <link srcID="8480" trgID="10507" rel="P" directed="false" shadow="false" column="309" shadowCol="365" srcRow="173" trgRow="894" color="EX-yellow-green" />
    <link srcID="9378" trgID="8480" rel="P" directed="false" shadow="true" shadowCol="366" srcRow="174" trgRow="173" color="EX-magenta" />
    <link srcID="9141" trgID="10419" rel="P" directed="false" shadow="false" column="310" shadowCol="367" srcRow="175" trgRow="804" color="EX-green" />
    <link srcID="9094" trgID="9265" rel="P" directed="false" shadow="false" column="311" shadowCol="368" srcRow="176" trgRow="895" color="EX-yellow" />
    <link srcID="8363" trgID="9094" rel="P" directed="false" shadow="false" column="312" shadowCol="369" srcRow="1692" trgRow="176" color="EX-purple" />
    <link srcID="8371" trgID="9094" rel="P" directed="false" shadow="false" column="313" shadowCol="370" srcRow="1693" trgRow="176" color="EX-dark-purple" />
    <link srcID="8604" trgID="9887" rel="P" directed="false" shadow="false" column="314" shadowCol="371" srcRow="177" trgRow="896" color="EX-dark-red" />
    <link srcID="9108" trgID="9887" rel="P" directed="false" shadow="false" column="315" shadowCol="372" srcRow="178" trgRow="896" color="EX-pale-green" />
    <link srcID="9108" trgID="9913" rel="P" directed="false" shadow="false" column="316" shadowCol="373" srcRow="178" trgRow="897" color="EX-pale-blue" />
    <link srcID="10341" trgID="8224" rel="P" directed="false" shadow="false" column="317" shadowCol="374" srcRow="898" trgRow="179" color="EX-dark-tan" />
    <link srcID="8254" trgID="10085" rel="P" directed="false" shadow="false" column="318" shadowCol="375" srcRow="899" trgRow="180" color="EX-pale-blue-magenta" />
    <link srcID="9620" trgID="9100" rel="P" directed="false" shadow="false" column="319" shadowCol="376" srcRow="181" trgRow="1665" color="EX-pale-yellow orange" />
    <link srcID="10432" trgID="8683" rel="P" directed="false" shadow="false" column="320" shadowCol="377" srcRow="900" trgRow="182" color="EX-medium-magenta" />
    <link srcID="8683" trgID="10431" rel="P" directed="false" shadow="false" column="321" shadowCol="378" srcRow="182" trgRow="901" color="EX-pale-red" />
    <link srcID="9949" trgID="9549" rel="P" directed="false" shadow="false" column="322" shadowCol="379" srcRow="183" trgRow="902" color="EX-pale-cyan" />
    <link srcID="9655" trgID="9473" rel="P" directed="false" shadow="false" column="323" shadowCol="380" srcRow="184" trgRow="903" color="EX-pale-yellow-green" />
    <link srcID="9036" trgID="8909" rel="P" directed="false" shadow="false" column="324" shadowCol="381" srcRow="185" trgRow="1702" color="EX-pale-purple" />
    <link srcID="8504" trgID="8356" rel="P" directed="false" shadow="false" column="325" shadowCol="382" srcRow="1703" trgRow="186" color="EX-pale-magenta" />
    <link srcID="9291" trgID="9292" rel="P" directed="false" shadow="false" column="326" shadowCol="383" srcRow="187" trgRow="838" color="EX-pale-red-orange" />
    <link srcID="9291" trgID="10389" rel="P" directed="false" shadow="false" column="327" shadowCol="384" srcRow="187" trgRow="904" color="EX-blue" />
    <link srcID="9998" trgID="10009" rel="P" directed="false" shadow="false" column="328" shadowCol="385" srcRow="189" trgRow="188" color="EX-orange" />
    <link srcID="9998" trgID="10009" rel="P" directed="false" shadow="true" shadowCol="386" srcRow="189" trgRow="188" color="EX-dark-cyan" />
    <link srcID="9557" trgID="9559" rel="P" directed="false" shadow="false" column="329" shadowCol="387" srcRow="191" trgRow="190" color="EX-red" />
    <link srcID="9557" trgID="9559" rel="P" directed="false" shadow="true" shadowCol="388" srcRow="191" trgRow="190" color="EX-dark-orange" />
    <link srcID="9604" trgID="10416" rel="P" directed="false" shadow="false" column="330" shadowCol="389" srcRow="905" trgRow="192" color="EX-dark-gray-purple" />
    <link srcID="9198" trgID="9199" rel="P" directed="false" shadow="false" column="331" shadowCol="390" srcRow="1485" trgRow="193" color="EX-cyan" />
    <link srcID="9147" trgID="9199" rel="P" directed="false" shadow="false" column="332" shadowCol="391" srcRow="1486" trgRow="193" color="EX-yellow-orange" />
    <link srcID="8587" trgID="9199" rel="P" directed="false" shadow="false" column="333" shadowCol="392" srcRow="1704" trgRow="193" color="EX-pure-blue" />
    <link srcID="8881" trgID="9199" rel="P" directed="false" shadow="false" column="334" shadowCol="393" srcRow="1705" trgRow="193" color="EX-dark-yellow-green" />
    <link srcID="9199" trgID="8879" rel="P" directed="false" shadow="false" column="335" shadowCol="394" srcRow="193" trgRow="1706" color="EX-dark-magenta" />
    <link srcID="9697" trgID="8611" rel="P" directed="false" shadow="false" column="336" shadowCol="395" srcRow="906" trgRow="194" color="EX-dark-green" />
    <link srcID="8610" trgID="8611" rel="P" directed="false" shadow="false" column="337" shadowCol="396" srcRow="1707" trgRow="194" color="EX-blue-magenta" />
    <link srcID="8365" trgID="9662" rel="P" directed="false" shadow="false" column="338" shadowCol="397" srcRow="195" trgRow="1708" color="EX-yellow-green" />
    <link srcID="8227" trgID="9639" rel="P" directed="false" shadow="false" column="339" shadowCol="398" srcRow="196" trgRow="197" color="EX-magenta" />
    <link srcID="8227" trgID="9967" rel="P" directed="false" shadow="false" column="340" shadowCol="399" srcRow="196" trgRow="812" color="EX-green" />
    <link srcID="8227" trgID="10122" rel="P" directed="false" shadow="false" column="341" shadowCol="400" srcRow="196" trgRow="813" color="EX-yellow" />
    <link srcID="8227" trgID="9639" rel="P" directed="false" shadow="true" shadowCol="401" srcRow="196" trgRow="197" color="EX-purple" />
    <link srcID="8765" trgID="8424" rel="P" directed="false" shadow="false" column="342" shadowCol="402" srcRow="198" trgRow="1709" color="EX-dark-purple" />
    <link srcID="9457" trgID="8765" rel="P" directed="false" shadow="false" column="343" shadowCol="403" srcRow="1710" trgRow="198" color="EX-dark-red" />
    <link srcID="10357" trgID="10133" rel="P" directed="false" shadow="false" column="344" shadowCol="404" srcRow="1633" trgRow="199" color="EX-pale-green" />
    <link srcID="8473" trgID="10038" rel="P" directed="false" shadow="false" column="345" shadowCol="405" srcRow="907" trgRow="200" color="EX-pale-blue" />
    <link srcID="9751" trgID="8920" rel="P" directed="false" shadow="false" column="346" shadowCol="406" srcRow="201" trgRow="1487" color="EX-dark-tan" />
    <link srcID="9751" trgID="8922" rel="P" directed="false" shadow="false" column="347" shadowCol="407" srcRow="201" trgRow="1488" color="EX-pale-blue-magenta" />
    <link srcID="8717" trgID="8726" rel="P" directed="false" shadow="false" column="348" shadowCol="408" srcRow="202" trgRow="908" color="EX-pale-yellow orange" />
    <link srcID="8717" trgID="9708" rel="P" directed="false" shadow="false" column="349" shadowCol="409" srcRow="202" trgRow="909" color="EX-medium-magenta" />
    <link srcID="10157" trgID="9040" rel="P" directed="false" shadow="false" column="350" shadowCol="410" srcRow="1659" trgRow="203" color="EX-pale-red" />
    <link srcID="8258" trgID="8228" rel="P" directed="false" shadow="false" column="351" shadowCol="411" srcRow="205" trgRow="204" color="EX-pale-cyan" />
    <link srcID="8258" trgID="8228" rel="P" directed="false" shadow="true" shadowCol="412" srcRow="205" trgRow="204" color="EX-pale-yellow-green" />
    <link srcID="8489" trgID="8488" rel="P" directed="false" shadow="false" column="352" shadowCol="413" srcRow="910" trgRow="206" color="EX-pale-purple" />
    <link srcID="8622" trgID="8488" rel="P" directed="false" shadow="false" column="353" shadowCol="414" srcRow="1711" trgRow="206" color="EX-pale-magenta" />
    <link srcID="10213" trgID="10215" rel="P" directed="false" shadow="false" column="354" shadowCol="415" srcRow="208" trgRow="207" color="EX-pale-red-orange" />
    <link srcID="10215" trgID="9974" rel="P" directed="false" shadow="false" column="355" shadowCol="416" srcRow="207" trgRow="911" color="EX-blue" />
    <link srcID="10213" trgID="10215" rel="P" directed="false" shadow="true" shadowCol="417" srcRow="208" trgRow="207" color="EX-orange" />
    <link srcID="9556" trgID="9155" rel="P" directed="false" shadow="false" column="356" shadowCol="418" srcRow="1450" trgRow="209" color="EX-dark-cyan" />
    <link srcID="9083" trgID="9673" rel="P" directed="false" shadow="false" column="357" shadowCol="419" srcRow="912" trgRow="210" color="EX-red" />
    <link srcID="10063" trgID="8744" rel="P" directed="false" shadow="false" column="358" shadowCol="420" srcRow="212" trgRow="211" color="EX-dark-orange" />
    <link srcID="10065" trgID="8744" rel="P" directed="false" shadow="false" column="359" shadowCol="421" srcRow="1489" trgRow="211" color="EX-dark-gray-purple" />
    <link srcID="8665" trgID="8744" rel="P" directed="false" shadow="false" column="360" shadowCol="422" srcRow="1490" trgRow="211" color="EX-cyan" />
    <link srcID="10063" trgID="8744" rel="P" directed="false" shadow="true" shadowCol="423" srcRow="212" trgRow="211" color="EX-yellow-orange" />
    <link srcID="10063" trgID="10065" rel="P" directed="false" shadow="false" column="361" shadowCol="424" srcRow="212" trgRow="1489" color="EX-pure-blue" />
    <link srcID="10063" trgID="8665" rel="P" directed="false" shadow="false" column="362" shadowCol="425" srcRow="212" trgRow="1490" color="EX-dark-yellow-green" />
    <link srcID="8231" trgID="8233" rel="P" directed="false" shadow="false" column="363" shadowCol="426" srcRow="214" trgRow="213" color="EX-dark-magenta" />
    <link srcID="8231" trgID="8233" rel="P" directed="false" shadow="true" shadowCol="427" srcRow="214" trgRow="213" color="EX-dark-green" />
    <link srcID="10452" trgID="10453" rel="P" directed="false" shadow="false" column="364" shadowCol="428" srcRow="216" trgRow="215" color="EX-blue-magenta" />
    <link srcID="8421" trgID="10453" rel="P" directed="false" shadow="false" column="365" shadowCol="429" srcRow="1712" trgRow="215" color="EX-yellow-green" />
    <link srcID="10452" trgID="10453" rel="P" directed="false" shadow="true" shadowCol="430" srcRow="216" trgRow="215" color="EX-magenta" />
    <link srcID="9252" trgID="9253" rel="P" directed="false" shadow="false" column="366" shadowCol="431" srcRow="217" trgRow="218" color="EX-green" />
    <link srcID="9252" trgID="9253" rel="P" directed="false" shadow="true" shadowCol="432" srcRow="217" trgRow="218" color="EX-yellow" />
    <link srcID="9983" trgID="9984" rel="P" directed="false" shadow="false" column="367" shadowCol="433" srcRow="219" trgRow="220" color="EX-purple" />
    <link srcID="10434" trgID="9983" rel="P" directed="false" shadow="false" column="368" shadowCol="434" srcRow="913" trgRow="219" color="EX-dark-purple" />
    <link srcID="9983" trgID="9849" rel="P" directed="false" shadow="false" column="369" shadowCol="435" srcRow="219" trgRow="1713" color="EX-dark-red" />
    <link srcID="9999" trgID="9983" rel="P" directed="false" shadow="false" column="370" shadowCol="436" srcRow="1714" trgRow="219" color="EX-pale-green" />
    <link srcID="9983" trgID="9984" rel="P" directed="false" shadow="true" shadowCol="437" srcRow="219" trgRow="220" color="EX-pale-blue" />
    <link srcID="10434" trgID="9984" rel="P" directed="false" shadow="false" column="371" shadowCol="438" srcRow="913" trgRow="220" color="EX-dark-tan" />
    <link srcID="9984" trgID="9345" rel="P" directed="false" shadow="false" column="372" shadowCol="439" srcRow="220" trgRow="914" color="EX-pale-blue-magenta" />
    <link srcID="9999" trgID="9984" rel="P" directed="false" shadow="false" column="373" shadowCol="440" srcRow="1714" trgRow="220" color="EX-pale-yellow orange" />
    <link srcID="9043" trgID="9044" rel="P" directed="false" shadow="false" column="374" shadowCol="441" srcRow="221" trgRow="829" color="EX-medium-magenta" />
    <link srcID="10192" trgID="8934" rel="P" directed="false" shadow="false" column="375" shadowCol="442" srcRow="222" trgRow="915" color="EX-pale-red" />
    <link srcID="8682" trgID="8226" rel="P" directed="false" shadow="false" column="376" shadowCol="443" srcRow="1715" trgRow="223" color="EX-pale-cyan" />
    <link srcID="10105" trgID="10148" rel="P" directed="false" shadow="false" column="377" shadowCol="444" srcRow="916" trgRow="224" color="EX-pale-yellow-green" />
    <link srcID="9622" trgID="9257" rel="P" directed="false" shadow="false" column="378" shadowCol="445" srcRow="917" trgRow="225" color="EX-pale-purple" />
    <link srcID="9258" trgID="9257" rel="P" directed="false" shadow="false" column="379" shadowCol="446" srcRow="1716" trgRow="225" color="EX-pale-magenta" />
    <link srcID="9624" trgID="9257" rel="P" directed="false" shadow="false" column="380" shadowCol="447" srcRow="1717" trgRow="225" color="EX-pale-red-orange" />
    <link srcID="8366" trgID="8640" rel="P" directed="false" shadow="false" column="381" shadowCol="448" srcRow="1718" trgRow="226" color="EX-blue" />
    <link srcID="8952" trgID="9144" rel="P" directed="false" shadow="false" column="382" shadowCol="449" srcRow="227" trgRow="918" color="EX-orange" />
    <link srcID="8952" trgID="8949" rel="P" directed="false" shadow="false" column="383" shadowCol="450" srcRow="227" trgRow="1491" color="EX-dark-cyan" />
    <link srcID="8734" trgID="10372" rel="P" directed="false" shadow="false" column="384" shadowCol="451" srcRow="228" trgRow="919" color="EX-red" />
    <link srcID="8734" trgID="8334" rel="P" directed="false" shadow="false" column="385" shadowCol="452" srcRow="228" trgRow="1719" color="EX-dark-orange" />
    <link srcID="8431" trgID="9909" rel="P" directed="false" shadow="false" column="386" shadowCol="453" srcRow="1674" trgRow="229" color="EX-dark-gray-purple" />
    <link srcID="8793" trgID="9068" rel="P" directed="false" shadow="false" column="387" shadowCol="454" srcRow="1720" trgRow="230" color="EX-cyan" />
    <link srcID="9919" trgID="10406" rel="P" directed="false" shadow="false" column="388" shadowCol="455" srcRow="231" trgRow="920" color="EX-yellow-orange" />
    <link srcID="9919" trgID="8899" rel="P" directed="false" shadow="false" column="389" shadowCol="456" srcRow="231" trgRow="921" color="EX-pure-blue" />
    <link srcID="8997" trgID="9919" rel="P" directed="false" shadow="false" column="390" shadowCol="457" srcRow="1721" trgRow="231" color="EX-dark-yellow-green" />
    <link srcID="8937" trgID="8935" rel="P" directed="false" shadow="false" column="391" shadowCol="458" srcRow="232" trgRow="233" color="EX-dark-magenta" />
    <link srcID="8937" trgID="8935" rel="P" directed="false" shadow="true" shadowCol="459" srcRow="232" trgRow="233" color="EX-dark-green" />
    <link srcID="10135" trgID="9483" rel="P" directed="false" shadow="false" column="392" shadowCol="460" srcRow="234" trgRow="922" color="EX-blue-magenta" />
    <link srcID="10135" trgID="9599" rel="P" directed="false" shadow="false" column="393" shadowCol="461" srcRow="234" trgRow="923" color="EX-yellow-green" />
    <link srcID="10135" trgID="10132" rel="P" directed="false" shadow="false" column="394" shadowCol="462" srcRow="234" trgRow="1492" color="EX-magenta" />
    <link srcID="10140" trgID="9958" rel="P" directed="false" shadow="false" column="395" shadowCol="463" srcRow="235" trgRow="1493" color="EX-green" />
    <link srcID="10140" trgID="10137" rel="P" directed="false" shadow="false" column="396" shadowCol="464" srcRow="235" trgRow="1494" color="EX-yellow" />
    <link srcID="10140" trgID="9435" rel="P" directed="false" shadow="false" column="397" shadowCol="465" srcRow="235" trgRow="1495" color="EX-purple" />
    <link srcID="10140" trgID="9872" rel="P" directed="false" shadow="false" column="398" shadowCol="466" srcRow="235" trgRow="1496" color="EX-dark-purple" />
    <link srcID="8341" trgID="8344" rel="P" directed="false" shadow="false" column="399" shadowCol="467" srcRow="236" trgRow="237" color="EX-dark-red" />
    <link srcID="8341" trgID="8344" rel="P" directed="false" shadow="true" shadowCol="468" srcRow="236" trgRow="237" color="EX-pale-green" />
    <link srcID="9961" trgID="10455" rel="P" directed="false" shadow="false" column="400" shadowCol="469" srcRow="238" trgRow="239" color="EX-pale-blue" />
    <link srcID="9424" trgID="9961" rel="P" directed="false" shadow="false" column="401" shadowCol="470" srcRow="1722" trgRow="238" color="EX-dark-tan" />
    <link srcID="9961" trgID="10455" rel="P" directed="false" shadow="true" shadowCol="471" srcRow="238" trgRow="239" color="EX-pale-blue-magenta" />
    <link srcID="10495" trgID="8406" rel="P" directed="false" shadow="false" column="402" shadowCol="472" srcRow="240" trgRow="924" color="EX-pale-yellow orange" />
    <link srcID="9705" trgID="9045" rel="P" directed="false" shadow="false" column="403" shadowCol="473" srcRow="241" trgRow="833" color="EX-medium-magenta" />
    <link srcID="9950" trgID="9948" rel="P" directed="false" shadow="false" column="404" shadowCol="474" srcRow="243" trgRow="242" color="EX-pale-red" />
    <link srcID="9950" trgID="9948" rel="P" directed="false" shadow="true" shadowCol="475" srcRow="243" trgRow="242" color="EX-pale-cyan" />
    <link srcID="10043" trgID="8462" rel="P" directed="false" shadow="false" column="405" shadowCol="476" srcRow="244" trgRow="925" color="EX-pale-yellow-green" />
    <link srcID="10043" trgID="8375" rel="P" directed="false" shadow="false" column="406" shadowCol="477" srcRow="244" trgRow="926" color="EX-pale-purple" />
    <link srcID="8288" trgID="8291" rel="P" directed="false" shadow="false" column="407" shadowCol="478" srcRow="246" trgRow="245" color="EX-pale-magenta" />
    <link srcID="8288" trgID="8291" rel="P" directed="false" shadow="true" shadowCol="479" srcRow="246" trgRow="245" color="EX-pale-red-orange" />
    <link srcID="10076" trgID="10077" rel="P" directed="false" shadow="false" column="408" shadowCol="480" srcRow="248" trgRow="247" color="EX-blue" />
    <link srcID="10076" trgID="10077" rel="P" directed="false" shadow="true" shadowCol="481" srcRow="248" trgRow="247" color="EX-orange" />
    <link srcID="10219" trgID="10456" rel="P" directed="false" shadow="false" column="409" shadowCol="482" srcRow="249" trgRow="927" color="EX-dark-cyan" />
    <link srcID="10042" trgID="8644" rel="P" directed="false" shadow="false" column="410" shadowCol="483" srcRow="928" trgRow="250" color="EX-red" />
    <link srcID="9402" trgID="8644" rel="P" directed="false" shadow="false" column="411" shadowCol="484" srcRow="929" trgRow="250" color="EX-dark-orange" />
    <link srcID="10440" trgID="10439" rel="P" directed="false" shadow="false" column="412" shadowCol="485" srcRow="251" trgRow="856" color="EX-dark-gray-purple" />
    <link srcID="8792" trgID="10440" rel="P" directed="false" shadow="false" column="413" shadowCol="486" srcRow="1497" trgRow="251" color="EX-cyan" />
    <link srcID="9611" trgID="8465" rel="P" directed="false" shadow="false" column="414" shadowCol="487" srcRow="252" trgRow="930" color="EX-yellow-orange" />
    <link srcID="10048" trgID="9203" rel="P" directed="false" shadow="false" column="415" shadowCol="488" srcRow="253" trgRow="931" color="EX-pure-blue" />
    <link srcID="9972" trgID="10048" rel="P" directed="false" shadow="false" column="416" shadowCol="489" srcRow="1723" trgRow="253" color="EX-dark-yellow-green" />
    <link srcID="8336" trgID="9407" rel="P" directed="false" shadow="false" column="417" shadowCol="490" srcRow="932" trgRow="254" color="EX-dark-magenta" />
    <link srcID="9935" trgID="9908" rel="P" directed="false" shadow="false" column="418" shadowCol="491" srcRow="255" trgRow="256" color="EX-dark-green" />
    <link srcID="9935" trgID="9908" rel="P" directed="false" shadow="true" shadowCol="492" srcRow="255" trgRow="256" color="EX-blue-magenta" />
    <link srcID="10348" trgID="9006" rel="P" directed="false" shadow="false" column="419" shadowCol="493" srcRow="257" trgRow="258" color="EX-yellow-green" />
    <link srcID="10348" trgID="10350" rel="P" directed="false" shadow="false" column="420" shadowCol="494" srcRow="257" trgRow="259" color="EX-magenta" />
    <link srcID="10348" trgID="9006" rel="P" directed="false" shadow="true" shadowCol="495" srcRow="257" trgRow="258" color="EX-green" />
    <link srcID="10350" trgID="9006" rel="P" directed="false" shadow="false" column="421" shadowCol="496" srcRow="259" trgRow="258" color="EX-yellow" />
    <link srcID="10348" trgID="10350" rel="P" directed="false" shadow="true" shadowCol="497" srcRow="257" trgRow="259" color="EX-purple" />
    <link srcID="10350" trgID="9006" rel="P" directed="false" shadow="true" shadowCol="498" srcRow="259" trgRow="258" color="EX-dark-purple" />
    <link srcID="10509" trgID="10350" rel="P" directed="false" shadow="false" column="422" shadowCol="499" srcRow="260" trgRow="259" color="EX-dark-red" />
    <link srcID="10509" trgID="10350" rel="P" directed="false" shadow="true" shadowCol="500" srcRow="260" trgRow="259" color="EX-pale-green" />
    <link srcID="10016" trgID="9848" rel="P" directed="false" shadow="false" column="423" shadowCol="501" srcRow="933" trgRow="261" color="EX-pale-blue" />
    <link srcID="9366" trgID="9666" rel="P" directed="false" shadow="false" column="424" shadowCol="502" srcRow="934" trgRow="262" color="EX-dark-tan" />
    <link srcID="8586" trgID="9819" rel="P" directed="false" shadow="false" column="425" shadowCol="503" srcRow="263" trgRow="935" color="EX-pale-blue-magenta" />
    <link srcID="8589" trgID="8586" rel="P" directed="false" shadow="false" column="426" shadowCol="504" srcRow="936" trgRow="263" color="EX-pale-yellow orange" />
    <link srcID="8820" trgID="8821" rel="P" directed="false" shadow="false" column="427" shadowCol="505" srcRow="265" trgRow="264" color="EX-medium-magenta" />
    <link srcID="8347" trgID="8821" rel="P" directed="false" shadow="false" column="428" shadowCol="506" srcRow="937" trgRow="264" color="EX-pale-red" />
    <link srcID="8820" trgID="8821" rel="P" directed="false" shadow="true" shadowCol="507" srcRow="265" trgRow="264" color="EX-pale-cyan" />
    <link srcID="9102" trgID="9092" rel="P" directed="false" shadow="false" column="429" shadowCol="508" srcRow="266" trgRow="1498" color="EX-pale-yellow-green" />
    <link srcID="10101" trgID="9210" rel="P" directed="false" shadow="false" column="430" shadowCol="509" srcRow="267" trgRow="1724" color="EX-pale-purple" />
    <link srcID="9765" trgID="9756" rel="P" directed="false" shadow="false" column="431" shadowCol="510" srcRow="269" trgRow="268" color="EX-pale-magenta" />
    <link srcID="9765" trgID="9756" rel="P" directed="false" shadow="true" shadowCol="511" srcRow="269" trgRow="268" color="EX-pale-red-orange" />
    <link srcID="8807" trgID="8779" rel="P" directed="false" shadow="false" column="432" shadowCol="512" srcRow="938" trgRow="270" color="EX-blue" />
    <link srcID="10466" trgID="8779" rel="P" directed="false" shadow="false" column="433" shadowCol="513" srcRow="939" trgRow="270" color="EX-orange" />
    <link srcID="10464" trgID="8779" rel="P" directed="false" shadow="false" column="434" shadowCol="514" srcRow="940" trgRow="270" color="EX-dark-cyan" />
    <link srcID="8779" trgID="8785" rel="P" directed="false" shadow="false" column="435" shadowCol="515" srcRow="270" trgRow="1725" color="EX-red" />
    <link srcID="8788" trgID="8797" rel="P" directed="false" shadow="false" column="436" shadowCol="516" srcRow="1499" trgRow="271" color="EX-dark-orange" />
    <link srcID="9151" trgID="9150" rel="P" directed="false" shadow="false" column="437" shadowCol="517" srcRow="272" trgRow="273" color="EX-dark-gray-purple" />
    <link srcID="9151" trgID="9150" rel="P" directed="false" shadow="true" shadowCol="518" srcRow="272" trgRow="273" color="EX-cyan" />
    <link srcID="10380" trgID="8388" rel="P" directed="false" shadow="false" column="438" shadowCol="519" srcRow="1726" trgRow="274" color="EX-yellow-orange" />
    <link srcID="10430" trgID="9549" rel="P" directed="false" shadow="false" column="439" shadowCol="520" srcRow="275" trgRow="902" color="EX-pure-blue" />
    <link srcID="8569" trgID="8568" rel="P" directed="false" shadow="false" column="440" shadowCol="521" srcRow="277" trgRow="276" color="EX-dark-yellow-green" />
    <link srcID="8569" trgID="8568" rel="P" directed="false" shadow="true" shadowCol="522" srcRow="277" trgRow="276" color="EX-dark-magenta" />
    <link srcID="9602" trgID="9882" rel="P" directed="false" shadow="false" column="441" shadowCol="523" srcRow="941" trgRow="278" color="EX-dark-green" />
    <link srcID="9596" trgID="9882" rel="P" directed="false" shadow="false" column="442" shadowCol="524" srcRow="942" trgRow="278" color="EX-blue-magenta" />
    <link srcID="9881" trgID="9882" rel="P" directed="false" shadow="false" column="443" shadowCol="525" srcRow="1727" trgRow="278" color="EX-yellow-green" />
    <link srcID="10167" trgID="10164" rel="P" directed="false" shadow="false" column="444" shadowCol="526" srcRow="279" trgRow="280" color="EX-magenta" />
    <link srcID="10167" trgID="10164" rel="P" directed="false" shadow="true" shadowCol="527" srcRow="279" trgRow="280" color="EX-green" />
    <link srcID="9735" trgID="9172" rel="P" directed="false" shadow="false" column="445" shadowCol="528" srcRow="281" trgRow="943" color="EX-yellow" />
    <link srcID="8559" trgID="9451" rel="P" directed="false" shadow="false" column="446" shadowCol="529" srcRow="1728" trgRow="282" color="EX-purple" />
    <link srcID="9360" trgID="8881" rel="P" directed="false" shadow="false" column="447" shadowCol="530" srcRow="283" trgRow="1705" color="EX-dark-purple" />
    <link srcID="9120" trgID="10115" rel="P" directed="false" shadow="false" column="448" shadowCol="531" srcRow="284" trgRow="944" color="EX-dark-red" />
    <link srcID="9121" trgID="9120" rel="P" directed="false" shadow="false" column="449" shadowCol="532" srcRow="945" trgRow="284" color="EX-pale-green" />
    <link srcID="9136" trgID="8343" rel="P" directed="false" shadow="false" column="450" shadowCol="533" srcRow="1729" trgRow="285" color="EX-pale-blue" />
    <link srcID="9415" trgID="9601" rel="P" directed="false" shadow="false" column="451" shadowCol="534" srcRow="286" trgRow="1730" color="EX-dark-tan" />
    <link srcID="10229" trgID="8263" rel="P" directed="false" shadow="false" column="452" shadowCol="535" srcRow="288" trgRow="287" color="EX-pale-blue-magenta" />
    <link srcID="10229" trgID="8263" rel="P" directed="false" shadow="true" shadowCol="536" srcRow="288" trgRow="287" color="EX-pale-yellow orange" />
    <link srcID="8220" trgID="8218" rel="P" directed="false" shadow="false" column="453" shadowCol="537" srcRow="289" trgRow="290" color="EX-medium-magenta" />
    <link srcID="8220" trgID="8218" rel="P" directed="false" shadow="true" shadowCol="538" srcRow="289" trgRow="290" color="EX-pale-red" />
    <link srcID="9483" trgID="10183" rel="P" directed="false" shadow="false" column="454" shadowCol="539" srcRow="922" trgRow="291" color="EX-pale-cyan" />
    <link srcID="9945" trgID="9990" rel="P" directed="false" shadow="false" column="455" shadowCol="540" srcRow="292" trgRow="946" color="EX-pale-yellow-green" />
    <link srcID="10282" trgID="9945" rel="P" directed="false" shadow="false" column="456" shadowCol="541" srcRow="947" trgRow="292" color="EX-pale-purple" />
    <link srcID="9710" trgID="9046" rel="P" directed="false" shadow="false" column="457" shadowCol="542" srcRow="948" trgRow="293" color="EX-pale-magenta" />
    <link srcID="9046" trgID="9047" rel="P" directed="false" shadow="false" column="458" shadowCol="543" srcRow="293" trgRow="1731" color="EX-pale-red-orange" />
    <link srcID="10436" trgID="10435" rel="P" directed="false" shadow="false" column="459" shadowCol="544" srcRow="295" trgRow="294" color="EX-blue" />
    <link srcID="10436" trgID="10435" rel="P" directed="false" shadow="true" shadowCol="545" srcRow="295" trgRow="294" color="EX-orange" />
    <link srcID="9370" trgID="9616" rel="P" directed="false" shadow="false" column="460" shadowCol="546" srcRow="296" trgRow="1732" color="EX-dark-cyan" />
    <link srcID="10029" trgID="10234" rel="P" directed="false" shadow="false" column="461" shadowCol="547" srcRow="298" trgRow="297" color="EX-red" />
    <link srcID="10029" trgID="10234" rel="P" directed="false" shadow="true" shadowCol="548" srcRow="298" trgRow="297" color="EX-dark-orange" />
    <link srcID="10029" trgID="9849" rel="P" directed="false" shadow="false" column="462" shadowCol="549" srcRow="298" trgRow="1713" color="EX-dark-gray-purple" />
    <link srcID="10547" trgID="10549" rel="P" directed="false" shadow="false" column="463" shadowCol="550" srcRow="300" trgRow="299" color="EX-cyan" />
    <link srcID="9627" trgID="10549" rel="P" directed="false" shadow="false" column="464" shadowCol="551" srcRow="301" trgRow="299" color="EX-yellow-orange" />
    <link srcID="10547" trgID="10549" rel="P" directed="false" shadow="true" shadowCol="552" srcRow="300" trgRow="299" color="EX-pure-blue" />
    <link srcID="9627" trgID="10549" rel="P" directed="false" shadow="true" shadowCol="553" srcRow="301" trgRow="299" color="EX-dark-yellow-green" />
    <link srcID="8366" trgID="9417" rel="P" directed="false" shadow="false" column="465" shadowCol="554" srcRow="1718" trgRow="302" color="EX-dark-magenta" />
    <link srcID="10328" trgID="9417" rel="P" directed="false" shadow="false" column="466" shadowCol="555" srcRow="1733" trgRow="302" color="EX-dark-green" />
    <link srcID="8360" trgID="8362" rel="P" directed="false" shadow="false" column="467" shadowCol="556" srcRow="303" trgRow="304" color="EX-blue-magenta" />
    <link srcID="8360" trgID="8362" rel="P" directed="false" shadow="true" shadowCol="557" srcRow="303" trgRow="304" color="EX-yellow-green" />
    <link srcID="9863" trgID="9864" rel="P" directed="false" shadow="false" column="468" shadowCol="558" srcRow="306" trgRow="305" color="EX-magenta" />
    <link srcID="9863" trgID="9864" rel="P" directed="false" shadow="true" shadowCol="559" srcRow="306" trgRow="305" color="EX-green" />
    <link srcID="8368" trgID="8320" rel="P" directed="false" shadow="false" column="469" shadowCol="560" srcRow="307" trgRow="1500" color="EX-yellow" />
    <link srcID="8332" trgID="8335" rel="P" directed="false" shadow="false" column="470" shadowCol="561" srcRow="308" trgRow="309" color="EX-purple" />
    <link srcID="8332" trgID="8335" rel="P" directed="false" shadow="true" shadowCol="562" srcRow="308" trgRow="309" color="EX-dark-purple" />
    <link srcID="9941" trgID="9053" rel="P" directed="false" shadow="false" column="471" shadowCol="563" srcRow="310" trgRow="1734" color="EX-dark-red" />
    <link srcID="9958" trgID="9523" rel="P" directed="false" shadow="false" column="472" shadowCol="564" srcRow="1493" trgRow="311" color="EX-pale-green" />
    <link srcID="10515" trgID="10504" rel="P" directed="false" shadow="false" column="473" shadowCol="565" srcRow="312" trgRow="949" color="EX-pale-blue" />
    <link srcID="9055" trgID="8824" rel="P" directed="false" shadow="false" column="474" shadowCol="566" srcRow="314" trgRow="313" color="EX-dark-tan" />
    <link srcID="9410" trgID="8824" rel="P" directed="false" shadow="false" column="475" shadowCol="567" srcRow="950" trgRow="313" color="EX-pale-blue-magenta" />
    <link srcID="8825" trgID="8824" rel="P" directed="false" shadow="false" column="476" shadowCol="568" srcRow="951" trgRow="313" color="EX-pale-yellow orange" />
    <link srcID="9055" trgID="8824" rel="P" directed="false" shadow="true" shadowCol="569" srcRow="314" trgRow="313" color="EX-medium-magenta" />
    <link srcID="9410" trgID="9055" rel="P" directed="false" shadow="false" column="477" shadowCol="570" srcRow="950" trgRow="314" color="EX-pale-red" />
    <link srcID="8825" trgID="9055" rel="P" directed="false" shadow="false" column="478" shadowCol="571" srcRow="951" trgRow="314" color="EX-pale-cyan" />
    <link srcID="9483" trgID="10103" rel="P" directed="false" shadow="false" column="479" shadowCol="572" srcRow="922" trgRow="315" color="EX-pale-yellow-green" />
    <link srcID="9209" trgID="9475" rel="P" directed="false" shadow="false" column="480" shadowCol="573" srcRow="1735" trgRow="316" color="EX-pale-purple" />
    <link srcID="8861" trgID="8859" rel="P" directed="false" shadow="false" column="481" shadowCol="574" srcRow="318" trgRow="317" color="EX-pale-magenta" />
    <link srcID="8861" trgID="8859" rel="P" directed="false" shadow="true" shadowCol="575" srcRow="318" trgRow="317" color="EX-pale-red-orange" />
    <link srcID="8349" trgID="8664" rel="P" directed="false" shadow="false" column="482" shadowCol="576" srcRow="319" trgRow="952" color="EX-blue" />
    <link srcID="8351" trgID="8349" rel="P" directed="false" shadow="false" column="483" shadowCol="577" srcRow="953" trgRow="319" color="EX-orange" />
    <link srcID="9172" trgID="8384" rel="P" directed="false" shadow="false" column="484" shadowCol="578" srcRow="943" trgRow="320" color="EX-dark-cyan" />
    <link srcID="9167" trgID="8212" rel="P" directed="false" shadow="false" column="485" shadowCol="579" srcRow="321" trgRow="1736" color="EX-red" />
    <link srcID="8792" trgID="8278" rel="P" directed="false" shadow="false" column="486" shadowCol="580" srcRow="1497" trgRow="322" color="EX-dark-orange" />
    <link srcID="9648" trgID="9933" rel="P" directed="false" shadow="false" column="487" shadowCol="581" srcRow="954" trgRow="323" color="EX-dark-gray-purple" />
    <link srcID="9933" trgID="9656" rel="P" directed="false" shadow="false" column="488" shadowCol="582" srcRow="323" trgRow="955" color="EX-cyan" />
    <link srcID="9991" trgID="9933" rel="P" directed="false" shadow="false" column="489" shadowCol="583" srcRow="1737" trgRow="323" color="EX-yellow-orange" />
    <link srcID="9575" trgID="9645" rel="P" directed="false" shadow="false" column="490" shadowCol="584" srcRow="1501" trgRow="324" color="EX-pure-blue" />
    <link srcID="8707" trgID="10188" rel="P" directed="false" shadow="false" column="491" shadowCol="585" srcRow="325" trgRow="886" color="EX-dark-yellow-green" />
    <link srcID="10035" trgID="10033" rel="P" directed="false" shadow="false" column="492" shadowCol="586" srcRow="327" trgRow="326" color="EX-dark-magenta" />
    <link srcID="10035" trgID="10033" rel="P" directed="false" shadow="true" shadowCol="587" srcRow="327" trgRow="326" color="EX-dark-green" />
    <link srcID="9124" trgID="10060" rel="P" directed="false" shadow="false" column="493" shadowCol="588" srcRow="956" trgRow="328" color="EX-blue-magenta" />
    <link srcID="9956" trgID="10060" rel="P" directed="false" shadow="false" column="494" shadowCol="589" srcRow="1738" trgRow="328" color="EX-yellow-green" />
    <link srcID="9783" trgID="10171" rel="P" directed="false" shadow="false" column="495" shadowCol="590" srcRow="1658" trgRow="329" color="EX-magenta" />
    <link srcID="9898" trgID="9001" rel="P" directed="false" shadow="false" column="496" shadowCol="591" srcRow="1684" trgRow="330" color="EX-green" />
    <link srcID="9322" trgID="8370" rel="P" directed="false" shadow="false" column="497" shadowCol="592" srcRow="331" trgRow="1739" color="EX-yellow" />
    <link srcID="9442" trgID="9443" rel="P" directed="false" shadow="false" column="498" shadowCol="593" srcRow="332" trgRow="333" color="EX-purple" />
    <link srcID="9442" trgID="9443" rel="P" directed="false" shadow="true" shadowCol="594" srcRow="332" trgRow="333" color="EX-dark-purple" />
    <link srcID="10150" trgID="10149" rel="P" directed="false" shadow="false" column="499" shadowCol="595" srcRow="334" trgRow="335" color="EX-dark-red" />
    <link srcID="10150" trgID="10149" rel="P" directed="false" shadow="true" shadowCol="596" srcRow="334" trgRow="335" color="EX-pale-green" />
    <link srcID="9856" trgID="9847" rel="P" directed="false" shadow="false" column="500" shadowCol="597" srcRow="337" trgRow="336" color="EX-pale-blue" />
    <link srcID="9856" trgID="9847" rel="P" directed="false" shadow="true" shadowCol="598" srcRow="337" trgRow="336" color="EX-dark-tan" />
    <link srcID="9423" trgID="8847" rel="P" directed="false" shadow="false" column="501" shadowCol="599" srcRow="338" trgRow="957" color="EX-pale-blue-magenta" />
    <link srcID="9423" trgID="8287" rel="P" directed="false" shadow="false" column="502" shadowCol="600" srcRow="338" trgRow="958" color="EX-pale-yellow orange" />
    <link srcID="9423" trgID="8911" rel="P" directed="false" shadow="false" column="503" shadowCol="601" srcRow="338" trgRow="1740" color="EX-medium-magenta" />
    <link srcID="9654" trgID="8844" rel="P" directed="false" shadow="false" column="504" shadowCol="602" srcRow="339" trgRow="959" color="EX-pale-red" />
    <link srcID="9642" trgID="10408" rel="P" directed="false" shadow="false" column="505" shadowCol="603" srcRow="340" trgRow="1741" color="EX-pale-cyan" />
    <link srcID="9977" trgID="9368" rel="P" directed="false" shadow="false" column="506" shadowCol="604" srcRow="960" trgRow="341" color="EX-pale-yellow-green" />
    <link srcID="9509" trgID="9511" rel="P" directed="false" shadow="false" column="507" shadowCol="605" srcRow="961" trgRow="342" color="EX-pale-purple" />
    <link srcID="9203" trgID="10121" rel="P" directed="false" shadow="false" column="508" shadowCol="606" srcRow="931" trgRow="343" color="EX-pale-magenta" />
    <link srcID="9555" trgID="10160" rel="P" directed="false" shadow="false" column="509" shadowCol="607" srcRow="344" trgRow="962" color="EX-pale-red-orange" />
    <link srcID="9113" trgID="9114" rel="P" directed="false" shadow="false" column="510" shadowCol="608" srcRow="345" trgRow="346" color="EX-blue" />
    <link srcID="9113" trgID="10204" rel="P" directed="false" shadow="false" column="511" shadowCol="609" srcRow="345" trgRow="1502" color="EX-orange" />
    <link srcID="9113" trgID="9114" rel="P" directed="false" shadow="true" shadowCol="610" srcRow="345" trgRow="346" color="EX-dark-cyan" />
    <link srcID="10204" trgID="9114" rel="P" directed="false" shadow="false" column="512" shadowCol="611" srcRow="1502" trgRow="346" color="EX-red" />
    <link srcID="10205" trgID="10206" rel="P" directed="false" shadow="false" column="513" shadowCol="612" srcRow="1503" trgRow="347" color="EX-dark-orange" />
    <link srcID="9883" trgID="9893" rel="P" directed="false" shadow="false" column="514" shadowCol="613" srcRow="1742" trgRow="348" color="EX-dark-gray-purple" />
    <link srcID="8806" trgID="8805" rel="P" directed="false" shadow="false" column="515" shadowCol="614" srcRow="349" trgRow="963" color="EX-cyan" />
    <link srcID="9540" trgID="9537" rel="P" directed="false" shadow="false" column="516" shadowCol="615" srcRow="1504" trgRow="350" color="EX-yellow-orange" />
    <link srcID="10356" trgID="10031" rel="P" directed="false" shadow="false" column="517" shadowCol="616" srcRow="1637" trgRow="351" color="EX-pure-blue" />
    <link srcID="10196" trgID="10172" rel="P" directed="false" shadow="false" column="518" shadowCol="617" srcRow="1743" trgRow="352" color="EX-dark-yellow-green" />
    <link srcID="9892" trgID="9355" rel="P" directed="false" shadow="false" column="519" shadowCol="618" srcRow="353" trgRow="964" color="EX-dark-magenta" />
    <link srcID="10469" trgID="10470" rel="P" directed="false" shadow="false" column="520" shadowCol="619" srcRow="1505" trgRow="354" color="EX-dark-green" />
    <link srcID="10473" trgID="10474" rel="P" directed="false" shadow="false" column="521" shadowCol="620" srcRow="355" trgRow="356" color="EX-blue-magenta" />
    <link srcID="10473" trgID="10474" rel="P" directed="false" shadow="true" shadowCol="621" srcRow="355" trgRow="356" color="EX-yellow-green" />
    <link srcID="10565" trgID="10564" rel="P" directed="false" shadow="false" column="522" shadowCol="622" srcRow="965" trgRow="357" color="EX-magenta" />
    <link srcID="9603" trgID="9600" rel="P" directed="false" shadow="false" column="523" shadowCol="623" srcRow="358" trgRow="359" color="EX-green" />
    <link srcID="9603" trgID="9600" rel="P" directed="false" shadow="true" shadowCol="624" srcRow="358" trgRow="359" color="EX-yellow" />
    <link srcID="8229" trgID="10528" rel="P" directed="false" shadow="false" column="524" shadowCol="625" srcRow="360" trgRow="1744" color="EX-purple" />
    <link srcID="8699" trgID="8521" rel="P" directed="false" shadow="false" column="525" shadowCol="626" srcRow="361" trgRow="966" color="EX-dark-purple" />
    <link srcID="8839" trgID="8841" rel="P" directed="false" shadow="false" column="526" shadowCol="627" srcRow="1745" trgRow="362" color="EX-dark-red" />
    <link srcID="8945" trgID="10534" rel="P" directed="false" shadow="false" column="527" shadowCol="628" srcRow="363" trgRow="877" color="EX-pale-green" />
    <link srcID="8330" trgID="9196" rel="P" directed="false" shadow="false" column="528" shadowCol="629" srcRow="364" trgRow="1746" color="EX-pale-blue" />
    <link srcID="9359" trgID="10271" rel="P" directed="false" shadow="false" column="529" shadowCol="630" srcRow="967" trgRow="365" color="EX-dark-tan" />
    <link srcID="10212" trgID="9918" rel="P" directed="false" shadow="false" column="530" shadowCol="631" srcRow="1747" trgRow="366" color="EX-pale-blue-magenta" />
    <link srcID="9021" trgID="9018" rel="P" directed="false" shadow="false" column="531" shadowCol="632" srcRow="368" trgRow="367" color="EX-pale-yellow orange" />
    <link srcID="9021" trgID="9018" rel="P" directed="false" shadow="true" shadowCol="633" srcRow="368" trgRow="367" color="EX-medium-magenta" />
    <link srcID="8457" trgID="8274" rel="P" directed="false" shadow="false" column="532" shadowCol="634" srcRow="968" trgRow="369" color="EX-pale-red" />
    <link srcID="10210" trgID="8274" rel="P" directed="false" shadow="false" column="533" shadowCol="635" srcRow="1748" trgRow="369" color="EX-pale-cyan" />
    <link srcID="10395" trgID="10396" rel="P" directed="false" shadow="false" column="534" shadowCol="636" srcRow="370" trgRow="969" color="EX-pale-yellow-green" />
    <link srcID="10395" trgID="9427" rel="P" directed="false" shadow="false" column="535" shadowCol="637" srcRow="370" trgRow="1506" color="EX-pale-purple" />
    <link srcID="9429" trgID="10395" rel="P" directed="false" shadow="false" column="536" shadowCol="638" srcRow="1749" trgRow="370" color="EX-pale-magenta" />
    <link srcID="9854" trgID="8257" rel="P" directed="false" shadow="false" column="537" shadowCol="639" srcRow="371" trgRow="970" color="EX-pale-red-orange" />
    <link srcID="10361" trgID="9560" rel="P" directed="false" shadow="false" column="538" shadowCol="640" srcRow="1750" trgRow="372" color="EX-blue" />
    <link srcID="10027" trgID="9939" rel="P" directed="false" shadow="false" column="539" shadowCol="641" srcRow="373" trgRow="971" color="EX-orange" />
    <link srcID="9174" trgID="9175" rel="P" directed="false" shadow="false" column="540" shadowCol="642" srcRow="374" trgRow="375" color="EX-dark-cyan" />
    <link srcID="9174" trgID="9175" rel="P" directed="false" shadow="true" shadowCol="643" srcRow="374" trgRow="375" color="EX-red" />
    <link srcID="9845" trgID="9706" rel="P" directed="false" shadow="false" column="541" shadowCol="644" srcRow="972" trgRow="376" color="EX-dark-orange" />
    <link srcID="8237" trgID="8235" rel="P" directed="false" shadow="false" column="542" shadowCol="645" srcRow="377" trgRow="973" color="EX-dark-gray-purple" />
    <link srcID="8551" trgID="8794" rel="P" directed="false" shadow="false" column="543" shadowCol="646" srcRow="1751" trgRow="378" color="EX-cyan" />
    <link srcID="9319" trgID="9318" rel="P" directed="false" shadow="false" column="544" shadowCol="647" srcRow="974" trgRow="379" color="EX-yellow-orange" />
    <link srcID="8379" trgID="8381" rel="P" directed="false" shadow="false" column="545" shadowCol="648" srcRow="1453" trgRow="380" color="EX-pure-blue" />
    <link srcID="8924" trgID="9646" rel="P" directed="false" shadow="false" column="546" shadowCol="649" srcRow="381" trgRow="975" color="EX-dark-yellow-green" />
    <link srcID="9647" trgID="8924" rel="P" directed="false" shadow="false" column="547" shadowCol="650" srcRow="976" trgRow="381" color="EX-dark-magenta" />
    <link srcID="8862" trgID="8864" rel="P" directed="false" shadow="false" column="548" shadowCol="651" srcRow="382" trgRow="977" color="EX-dark-green" />
    <link srcID="8749" trgID="9990" rel="P" directed="false" shadow="false" column="549" shadowCol="652" srcRow="383" trgRow="946" color="EX-blue-magenta" />
    <link srcID="9597" trgID="10090" rel="P" directed="false" shadow="false" column="550" shadowCol="653" srcRow="384" trgRow="1655" color="EX-yellow-green" />
    <link srcID="8907" trgID="9858" rel="P" directed="false" shadow="false" column="551" shadowCol="654" srcRow="978" trgRow="385" color="EX-magenta" />
    <link srcID="8781" trgID="9792" rel="P" directed="false" shadow="false" column="552" shadowCol="655" srcRow="386" trgRow="1752" color="EX-green" />
    <link srcID="9609" trgID="9612" rel="P" directed="false" shadow="false" column="553" shadowCol="656" srcRow="388" trgRow="387" color="EX-yellow" />
    <link srcID="9609" trgID="9612" rel="P" directed="false" shadow="true" shadowCol="657" srcRow="388" trgRow="387" color="EX-purple" />
    <link srcID="9762" trgID="8350" rel="P" directed="false" shadow="false" column="554" shadowCol="658" srcRow="979" trgRow="389" color="EX-dark-purple" />
    <link srcID="8353" trgID="8352" rel="P" directed="false" shadow="false" column="555" shadowCol="659" srcRow="1507" trgRow="390" color="EX-dark-red" />
    <link srcID="8496" trgID="8505" rel="P" directed="false" shadow="false" column="556" shadowCol="660" srcRow="391" trgRow="980" color="EX-pale-green" />
    <link srcID="8496" trgID="8971" rel="P" directed="false" shadow="false" column="557" shadowCol="661" srcRow="391" trgRow="981" color="EX-pale-blue" />
    <link srcID="9396" trgID="8496" rel="P" directed="false" shadow="false" column="558" shadowCol="662" srcRow="982" trgRow="391" color="EX-dark-tan" />
    <link srcID="8837" trgID="8798" rel="P" directed="false" shadow="false" column="559" shadowCol="663" srcRow="864" trgRow="392" color="EX-pale-blue-magenta" />
    <link srcID="9567" trgID="9565" rel="P" directed="false" shadow="false" column="560" shadowCol="664" srcRow="394" trgRow="393" color="EX-pale-yellow orange" />
    <link srcID="9567" trgID="9565" rel="P" directed="false" shadow="true" shadowCol="665" srcRow="394" trgRow="393" color="EX-medium-magenta" />
    <link srcID="9532" trgID="9704" rel="P" directed="false" shadow="false" column="561" shadowCol="666" srcRow="983" trgRow="395" color="EX-pale-red" />
    <link srcID="10505" trgID="10506" rel="P" directed="false" shadow="false" column="562" shadowCol="667" srcRow="396" trgRow="1508" color="EX-pale-cyan" />
    <link srcID="9401" trgID="8285" rel="P" directed="false" shadow="false" column="563" shadowCol="668" srcRow="984" trgRow="397" color="EX-pale-yellow-green" />
    <link srcID="9886" trgID="9944" rel="P" directed="false" shadow="false" column="564" shadowCol="669" srcRow="1753" trgRow="398" color="EX-pale-purple" />
    <link srcID="8915" trgID="8913" rel="P" directed="false" shadow="false" column="565" shadowCol="670" srcRow="1509" trgRow="399" color="EX-pale-magenta" />
    <link srcID="8366" trgID="8325" rel="P" directed="false" shadow="false" column="566" shadowCol="671" srcRow="1718" trgRow="400" color="EX-pale-red-orange" />
    <link srcID="8392" trgID="8870" rel="P" directed="false" shadow="false" column="567" shadowCol="672" srcRow="401" trgRow="1683" color="EX-blue" />
    <link srcID="9571" trgID="8267" rel="P" directed="false" shadow="false" column="568" shadowCol="673" srcRow="1754" trgRow="402" color="EX-orange" />
    <link srcID="9515" trgID="9514" rel="P" directed="false" shadow="false" column="569" shadowCol="674" srcRow="1650" trgRow="403" color="EX-dark-cyan" />
    <link srcID="9364" trgID="9365" rel="P" directed="false" shadow="false" column="570" shadowCol="675" srcRow="1510" trgRow="404" color="EX-red" />
    <link srcID="9806" trgID="9805" rel="P" directed="false" shadow="false" column="571" shadowCol="676" srcRow="1755" trgRow="405" color="EX-dark-orange" />
    <link srcID="8646" trgID="8639" rel="P" directed="false" shadow="false" column="572" shadowCol="677" srcRow="985" trgRow="406" color="EX-dark-gray-purple" />
    <link srcID="8959" trgID="9521" rel="P" directed="false" shadow="false" column="573" shadowCol="678" srcRow="407" trgRow="986" color="EX-cyan" />
    <link srcID="10161" trgID="8792" rel="P" directed="false" shadow="false" column="574" shadowCol="679" srcRow="408" trgRow="1497" color="EX-yellow-orange" />
    <link srcID="8746" trgID="8925" rel="P" directed="false" shadow="false" column="575" shadowCol="680" srcRow="409" trgRow="987" color="EX-pure-blue" />
    <link srcID="9532" trgID="9591" rel="P" directed="false" shadow="false" column="576" shadowCol="681" srcRow="983" trgRow="410" color="EX-dark-yellow-green" />
    <link srcID="8966" trgID="8305" rel="P" directed="false" shadow="false" column="577" shadowCol="682" srcRow="1511" trgRow="411" color="EX-dark-magenta" />
    <link srcID="9377" trgID="9386" rel="P" directed="false" shadow="false" column="578" shadowCol="683" srcRow="412" trgRow="988" color="EX-dark-green" />
    <link srcID="9896" trgID="9629" rel="P" directed="false" shadow="false" column="579" shadowCol="684" srcRow="413" trgRow="1756" color="EX-blue-magenta" />
    <link srcID="9510" trgID="9593" rel="P" directed="false" shadow="false" column="580" shadowCol="685" srcRow="1605" trgRow="414" color="EX-yellow-green" />
    <link srcID="10176" trgID="10175" rel="P" directed="false" shadow="false" column="581" shadowCol="686" srcRow="1512" trgRow="415" color="EX-magenta" />
    <link srcID="10393" trgID="10392" rel="P" directed="false" shadow="false" column="582" shadowCol="687" srcRow="417" trgRow="416" color="EX-green" />
    <link srcID="10393" trgID="10392" rel="P" directed="false" shadow="true" shadowCol="688" srcRow="417" trgRow="416" color="EX-yellow" />
    <link srcID="9030" trgID="9054" rel="P" directed="false" shadow="false" column="583" shadowCol="689" srcRow="418" trgRow="989" color="EX-purple" />
    <link srcID="9030" trgID="9480" rel="P" directed="false" shadow="false" column="584" shadowCol="690" srcRow="418" trgRow="1757" color="EX-dark-purple" />
    <link srcID="8302" trgID="8300" rel="P" directed="false" shadow="false" column="585" shadowCol="691" srcRow="1513" trgRow="419" color="EX-dark-red" />
    <link srcID="9463" trgID="10250" rel="P" directed="false" shadow="false" column="586" shadowCol="692" srcRow="990" trgRow="420" color="EX-pale-green" />
    <link srcID="10250" trgID="10248" rel="P" directed="false" shadow="false" column="587" shadowCol="693" srcRow="420" trgRow="1514" color="EX-pale-blue" />
    <link srcID="8466" trgID="9868" rel="P" directed="false" shadow="false" column="588" shadowCol="694" srcRow="1758" trgRow="421" color="EX-dark-tan" />
    <link srcID="8702" trgID="9098" rel="P" directed="false" shadow="false" column="589" shadowCol="695" srcRow="422" trgRow="805" color="EX-pale-blue-magenta" />
    <link srcID="9048" trgID="10007" rel="P" directed="false" shadow="false" column="590" shadowCol="696" srcRow="423" trgRow="1515" color="EX-pale-yellow orange" />
    <link srcID="10203" trgID="10249" rel="P" directed="false" shadow="false" column="591" shadowCol="697" srcRow="424" trgRow="1516" color="EX-medium-magenta" />
    <link srcID="9179" trgID="8501" rel="P" directed="false" shadow="false" column="592" shadowCol="698" srcRow="1517" trgRow="425" color="EX-pale-red" />
    <link srcID="9383" trgID="10081" rel="P" directed="false" shadow="false" column="593" shadowCol="699" srcRow="426" trgRow="1759" color="EX-pale-cyan" />
    <link srcID="8245" trgID="8248" rel="P" directed="false" shadow="false" column="594" shadowCol="700" srcRow="427" trgRow="428" color="EX-pale-yellow-green" />
    <link srcID="8245" trgID="8248" rel="P" directed="false" shadow="true" shadowCol="701" srcRow="427" trgRow="428" color="EX-pale-purple" />
    <link srcID="8905" trgID="10066" rel="P" directed="false" shadow="false" column="595" shadowCol="702" srcRow="991" trgRow="429" color="EX-pale-magenta" />
    <link srcID="10381" trgID="8401" rel="P" directed="false" shadow="false" column="596" shadowCol="703" srcRow="1760" trgRow="430" color="EX-pale-red-orange" />
    <link srcID="8240" trgID="8243" rel="P" directed="false" shadow="false" column="597" shadowCol="704" srcRow="1518" trgRow="431" color="EX-blue" />
    <link srcID="10094" trgID="8745" rel="P" directed="false" shadow="false" column="598" shadowCol="705" srcRow="432" trgRow="992" color="EX-orange" />
    <link srcID="10489" trgID="10568" rel="P" directed="false" shadow="false" column="599" shadowCol="706" srcRow="433" trgRow="993" color="EX-dark-cyan" />
    <link srcID="8514" trgID="9687" rel="P" directed="false" shadow="false" column="600" shadowCol="707" srcRow="434" trgRow="1761" color="EX-red" />
    <link srcID="10090" trgID="9371" rel="P" directed="false" shadow="false" column="601" shadowCol="708" srcRow="1655" trgRow="435" color="EX-dark-orange" />
    <link srcID="10242" trgID="10243" rel="P" directed="false" shadow="false" column="602" shadowCol="709" srcRow="436" trgRow="1519" color="EX-dark-gray-purple" />
    <link srcID="9632" trgID="9285" rel="P" directed="false" shadow="false" column="603" shadowCol="710" srcRow="437" trgRow="793" color="EX-cyan" />
    <link srcID="9042" trgID="8911" rel="P" directed="false" shadow="false" column="604" shadowCol="711" srcRow="438" trgRow="1740" color="EX-yellow-orange" />
    <link srcID="9256" trgID="10247" rel="P" directed="false" shadow="false" column="605" shadowCol="712" srcRow="1762" trgRow="439" color="EX-pure-blue" />
    <link srcID="8831" trgID="8851" rel="P" directed="false" shadow="false" column="606" shadowCol="713" srcRow="441" trgRow="440" color="EX-dark-yellow-green" />
    <link srcID="8831" trgID="8851" rel="P" directed="false" shadow="true" shadowCol="714" srcRow="441" trgRow="440" color="EX-dark-magenta" />
    <link srcID="8831" trgID="9742" rel="P" directed="false" shadow="false" column="607" shadowCol="715" srcRow="441" trgRow="1520" color="EX-dark-green" />
    <link srcID="9086" trgID="9085" rel="P" directed="false" shadow="false" column="608" shadowCol="716" srcRow="442" trgRow="1521" color="EX-blue-magenta" />
    <link srcID="10152" trgID="10151" rel="P" directed="false" shadow="false" column="609" shadowCol="717" srcRow="443" trgRow="444" color="EX-yellow-green" />
    <link srcID="10152" trgID="10151" rel="P" directed="false" shadow="true" shadowCol="718" srcRow="443" trgRow="444" color="EX-magenta" />
    <link srcID="9857" trgID="9375" rel="P" directed="false" shadow="false" column="610" shadowCol="719" srcRow="445" trgRow="994" color="EX-green" />
    <link srcID="10262" trgID="9339" rel="P" directed="false" shadow="false" column="611" shadowCol="720" srcRow="446" trgRow="1763" color="EX-yellow" />
    <link srcID="8860" trgID="8858" rel="P" directed="false" shadow="false" column="612" shadowCol="721" srcRow="447" trgRow="1764" color="EX-purple" />
    <link srcID="10557" trgID="8985" rel="P" directed="false" shadow="false" column="613" shadowCol="722" srcRow="788" trgRow="448" color="EX-dark-purple" />
    <link srcID="8982" trgID="8985" rel="P" directed="false" shadow="false" column="614" shadowCol="723" srcRow="1765" trgRow="448" color="EX-dark-red" />
    <link srcID="10241" trgID="10240" rel="P" directed="false" shadow="false" column="615" shadowCol="724" srcRow="449" trgRow="450" color="EX-pale-green" />
    <link srcID="10241" trgID="10240" rel="P" directed="false" shadow="true" shadowCol="725" srcRow="449" trgRow="450" color="EX-pale-blue" />
    <link srcID="10026" trgID="10024" rel="P" directed="false" shadow="false" column="616" shadowCol="726" srcRow="451" trgRow="1522" color="EX-dark-tan" />
    <link srcID="8944" trgID="9347" rel="P" directed="false" shadow="false" column="617" shadowCol="727" srcRow="452" trgRow="995" color="EX-pale-blue-magenta" />
    <link srcID="10391" trgID="9793" rel="P" directed="false" shadow="false" column="618" shadowCol="728" srcRow="453" trgRow="1766" color="EX-pale-yellow orange" />
    <link srcID="9007" trgID="9005" rel="P" directed="false" shadow="false" column="619" shadowCol="729" srcRow="996" trgRow="454" color="EX-medium-magenta" />
    <link srcID="10479" trgID="8326" rel="P" directed="false" shadow="false" column="620" shadowCol="730" srcRow="1767" trgRow="455" color="EX-pale-red" />
    <link srcID="9643" trgID="9083" rel="P" directed="false" shadow="false" column="621" shadowCol="731" srcRow="456" trgRow="912" color="EX-pale-cyan" />
    <link srcID="8489" trgID="9118" rel="P" directed="false" shadow="false" column="622" shadowCol="732" srcRow="910" trgRow="457" color="EX-pale-yellow-green" />
    <link srcID="8740" trgID="8756" rel="P" directed="false" shadow="false" column="623" shadowCol="733" srcRow="458" trgRow="997" color="EX-pale-purple" />
    <link srcID="8719" trgID="9778" rel="P" directed="false" shadow="false" column="624" shadowCol="734" srcRow="459" trgRow="1768" color="EX-pale-magenta" />
    <link srcID="8725" trgID="10412" rel="P" directed="false" shadow="false" column="625" shadowCol="735" srcRow="460" trgRow="1769" color="EX-pale-red-orange" />
    <link srcID="8242" trgID="9163" rel="P" directed="false" shadow="false" column="626" shadowCol="736" srcRow="998" trgRow="461" color="EX-blue" />
    <link srcID="9886" trgID="10128" rel="P" directed="false" shadow="false" column="627" shadowCol="737" srcRow="1753" trgRow="462" color="EX-orange" />
    <link srcID="9310" trgID="9722" rel="P" directed="false" shadow="false" column="628" shadowCol="738" srcRow="1770" trgRow="463" color="EX-dark-cyan" />
    <link srcID="8686" trgID="8685" rel="P" directed="false" shadow="false" column="629" shadowCol="739" srcRow="464" trgRow="999" color="EX-red" />
    <link srcID="10555" trgID="9513" rel="P" directed="false" shadow="false" column="630" shadowCol="740" srcRow="465" trgRow="874" color="EX-dark-orange" />
    <link srcID="9621" trgID="9619" rel="P" directed="false" shadow="false" column="631" shadowCol="741" srcRow="466" trgRow="1000" color="EX-dark-gray-purple" />
    <link srcID="9641" trgID="9139" rel="P" directed="false" shadow="false" column="632" shadowCol="742" srcRow="467" trgRow="1001" color="EX-cyan" />
    <link srcID="8270" trgID="8269" rel="P" directed="false" shadow="false" column="633" shadowCol="743" srcRow="1523" trgRow="468" color="EX-yellow-orange" />
    <link srcID="9209" trgID="10177" rel="P" directed="false" shadow="false" column="634" shadowCol="744" srcRow="1735" trgRow="469" color="EX-pure-blue" />
    <link srcID="9965" trgID="10003" rel="P" directed="false" shadow="false" column="635" shadowCol="745" srcRow="791" trgRow="470" color="EX-dark-yellow-green" />
    <link srcID="9707" trgID="10356" rel="P" directed="false" shadow="false" column="636" shadowCol="746" srcRow="471" trgRow="1637" color="EX-dark-magenta" />
    <link srcID="9659" trgID="9590" rel="P" directed="false" shadow="false" column="637" shadowCol="747" srcRow="472" trgRow="1002" color="EX-dark-green" />
    <link srcID="8448" trgID="8262" rel="P" directed="false" shadow="false" column="638" shadowCol="748" srcRow="1003" trgRow="473" color="EX-blue-magenta" />
    <link srcID="10238" trgID="9904" rel="P" directed="false" shadow="false" column="639" shadowCol="749" srcRow="474" trgRow="1004" color="EX-yellow-green" />
    <link srcID="9986" trgID="9985" rel="P" directed="false" shadow="false" column="640" shadowCol="750" srcRow="475" trgRow="1005" color="EX-magenta" />
    <link srcID="9996" trgID="9979" rel="P" directed="false" shadow="false" column="641" shadowCol="751" srcRow="476" trgRow="1006" color="EX-green" />
    <link srcID="8610" trgID="9564" rel="P" directed="false" shadow="false" column="642" shadowCol="752" srcRow="1707" trgRow="477" color="EX-yellow" />
    <link srcID="9800" trgID="8328" rel="P" directed="false" shadow="false" column="643" shadowCol="753" srcRow="1771" trgRow="478" color="EX-purple" />
    <link srcID="8420" trgID="8634" rel="P" directed="false" shadow="false" column="644" shadowCol="754" srcRow="479" trgRow="1007" color="EX-dark-purple" />
    <link srcID="9572" trgID="9575" rel="P" directed="false" shadow="false" column="645" shadowCol="755" srcRow="480" trgRow="1501" color="EX-dark-red" />
    <link srcID="8986" trgID="9891" rel="P" directed="false" shadow="false" column="646" shadowCol="756" srcRow="481" trgRow="1008" color="EX-pale-green" />
    <link srcID="8469" trgID="10545" rel="P" directed="false" shadow="true" shadowCol="757" srcRow="0" trgRow="785" color="EX-pale-blue" />
    <link srcID="10567" trgID="10545" rel="P" directed="false" shadow="false" column="647" shadowCol="758" srcRow="1604" trgRow="785" color="EX-dark-tan" />
    <link srcID="8469" trgID="8471" rel="P" directed="false" shadow="true" shadowCol="759" srcRow="0" trgRow="786" color="EX-pale-blue-magenta" />
    <link srcID="9441" trgID="9456" rel="P" directed="false" shadow="true" shadowCol="760" srcRow="787" trgRow="3" color="EX-pale-yellow orange" />
    <link srcID="10557" trgID="9418" rel="P" directed="false" shadow="true" shadowCol="761" srcRow="788" trgRow="4" color="EX-medium-magenta" />
    <link srcID="10557" trgID="8985" rel="P" directed="false" shadow="true" shadowCol="762" srcRow="788" trgRow="448" color="EX-pale-red" />
    <link srcID="10557" trgID="8982" rel="P" directed="false" shadow="false" column="648" shadowCol="763" srcRow="788" trgRow="1765" color="EX-pale-cyan" />
    <link srcID="10095" trgID="8481" rel="P" directed="false" shadow="true" shadowCol="764" srcRow="7" trgRow="789" color="EX-pale-yellow-green" />
    <link srcID="8720" trgID="8481" rel="P" directed="false" shadow="true" shadowCol="765" srcRow="8" trgRow="789" color="EX-pale-purple" />
    <link srcID="8481" trgID="8404" rel="P" directed="false" shadow="false" column="649" shadowCol="766" srcRow="789" trgRow="1820" color="EX-pale-magenta" />
    <link srcID="9902" trgID="9459" rel="P" directed="false" shadow="true" shadowCol="767" srcRow="10" trgRow="790" color="EX-pale-red-orange" />
    <link srcID="9459" trgID="8256" rel="P" directed="false" shadow="false" column="650" shadowCol="768" srcRow="790" trgRow="1074" color="EX-blue" />
    <link srcID="10556" trgID="9459" rel="P" directed="false" shadow="false" column="651" shadowCol="769" srcRow="1075" trgRow="790" color="EX-orange" />
    <link srcID="10517" trgID="9459" rel="P" directed="false" shadow="false" column="652" shadowCol="770" srcRow="1076" trgRow="790" color="EX-dark-cyan" />
    <link srcID="9965" trgID="9964" rel="P" directed="false" shadow="true" shadowCol="771" srcRow="791" trgRow="15" color="EX-red" />
    <link srcID="9965" trgID="10003" rel="P" directed="false" shadow="true" shadowCol="772" srcRow="791" trgRow="470" color="EX-dark-orange" />
    <link srcID="9029" trgID="9285" rel="P" directed="false" shadow="false" column="653" shadowCol="773" srcRow="792" trgRow="793" color="EX-dark-gray-purple" />
    <link srcID="9029" trgID="8704" rel="P" directed="false" shadow="false" column="654" shadowCol="774" srcRow="792" trgRow="803" color="EX-cyan" />
    <link srcID="9029" trgID="8802" rel="P" directed="false" shadow="false" column="655" shadowCol="775" srcRow="792" trgRow="1082" color="EX-yellow-orange" />
    <link srcID="9029" trgID="10200" rel="P" directed="false" shadow="false" column="656" shadowCol="776" srcRow="792" trgRow="1610" color="EX-pure-blue" />
    <link srcID="9029" trgID="8774" rel="P" directed="false" shadow="false" column="657" shadowCol="777" srcRow="792" trgRow="1826" color="EX-dark-yellow-green" />
    <link srcID="9632" trgID="9285" rel="P" directed="false" shadow="true" shadowCol="778" srcRow="437" trgRow="793" color="EX-dark-magenta" />
    <link srcID="9029" trgID="9285" rel="P" directed="false" shadow="true" shadowCol="779" srcRow="792" trgRow="793" color="EX-dark-green" />
    <link srcID="9797" trgID="8955" rel="P" directed="false" shadow="false" column="658" shadowCol="780" srcRow="795" trgRow="794" color="EX-blue-magenta" />
    <link srcID="9073" trgID="8955" rel="P" directed="false" shadow="false" column="659" shadowCol="781" srcRow="796" trgRow="794" color="EX-yellow-green" />
    <link srcID="8955" trgID="9189" rel="P" directed="false" shadow="false" column="660" shadowCol="782" srcRow="794" trgRow="797" color="EX-magenta" />
    <link srcID="8609" trgID="8955" rel="P" directed="false" shadow="false" column="661" shadowCol="783" srcRow="798" trgRow="794" color="EX-green" />
    <link srcID="9072" trgID="8955" rel="P" directed="false" shadow="false" column="662" shadowCol="784" srcRow="799" trgRow="794" color="EX-yellow" />
    <link srcID="9796" trgID="8955" rel="P" directed="false" shadow="false" column="663" shadowCol="785" srcRow="800" trgRow="794" color="EX-purple" />
    <link srcID="8955" trgID="8627" rel="P" directed="false" shadow="false" column="664" shadowCol="786" srcRow="794" trgRow="1611" color="EX-dark-purple" />
    <link srcID="9797" trgID="10447" rel="P" directed="false" shadow="true" shadowCol="787" srcRow="795" trgRow="16" color="EX-dark-red" />
    <link srcID="9797" trgID="9263" rel="P" directed="false" shadow="true" shadowCol="788" srcRow="795" trgRow="17" color="EX-pale-green" />
    <link srcID="9797" trgID="8955" rel="P" directed="false" shadow="true" shadowCol="789" srcRow="795" trgRow="794" color="EX-pale-blue" />
    <link srcID="9797" trgID="9073" rel="P" directed="false" shadow="false" column="665" shadowCol="790" srcRow="795" trgRow="796" color="EX-dark-tan" />
    <link srcID="9797" trgID="9189" rel="P" directed="false" shadow="false" column="666" shadowCol="791" srcRow="795" trgRow="797" color="EX-pale-blue-magenta" />
    <link srcID="9797" trgID="8609" rel="P" directed="false" shadow="false" column="667" shadowCol="792" srcRow="795" trgRow="798" color="EX-pale-yellow orange" />
    <link srcID="9072" trgID="9797" rel="P" directed="false" shadow="false" column="668" shadowCol="793" srcRow="799" trgRow="795" color="EX-medium-magenta" />
    <link srcID="9796" trgID="9797" rel="P" directed="false" shadow="false" column="669" shadowCol="794" srcRow="800" trgRow="795" color="EX-pale-red" />
    <link srcID="9797" trgID="8309" rel="P" directed="false" shadow="false" column="670" shadowCol="795" srcRow="795" trgRow="801" color="EX-pale-cyan" />
    <link srcID="9190" trgID="9797" rel="P" directed="false" shadow="false" column="671" shadowCol="796" srcRow="802" trgRow="795" color="EX-pale-yellow-green" />
    <link srcID="9797" trgID="8627" rel="P" directed="false" shadow="false" column="672" shadowCol="797" srcRow="795" trgRow="1611" color="EX-pale-purple" />
    <link srcID="9073" trgID="8955" rel="P" directed="false" shadow="true" shadowCol="798" srcRow="796" trgRow="794" color="EX-pale-magenta" />
    <link srcID="9797" trgID="9073" rel="P" directed="false" shadow="true" shadowCol="799" srcRow="795" trgRow="796" color="EX-pale-red-orange" />
    <link srcID="9073" trgID="9189" rel="P" directed="false" shadow="false" column="673" shadowCol="800" srcRow="796" trgRow="797" color="EX-blue" />
    <link srcID="8609" trgID="9073" rel="P" directed="false" shadow="false" column="674" shadowCol="801" srcRow="798" trgRow="796" color="EX-orange" />
    <link srcID="9072" trgID="9073" rel="P" directed="false" shadow="false" column="675" shadowCol="802" srcRow="799" trgRow="796" color="EX-dark-cyan" />
    <link srcID="9796" trgID="9073" rel="P" directed="false" shadow="false" column="676" shadowCol="803" srcRow="800" trgRow="796" color="EX-red" />
    <link srcID="8309" trgID="9073" rel="P" directed="false" shadow="false" column="677" shadowCol="804" srcRow="801" trgRow="796" color="EX-dark-orange" />
    <link srcID="9073" trgID="8627" rel="P" directed="false" shadow="false" column="678" shadowCol="805" srcRow="796" trgRow="1611" color="EX-dark-gray-purple" />
    <link srcID="9189" trgID="10447" rel="P" directed="false" shadow="true" shadowCol="806" srcRow="797" trgRow="16" color="EX-cyan" />
    <link srcID="9189" trgID="9263" rel="P" directed="false" shadow="true" shadowCol="807" srcRow="797" trgRow="17" color="EX-yellow-orange" />
    <link srcID="8955" trgID="9189" rel="P" directed="false" shadow="true" shadowCol="808" srcRow="794" trgRow="797" color="EX-pure-blue" />
    <link srcID="9797" trgID="9189" rel="P" directed="false" shadow="true" shadowCol="809" srcRow="795" trgRow="797" color="EX-dark-yellow-green" />
    <link srcID="9073" trgID="9189" rel="P" directed="false" shadow="true" shadowCol="810" srcRow="796" trgRow="797" color="EX-dark-magenta" />
    <link srcID="8609" trgID="9189" rel="P" directed="false" shadow="false" column="679" shadowCol="811" srcRow="798" trgRow="797" color="EX-dark-green" />
    <link srcID="9072" trgID="9189" rel="P" directed="false" shadow="false" column="680" shadowCol="812" srcRow="799" trgRow="797" color="EX-blue-magenta" />
    <link srcID="9796" trgID="9189" rel="P" directed="false" shadow="false" column="681" shadowCol="813" srcRow="800" trgRow="797" color="EX-yellow-green" />
    <link srcID="8309" trgID="9189" rel="P" directed="false" shadow="false" column="682" shadowCol="814" srcRow="801" trgRow="797" color="EX-magenta" />
    <link srcID="9190" trgID="9189" rel="P" directed="false" shadow="false" column="683" shadowCol="815" srcRow="802" trgRow="797" color="EX-green" />
    <link srcID="9189" trgID="8627" rel="P" directed="false" shadow="false" column="684" shadowCol="816" srcRow="797" trgRow="1611" color="EX-yellow" />
    <link srcID="8609" trgID="10447" rel="P" directed="false" shadow="true" shadowCol="817" srcRow="798" trgRow="16" color="EX-purple" />
    <link srcID="8609" trgID="9263" rel="P" directed="false" shadow="true" shadowCol="818" srcRow="798" trgRow="17" color="EX-dark-purple" />
    <link srcID="8609" trgID="8955" rel="P" directed="false" shadow="true" shadowCol="819" srcRow="798" trgRow="794" color="EX-dark-red" />
    <link srcID="9797" trgID="8609" rel="P" directed="false" shadow="true" shadowCol="820" srcRow="795" trgRow="798" color="EX-pale-green" />
    <link srcID="8609" trgID="9073" rel="P" directed="false" shadow="true" shadowCol="821" srcRow="798" trgRow="796" color="EX-pale-blue" />
    <link srcID="8609" trgID="9189" rel="P" directed="false" shadow="true" shadowCol="822" srcRow="798" trgRow="797" color="EX-dark-tan" />
    <link srcID="9072" trgID="8609" rel="P" directed="false" shadow="false" column="685" shadowCol="823" srcRow="799" trgRow="798" color="EX-pale-blue-magenta" />
    <link srcID="9796" trgID="8609" rel="P" directed="false" shadow="false" column="686" shadowCol="824" srcRow="800" trgRow="798" color="EX-pale-yellow orange" />
    <link srcID="8609" trgID="8309" rel="P" directed="false" shadow="false" column="687" shadowCol="825" srcRow="798" trgRow="801" color="EX-medium-magenta" />
    <link srcID="9190" trgID="8609" rel="P" directed="false" shadow="false" column="688" shadowCol="826" srcRow="802" trgRow="798" color="EX-pale-red" />
    <link srcID="8609" trgID="8627" rel="P" directed="false" shadow="false" column="689" shadowCol="827" srcRow="798" trgRow="1611" color="EX-pale-cyan" />
    <link srcID="9072" trgID="8955" rel="P" directed="false" shadow="true" shadowCol="828" srcRow="799" trgRow="794" color="EX-pale-yellow-green" />
    <link srcID="9072" trgID="9797" rel="P" directed="false" shadow="true" shadowCol="829" srcRow="799" trgRow="795" color="EX-pale-purple" />
    <link srcID="9072" trgID="9073" rel="P" directed="false" shadow="true" shadowCol="830" srcRow="799" trgRow="796" color="EX-pale-magenta" />
    <link srcID="9072" trgID="9189" rel="P" directed="false" shadow="true" shadowCol="831" srcRow="799" trgRow="797" color="EX-pale-red-orange" />
    <link srcID="9072" trgID="8609" rel="P" directed="false" shadow="true" shadowCol="832" srcRow="799" trgRow="798" color="EX-blue" />
    <link srcID="9796" trgID="9072" rel="P" directed="false" shadow="false" column="690" shadowCol="833" srcRow="800" trgRow="799" color="EX-orange" />
    <link srcID="9072" trgID="8309" rel="P" directed="false" shadow="false" column="691" shadowCol="834" srcRow="799" trgRow="801" color="EX-dark-cyan" />
    <link srcID="9072" trgID="8627" rel="P" directed="false" shadow="false" column="692" shadowCol="835" srcRow="799" trgRow="1611" color="EX-red" />
    <link srcID="9796" trgID="10447" rel="P" directed="false" shadow="true" shadowCol="836" srcRow="800" trgRow="16" color="EX-dark-orange" />
    <link srcID="9796" trgID="8955" rel="P" directed="false" shadow="true" shadowCol="837" srcRow="800" trgRow="794" color="EX-dark-gray-purple" />
    <link srcID="9796" trgID="9797" rel="P" directed="false" shadow="true" shadowCol="838" srcRow="800" trgRow="795" color="EX-cyan" />
    <link srcID="9796" trgID="9073" rel="P" directed="false" shadow="true" shadowCol="839" srcRow="800" trgRow="796" color="EX-yellow-orange" />
    <link srcID="9796" trgID="9189" rel="P" directed="false" shadow="true" shadowCol="840" srcRow="800" trgRow="797" color="EX-pure-blue" />
    <link srcID="9796" trgID="8609" rel="P" directed="false" shadow="true" shadowCol="841" srcRow="800" trgRow="798" color="EX-dark-yellow-green" />
    <link srcID="9796" trgID="9072" rel="P" directed="false" shadow="true" shadowCol="842" srcRow="800" trgRow="799" color="EX-dark-magenta" />
    <link srcID="9796" trgID="8309" rel="P" directed="false" shadow="false" column="693" shadowCol="843" srcRow="800" trgRow="801" color="EX-dark-green" />
    <link srcID="9796" trgID="8627" rel="P" directed="false" shadow="false" column="694" shadowCol="844" srcRow="800" trgRow="1611" color="EX-blue-magenta" />
    <link srcID="8309" trgID="10447" rel="P" directed="false" shadow="true" shadowCol="845" srcRow="801" trgRow="16" color="EX-yellow-green" />
    <link srcID="8309" trgID="9263" rel="P" directed="false" shadow="true" shadowCol="846" srcRow="801" trgRow="17" color="EX-magenta" />
    <link srcID="9797" trgID="8309" rel="P" directed="false" shadow="true" shadowCol="847" srcRow="795" trgRow="801" color="EX-green" />
    <link srcID="8309" trgID="9073" rel="P" directed="false" shadow="true" shadowCol="848" srcRow="801" trgRow="796" color="EX-yellow" />
    <link srcID="8309" trgID="9189" rel="P" directed="false" shadow="true" shadowCol="849" srcRow="801" trgRow="797" color="EX-purple" />
    <link srcID="8609" trgID="8309" rel="P" directed="false" shadow="true" shadowCol="850" srcRow="798" trgRow="801" color="EX-dark-purple" />
    <link srcID="9072" trgID="8309" rel="P" directed="false" shadow="true" shadowCol="851" srcRow="799" trgRow="801" color="EX-dark-red" />
    <link srcID="9796" trgID="8309" rel="P" directed="false" shadow="true" shadowCol="852" srcRow="800" trgRow="801" color="EX-pale-green" />
    <link srcID="9190" trgID="8309" rel="P" directed="false" shadow="false" column="695" shadowCol="853" srcRow="802" trgRow="801" color="EX-pale-blue" />
    <link srcID="8309" trgID="8627" rel="P" directed="false" shadow="false" column="696" shadowCol="854" srcRow="801" trgRow="1611" color="EX-dark-tan" />
    <link srcID="9190" trgID="9797" rel="P" directed="false" shadow="true" shadowCol="855" srcRow="802" trgRow="795" color="EX-pale-blue-magenta" />
    <link srcID="9190" trgID="9189" rel="P" directed="false" shadow="true" shadowCol="856" srcRow="802" trgRow="797" color="EX-pale-yellow orange" />
    <link srcID="9190" trgID="8609" rel="P" directed="false" shadow="true" shadowCol="857" srcRow="802" trgRow="798" color="EX-medium-magenta" />
    <link srcID="9190" trgID="8309" rel="P" directed="false" shadow="true" shadowCol="858" srcRow="802" trgRow="801" color="EX-pale-red" />
    <link srcID="9190" trgID="8627" rel="P" directed="false" shadow="false" column="697" shadowCol="859" srcRow="802" trgRow="1611" color="EX-pale-cyan" />
    <link srcID="9029" trgID="8704" rel="P" directed="false" shadow="true" shadowCol="860" srcRow="792" trgRow="803" color="EX-pale-yellow-green" />
    <link srcID="9141" trgID="10419" rel="P" directed="false" shadow="true" shadowCol="861" srcRow="175" trgRow="804" color="EX-pale-purple" />
    <link srcID="8492" trgID="10419" rel="P" directed="false" shadow="false" column="698" shadowCol="862" srcRow="806" trgRow="804" color="EX-pale-magenta" />
    <link srcID="10419" trgID="8562" rel="P" directed="false" shadow="false" column="699" shadowCol="863" srcRow="804" trgRow="807" color="EX-pale-red-orange" />
    <link srcID="8557" trgID="10419" rel="P" directed="false" shadow="false" column="700" shadowCol="864" srcRow="809" trgRow="804" color="EX-blue" />
    <link srcID="10419" trgID="10341" rel="P" directed="false" shadow="false" column="701" shadowCol="865" srcRow="804" trgRow="898" color="EX-orange" />
    <link srcID="10169" trgID="10419" rel="P" directed="false" shadow="false" column="702" shadowCol="866" srcRow="1013" trgRow="804" color="EX-dark-cyan" />
    <link srcID="10419" trgID="8333" rel="P" directed="false" shadow="false" column="703" shadowCol="867" srcRow="804" trgRow="1619" color="EX-red" />
    <link srcID="9601" trgID="10419" rel="P" directed="false" shadow="false" column="704" shadowCol="868" srcRow="1730" trgRow="804" color="EX-dark-orange" />
    <link srcID="10419" trgID="9183" rel="P" directed="false" shadow="false" column="705" shadowCol="869" srcRow="804" trgRow="1796" color="EX-dark-gray-purple" />
    <link srcID="10419" trgID="9279" rel="P" directed="false" shadow="false" column="706" shadowCol="870" srcRow="804" trgRow="1808" color="EX-cyan" />
    <link srcID="9551" trgID="10419" rel="P" directed="false" shadow="false" column="707" shadowCol="871" srcRow="1832" trgRow="804" color="EX-yellow-orange" />
    <link srcID="8702" trgID="9098" rel="P" directed="false" shadow="true" shadowCol="872" srcRow="422" trgRow="805" color="EX-pure-blue" />
    <link srcID="9098" trgID="10358" rel="P" directed="false" shadow="false" column="708" shadowCol="873" srcRow="805" trgRow="1652" color="EX-dark-yellow-green" />
    <link srcID="10408" trgID="9098" rel="P" directed="false" shadow="false" column="709" shadowCol="874" srcRow="1741" trgRow="805" color="EX-dark-magenta" />
    <link srcID="8492" trgID="10419" rel="P" directed="false" shadow="true" shadowCol="875" srcRow="806" trgRow="804" color="EX-dark-green" />
    <link srcID="9993" trgID="8492" rel="P" directed="false" shadow="false" column="710" shadowCol="876" srcRow="1092" trgRow="806" color="EX-blue-magenta" />
    <link srcID="10429" trgID="8492" rel="P" directed="false" shadow="false" column="711" shadowCol="877" srcRow="1773" trgRow="806" color="EX-yellow-green" />
    <link srcID="8492" trgID="9183" rel="P" directed="false" shadow="false" column="712" shadowCol="878" srcRow="806" trgRow="1796" color="EX-magenta" />
    <link srcID="8492" trgID="8454" rel="P" directed="false" shadow="false" column="713" shadowCol="879" srcRow="806" trgRow="1845" color="EX-green" />
    <link srcID="10419" trgID="8562" rel="P" directed="false" shadow="true" shadowCol="880" srcRow="804" trgRow="807" color="EX-yellow" />
    <link srcID="9290" trgID="8562" rel="P" directed="false" shadow="false" column="714" shadowCol="881" srcRow="1835" trgRow="807" color="EX-purple" />
    <link srcID="9309" trgID="8689" rel="P" directed="false" shadow="false" column="715" shadowCol="882" srcRow="1847" trgRow="808" color="EX-dark-purple" />
    <link srcID="8557" trgID="10337" rel="P" directed="false" shadow="true" shadowCol="883" srcRow="809" trgRow="18" color="EX-dark-red" />
    <link srcID="8557" trgID="10419" rel="P" directed="false" shadow="true" shadowCol="884" srcRow="809" trgRow="804" color="EX-pale-green" />
    <link srcID="8557" trgID="8333" rel="P" directed="false" shadow="false" column="716" shadowCol="885" srcRow="809" trgRow="1619" color="EX-pale-blue" />
    <link srcID="9992" trgID="9483" rel="P" directed="false" shadow="false" column="717" shadowCol="886" srcRow="810" trgRow="922" color="EX-dark-tan" />
    <link srcID="9992" trgID="9403" rel="P" directed="false" shadow="false" column="718" shadowCol="887" srcRow="810" trgRow="1095" color="EX-pale-blue-magenta" />
    <link srcID="8329" trgID="8327" rel="P" directed="false" shadow="true" shadowCol="888" srcRow="811" trgRow="105" color="EX-pale-yellow orange" />
    <link srcID="8227" trgID="9967" rel="P" directed="false" shadow="true" shadowCol="889" srcRow="196" trgRow="812" color="EX-medium-magenta" />
    <link srcID="8227" trgID="10122" rel="P" directed="false" shadow="true" shadowCol="890" srcRow="196" trgRow="813" color="EX-pale-red" />
    <link srcID="9031" trgID="10122" rel="P" directed="false" shadow="false" column="719" shadowCol="891" srcRow="1096" trgRow="813" color="EX-pale-cyan" />
    <link srcID="8345" trgID="10122" rel="P" directed="false" shadow="false" column="720" shadowCol="892" srcRow="1620" trgRow="813" color="EX-pale-yellow-green" />
    <link srcID="10122" trgID="8477" rel="P" directed="false" shadow="false" column="721" shadowCol="893" srcRow="813" trgRow="1852" color="EX-pale-purple" />
    <link srcID="10415" trgID="8312" rel="P" directed="false" shadow="false" column="722" shadowCol="894" srcRow="814" trgRow="1097" color="EX-pale-magenta" />
    <link srcID="10512" trgID="10415" rel="P" directed="false" shadow="false" column="723" shadowCol="895" srcRow="1098" trgRow="814" color="EX-pale-red-orange" />
    <link srcID="8926" trgID="8364" rel="P" directed="false" shadow="true" shadowCol="896" srcRow="26" trgRow="815" color="EX-blue" />
    <link srcID="8364" trgID="8367" rel="P" directed="false" shadow="true" shadowCol="897" srcRow="815" trgRow="50" color="EX-orange" />
    <link srcID="9119" trgID="8364" rel="P" directed="false" shadow="false" column="724" shadowCol="898" srcRow="816" trgRow="815" color="EX-dark-cyan" />
    <link srcID="8770" trgID="8364" rel="P" directed="false" shadow="false" column="725" shadowCol="899" srcRow="817" trgRow="815" color="EX-red" />
    <link srcID="8364" trgID="8741" rel="P" directed="false" shadow="false" column="726" shadowCol="900" srcRow="815" trgRow="818" color="EX-dark-orange" />
    <link srcID="8364" trgID="9634" rel="P" directed="false" shadow="false" column="727" shadowCol="901" srcRow="815" trgRow="819" color="EX-dark-gray-purple" />
    <link srcID="8364" trgID="10553" rel="P" directed="false" shadow="false" column="728" shadowCol="902" srcRow="815" trgRow="1100" color="EX-cyan" />
    <link srcID="8926" trgID="9119" rel="P" directed="false" shadow="true" shadowCol="903" srcRow="26" trgRow="816" color="EX-yellow-orange" />
    <link srcID="9119" trgID="8367" rel="P" directed="false" shadow="true" shadowCol="904" srcRow="816" trgRow="50" color="EX-pure-blue" />
    <link srcID="9119" trgID="8364" rel="P" directed="false" shadow="true" shadowCol="905" srcRow="816" trgRow="815" color="EX-dark-yellow-green" />
    <link srcID="9119" trgID="8770" rel="P" directed="false" shadow="false" column="729" shadowCol="906" srcRow="816" trgRow="817" color="EX-dark-magenta" />
    <link srcID="9119" trgID="8741" rel="P" directed="false" shadow="false" column="730" shadowCol="907" srcRow="816" trgRow="818" color="EX-dark-green" />
    <link srcID="9119" trgID="9634" rel="P" directed="false" shadow="false" column="731" shadowCol="908" srcRow="816" trgRow="819" color="EX-blue-magenta" />
    <link srcID="8926" trgID="8770" rel="P" directed="false" shadow="true" shadowCol="909" srcRow="26" trgRow="817" color="EX-yellow-green" />
    <link srcID="8770" trgID="8367" rel="P" directed="false" shadow="true" shadowCol="910" srcRow="817" trgRow="50" color="EX-magenta" />
    <link srcID="8770" trgID="8364" rel="P" directed="false" shadow="true" shadowCol="911" srcRow="817" trgRow="815" color="EX-green" />
    <link srcID="9119" trgID="8770" rel="P" directed="false" shadow="true" shadowCol="912" srcRow="816" trgRow="817" color="EX-yellow" />
    <link srcID="8770" trgID="9634" rel="P" directed="false" shadow="false" column="732" shadowCol="913" srcRow="817" trgRow="819" color="EX-purple" />
    <link srcID="8741" trgID="8367" rel="P" directed="false" shadow="true" shadowCol="914" srcRow="818" trgRow="50" color="EX-dark-purple" />
    <link srcID="8364" trgID="8741" rel="P" directed="false" shadow="true" shadowCol="915" srcRow="815" trgRow="818" color="EX-dark-red" />
    <link srcID="9119" trgID="8741" rel="P" directed="false" shadow="true" shadowCol="916" srcRow="816" trgRow="818" color="EX-pale-green" />
    <link srcID="9634" trgID="8367" rel="P" directed="false" shadow="true" shadowCol="917" srcRow="819" trgRow="50" color="EX-pale-blue" />
    <link srcID="8364" trgID="9634" rel="P" directed="false" shadow="true" shadowCol="918" srcRow="815" trgRow="819" color="EX-dark-tan" />
    <link srcID="9119" trgID="9634" rel="P" directed="false" shadow="true" shadowCol="919" srcRow="816" trgRow="819" color="EX-pale-blue-magenta" />
    <link srcID="8770" trgID="9634" rel="P" directed="false" shadow="true" shadowCol="920" srcRow="817" trgRow="819" color="EX-pale-yellow orange" />
    <link srcID="9667" trgID="10252" rel="P" directed="false" shadow="true" shadowCol="921" srcRow="27" trgRow="820" color="EX-medium-magenta" />
    <link srcID="8822" trgID="10252" rel="P" directed="false" shadow="false" column="733" shadowCol="922" srcRow="822" trgRow="820" color="EX-pale-red" />
    <link srcID="10252" trgID="8732" rel="P" directed="false" shadow="false" column="734" shadowCol="923" srcRow="820" trgRow="823" color="EX-pale-cyan" />
    <link srcID="10251" trgID="10252" rel="P" directed="false" shadow="false" column="735" shadowCol="924" srcRow="1102" trgRow="820" color="EX-pale-yellow-green" />
    <link srcID="10252" trgID="10084" rel="P" directed="false" shadow="false" column="736" shadowCol="925" srcRow="820" trgRow="1642" color="EX-pale-purple" />
    <link srcID="8538" trgID="9664" rel="P" directed="false" shadow="false" column="737" shadowCol="926" srcRow="821" trgRow="1641" color="EX-pale-magenta" />
    <link srcID="8822" trgID="9667" rel="P" directed="false" shadow="true" shadowCol="927" srcRow="822" trgRow="27" color="EX-pale-red-orange" />
    <link srcID="8822" trgID="10252" rel="P" directed="false" shadow="true" shadowCol="928" srcRow="822" trgRow="820" color="EX-blue" />
    <link srcID="8822" trgID="8732" rel="P" directed="false" shadow="false" column="738" shadowCol="929" srcRow="822" trgRow="823" color="EX-orange" />
    <link srcID="8822" trgID="10084" rel="P" directed="false" shadow="false" column="739" shadowCol="930" srcRow="822" trgRow="1642" color="EX-dark-cyan" />
    <link srcID="9667" trgID="8732" rel="P" directed="false" shadow="true" shadowCol="931" srcRow="27" trgRow="823" color="EX-red" />
    <link srcID="10252" trgID="8732" rel="P" directed="false" shadow="true" shadowCol="932" srcRow="820" trgRow="823" color="EX-dark-orange" />
    <link srcID="8822" trgID="8732" rel="P" directed="false" shadow="true" shadowCol="933" srcRow="822" trgRow="823" color="EX-dark-gray-purple" />
    <link srcID="10084" trgID="8732" rel="P" directed="false" shadow="false" column="740" shadowCol="934" srcRow="1642" trgRow="823" color="EX-cyan" />
    <link srcID="9582" trgID="9581" rel="P" directed="false" shadow="false" column="741" shadowCol="935" srcRow="824" trgRow="1644" color="EX-yellow-orange" />
    <link srcID="9582" trgID="10467" rel="P" directed="false" shadow="false" column="742" shadowCol="936" srcRow="824" trgRow="1854" color="EX-pure-blue" />
    <link srcID="8854" trgID="9580" rel="P" directed="false" shadow="true" shadowCol="937" srcRow="28" trgRow="825" color="EX-dark-yellow-green" />
    <link srcID="10168" trgID="9580" rel="P" directed="false" shadow="false" column="743" shadowCol="938" srcRow="1645" trgRow="825" color="EX-dark-magenta" />
    <link srcID="10467" trgID="9580" rel="P" directed="false" shadow="false" column="744" shadowCol="939" srcRow="1854" trgRow="825" color="EX-dark-green" />
    <link srcID="9176" trgID="8773" rel="P" directed="false" shadow="true" shadowCol="940" srcRow="29" trgRow="826" color="EX-blue-magenta" />
    <link srcID="8773" trgID="8783" rel="P" directed="false" shadow="true" shadowCol="941" srcRow="826" trgRow="30" color="EX-yellow-green" />
    <link srcID="8773" trgID="9385" rel="P" directed="false" shadow="true" shadowCol="942" srcRow="826" trgRow="33" color="EX-magenta" />
    <link srcID="8722" trgID="8808" rel="P" directed="false" shadow="true" shadowCol="943" srcRow="827" trgRow="31" color="EX-green" />
    <link srcID="8602" trgID="8722" rel="P" directed="false" shadow="false" column="745" shadowCol="944" srcRow="828" trgRow="827" color="EX-yellow" />
    <link srcID="8602" trgID="8722" rel="P" directed="false" shadow="true" shadowCol="945" srcRow="828" trgRow="827" color="EX-purple" />
    <link srcID="9043" trgID="9044" rel="P" directed="false" shadow="true" shadowCol="946" srcRow="221" trgRow="829" color="EX-dark-purple" />
    <link srcID="9542" trgID="10269" rel="P" directed="false" shadow="true" shadowCol="947" srcRow="830" trgRow="34" color="EX-dark-red" />
    <link srcID="9542" trgID="10580" rel="P" directed="false" shadow="true" shadowCol="948" srcRow="830" trgRow="128" color="EX-pale-green" />
    <link srcID="10014" trgID="9542" rel="P" directed="false" shadow="false" column="746" shadowCol="949" srcRow="873" trgRow="830" color="EX-pale-blue" />
    <link srcID="9090" trgID="9542" rel="P" directed="false" shadow="false" column="747" shadowCol="950" srcRow="1856" trgRow="830" color="EX-dark-tan" />
    <link srcID="9431" trgID="8379" rel="P" directed="false" shadow="false" column="748" shadowCol="951" srcRow="831" trgRow="1453" color="EX-pale-blue-magenta" />
    <link srcID="9431" trgID="8968" rel="P" directed="false" shadow="false" column="749" shadowCol="952" srcRow="831" trgRow="1524" color="EX-pale-yellow orange" />
    <link srcID="9431" trgID="8787" rel="P" directed="false" shadow="false" column="750" shadowCol="953" srcRow="831" trgRow="1857" color="EX-medium-magenta" />
    <link srcID="9431" trgID="10246" rel="P" directed="false" shadow="false" column="751" shadowCol="954" srcRow="831" trgRow="1858" color="EX-pale-red" />
    <link srcID="10006" trgID="9837" rel="P" directed="false" shadow="true" shadowCol="955" srcRow="52" trgRow="832" color="EX-pale-cyan" />
    <link srcID="8762" trgID="9837" rel="P" directed="false" shadow="true" shadowCol="956" srcRow="56" trgRow="832" color="EX-pale-yellow-green" />
    <link srcID="9015" trgID="9837" rel="P" directed="false" shadow="false" column="752" shadowCol="957" srcRow="1656" trgRow="832" color="EX-pale-purple" />
    <link srcID="9705" trgID="9045" rel="P" directed="false" shadow="true" shadowCol="958" srcRow="241" trgRow="833" color="EX-pale-magenta" />
    <link srcID="10220" trgID="9045" rel="P" directed="false" shadow="false" column="753" shadowCol="959" srcRow="1606" trgRow="833" color="EX-pale-red-orange" />
    <link srcID="10090" trgID="9045" rel="P" directed="false" shadow="false" column="754" shadowCol="960" srcRow="1655" trgRow="833" color="EX-blue" />
    <link srcID="9687" trgID="9045" rel="P" directed="false" shadow="false" column="755" shadowCol="961" srcRow="1761" trgRow="833" color="EX-orange" />
    <link srcID="8927" trgID="9045" rel="P" directed="false" shadow="false" column="756" shadowCol="962" srcRow="1861" trgRow="833" color="EX-dark-cyan" />
    <link srcID="10006" trgID="9206" rel="P" directed="false" shadow="true" shadowCol="963" srcRow="52" trgRow="834" color="EX-red" />
    <link srcID="9206" trgID="8762" rel="P" directed="false" shadow="true" shadowCol="964" srcRow="834" trgRow="56" color="EX-dark-orange" />
    <link srcID="9206" trgID="9685" rel="P" directed="false" shadow="true" shadowCol="965" srcRow="834" trgRow="169" color="EX-dark-gray-purple" />
    <link srcID="9015" trgID="9206" rel="P" directed="false" shadow="false" column="757" shadowCol="966" srcRow="1656" trgRow="834" color="EX-cyan" />
    <link srcID="8624" trgID="9911" rel="P" directed="false" shadow="true" shadowCol="967" srcRow="57" trgRow="835" color="EX-yellow-orange" />
    <link srcID="10465" trgID="9911" rel="P" directed="false" shadow="false" column="758" shadowCol="968" srcRow="836" trgRow="835" color="EX-pure-blue" />
    <link srcID="9271" trgID="9911" rel="P" directed="false" shadow="false" column="759" shadowCol="969" srcRow="837" trgRow="835" color="EX-dark-yellow-green" />
    <link srcID="9270" trgID="9911" rel="P" directed="false" shadow="false" column="760" shadowCol="970" srcRow="1455" trgRow="835" color="EX-dark-magenta" />
    <link srcID="8723" trgID="9911" rel="P" directed="false" shadow="false" column="761" shadowCol="971" srcRow="1657" trgRow="835" color="EX-dark-green" />
    <link srcID="10465" trgID="8624" rel="P" directed="false" shadow="true" shadowCol="972" srcRow="836" trgRow="57" color="EX-blue-magenta" />
    <link srcID="10465" trgID="9911" rel="P" directed="false" shadow="true" shadowCol="973" srcRow="836" trgRow="835" color="EX-yellow-green" />
    <link srcID="9271" trgID="10465" rel="P" directed="false" shadow="false" column="762" shadowCol="974" srcRow="837" trgRow="836" color="EX-magenta" />
    <link srcID="10465" trgID="9270" rel="P" directed="false" shadow="false" column="763" shadowCol="975" srcRow="836" trgRow="1455" color="EX-green" />
    <link srcID="9271" trgID="8624" rel="P" directed="false" shadow="true" shadowCol="976" srcRow="837" trgRow="57" color="EX-yellow" />
    <link srcID="9271" trgID="9911" rel="P" directed="false" shadow="true" shadowCol="977" srcRow="837" trgRow="835" color="EX-purple" />
    <link srcID="9271" trgID="10465" rel="P" directed="false" shadow="true" shadowCol="978" srcRow="837" trgRow="836" color="EX-dark-purple" />
    <link srcID="9271" trgID="9270" rel="P" directed="false" shadow="false" column="764" shadowCol="979" srcRow="837" trgRow="1455" color="EX-dark-red" />
    <link srcID="9369" trgID="9292" rel="P" directed="false" shadow="true" shadowCol="980" srcRow="59" trgRow="838" color="EX-pale-green" />
    <link srcID="9291" trgID="9292" rel="P" directed="false" shadow="true" shadowCol="981" srcRow="187" trgRow="838" color="EX-pale-blue" />
    <link srcID="9505" trgID="9103" rel="P" directed="false" shadow="true" shadowCol="982" srcRow="839" trgRow="60" color="EX-dark-tan" />
    <link srcID="9505" trgID="8286" rel="P" directed="false" shadow="true" shadowCol="983" srcRow="839" trgRow="61" color="EX-pale-blue-magenta" />
    <link srcID="9505" trgID="9027" rel="P" directed="false" shadow="false" column="765" shadowCol="984" srcRow="839" trgRow="840" color="EX-pale-yellow orange" />
    <link srcID="8582" trgID="9505" rel="P" directed="false" shadow="false" column="766" shadowCol="985" srcRow="1459" trgRow="839" color="EX-medium-magenta" />
    <link srcID="9505" trgID="9100" rel="P" directed="false" shadow="false" column="767" shadowCol="986" srcRow="839" trgRow="1665" color="EX-pale-red" />
    <link srcID="8583" trgID="9505" rel="P" directed="false" shadow="false" column="768" shadowCol="987" srcRow="1666" trgRow="839" color="EX-pale-cyan" />
    <link srcID="9505" trgID="9185" rel="P" directed="false" shadow="false" column="769" shadowCol="988" srcRow="839" trgRow="1862" color="EX-pale-yellow-green" />
    <link srcID="9027" trgID="9103" rel="P" directed="false" shadow="true" shadowCol="989" srcRow="840" trgRow="60" color="EX-pale-purple" />
    <link srcID="8286" trgID="9027" rel="P" directed="false" shadow="true" shadowCol="990" srcRow="61" trgRow="840" color="EX-pale-magenta" />
    <link srcID="9505" trgID="9027" rel="P" directed="false" shadow="true" shadowCol="991" srcRow="839" trgRow="840" color="EX-pale-red-orange" />
    <link srcID="8582" trgID="9027" rel="P" directed="false" shadow="false" column="770" shadowCol="992" srcRow="1459" trgRow="840" color="EX-blue" />
    <link srcID="9027" trgID="9100" rel="P" directed="false" shadow="false" column="771" shadowCol="993" srcRow="840" trgRow="1665" color="EX-orange" />
    <link srcID="8583" trgID="9027" rel="P" directed="false" shadow="false" column="772" shadowCol="994" srcRow="1666" trgRow="840" color="EX-dark-cyan" />
    <link srcID="8527" trgID="8528" rel="P" directed="false" shadow="true" shadowCol="995" srcRow="841" trgRow="64" color="EX-red" />
    <link srcID="8527" trgID="8306" rel="P" directed="false" shadow="false" column="773" shadowCol="996" srcRow="841" trgRow="1863" color="EX-dark-orange" />
    <link srcID="8528" trgID="9382" rel="P" directed="false" shadow="true" shadowCol="997" srcRow="64" trgRow="842" color="EX-dark-gray-purple" />
    <link srcID="8950" trgID="9091" rel="P" directed="false" shadow="true" shadowCol="998" srcRow="66" trgRow="843" color="EX-cyan" />
    <link srcID="10178" trgID="9091" rel="P" directed="false" shadow="false" column="774" shadowCol="999" srcRow="1464" trgRow="843" color="EX-yellow-orange" />
    <link srcID="8953" trgID="9091" rel="P" directed="false" shadow="false" column="775" shadowCol="1000" srcRow="1465" trgRow="843" color="EX-pure-blue" />
    <link srcID="9093" trgID="9091" rel="P" directed="false" shadow="false" column="776" shadowCol="1001" srcRow="1466" trgRow="843" color="EX-dark-yellow-green" />
    <link srcID="9290" trgID="9091" rel="P" directed="false" shadow="false" column="777" shadowCol="1002" srcRow="1835" trgRow="843" color="EX-dark-magenta" />
    <link srcID="9994" trgID="8950" rel="P" directed="false" shadow="true" shadowCol="1003" srcRow="844" trgRow="66" color="EX-dark-green" />
    <link srcID="9994" trgID="10178" rel="P" directed="false" shadow="false" column="778" shadowCol="1004" srcRow="844" trgRow="1464" color="EX-blue-magenta" />
    <link srcID="9994" trgID="9093" rel="P" directed="false" shadow="false" column="779" shadowCol="1005" srcRow="844" trgRow="1466" color="EX-yellow-green" />
    <link srcID="9724" trgID="8252" rel="P" directed="false" shadow="true" shadowCol="1006" srcRow="845" trgRow="69" color="EX-magenta" />
    <link srcID="10293" trgID="10292" rel="P" directed="false" shadow="true" shadowCol="1007" srcRow="846" trgRow="70" color="EX-green" />
    <link srcID="9533" trgID="10292" rel="P" directed="false" shadow="true" shadowCol="1008" srcRow="847" trgRow="70" color="EX-yellow" />
    <link srcID="8823" trgID="9938" rel="P" directed="false" shadow="true" shadowCol="1009" srcRow="76" trgRow="848" color="EX-purple" />
    <link srcID="9938" trgID="8432" rel="P" directed="false" shadow="true" shadowCol="1010" srcRow="848" trgRow="77" color="EX-dark-purple" />
    <link srcID="9938" trgID="9959" rel="P" directed="false" shadow="false" column="780" shadowCol="1011" srcRow="848" trgRow="1472" color="EX-dark-red" />
    <link srcID="8588" trgID="9938" rel="P" directed="false" shadow="false" column="781" shadowCol="1012" srcRow="1473" trgRow="848" color="EX-pale-green" />
    <link srcID="9938" trgID="8957" rel="P" directed="false" shadow="false" column="782" shadowCol="1013" srcRow="848" trgRow="1673" color="EX-pale-blue" />
    <link srcID="8431" trgID="9938" rel="P" directed="false" shadow="false" column="783" shadowCol="1014" srcRow="1674" trgRow="848" color="EX-dark-tan" />
    <link srcID="9681" trgID="9938" rel="P" directed="false" shadow="false" column="784" shadowCol="1015" srcRow="1675" trgRow="848" color="EX-pale-blue-magenta" />
    <link srcID="8946" trgID="9938" rel="P" directed="false" shadow="false" column="785" shadowCol="1016" srcRow="1676" trgRow="848" color="EX-pale-yellow orange" />
    <link srcID="8823" trgID="9362" rel="P" directed="false" shadow="true" shadowCol="1017" srcRow="76" trgRow="849" color="EX-medium-magenta" />
    <link srcID="9709" trgID="10390" rel="P" directed="false" shadow="true" shadowCol="1018" srcRow="78" trgRow="850" color="EX-pale-red" />
    <link srcID="9551" trgID="10390" rel="P" directed="false" shadow="false" column="786" shadowCol="1019" srcRow="1832" trgRow="850" color="EX-pale-cyan" />
    <link srcID="8625" trgID="9376" rel="P" directed="false" shadow="true" shadowCol="1020" srcRow="851" trgRow="79" color="EX-pale-yellow-green" />
    <link srcID="9301" trgID="8625" rel="P" directed="false" shadow="false" column="787" shadowCol="1021" srcRow="1107" trgRow="851" color="EX-pale-purple" />
    <link srcID="8676" trgID="8625" rel="P" directed="false" shadow="false" column="788" shadowCol="1022" srcRow="1776" trgRow="851" color="EX-pale-magenta" />
    <link srcID="8853" trgID="9376" rel="P" directed="false" shadow="true" shadowCol="1023" srcRow="852" trgRow="79" color="EX-pale-red-orange" />
    <link srcID="9376" trgID="9367" rel="P" directed="false" shadow="true" shadowCol="1024" srcRow="79" trgRow="853" color="EX-blue" />
    <link srcID="9987" trgID="8724" rel="P" directed="false" shadow="true" shadowCol="1025" srcRow="80" trgRow="854" color="EX-orange" />
    <link srcID="8898" trgID="8701" rel="P" directed="false" shadow="true" shadowCol="1026" srcRow="855" trgRow="86" color="EX-dark-cyan" />
    <link srcID="8701" trgID="10439" rel="P" directed="false" shadow="true" shadowCol="1027" srcRow="86" trgRow="856" color="EX-red" />
    <link srcID="10440" trgID="10439" rel="P" directed="false" shadow="true" shadowCol="1028" srcRow="251" trgRow="856" color="EX-dark-orange" />
    <link srcID="8792" trgID="10439" rel="P" directed="false" shadow="false" column="789" shadowCol="1029" srcRow="1497" trgRow="856" color="EX-dark-gray-purple" />
    <link srcID="9058" trgID="10439" rel="P" directed="false" shadow="false" column="790" shadowCol="1030" srcRow="1525" trgRow="856" color="EX-cyan" />
    <link srcID="10531" trgID="10427" rel="P" directed="false" shadow="true" shadowCol="1031" srcRow="857" trgRow="88" color="EX-yellow-orange" />
    <link srcID="9052" trgID="9448" rel="P" directed="false" shadow="true" shadowCol="1032" srcRow="858" trgRow="95" color="EX-pure-blue" />
    <link srcID="8346" trgID="10414" rel="P" directed="false" shadow="true" shadowCol="1033" srcRow="96" trgRow="859" color="EX-dark-yellow-green" />
    <link srcID="8399" trgID="9839" rel="P" directed="false" shadow="true" shadowCol="1034" srcRow="860" trgRow="97" color="EX-dark-magenta" />
    <link srcID="8399" trgID="8969" rel="P" directed="false" shadow="false" column="791" shadowCol="1035" srcRow="860" trgRow="1526" color="EX-dark-green" />
    <link srcID="8399" trgID="10220" rel="P" directed="false" shadow="false" column="792" shadowCol="1036" srcRow="860" trgRow="1606" color="EX-blue-magenta" />
    <link srcID="8399" trgID="9196" rel="P" directed="false" shadow="false" column="793" shadowCol="1037" srcRow="860" trgRow="1746" color="EX-yellow-green" />
    <link srcID="8399" trgID="10381" rel="P" directed="false" shadow="false" column="794" shadowCol="1038" srcRow="860" trgRow="1760" color="EX-magenta" />
    <link srcID="8833" trgID="8834" rel="P" directed="false" shadow="true" shadowCol="1039" srcRow="861" trgRow="98" color="EX-green" />
    <link srcID="9578" trgID="8361" rel="P" directed="false" shadow="true" shadowCol="1040" srcRow="99" trgRow="862" color="EX-yellow" />
    <link srcID="9783" trgID="8361" rel="P" directed="false" shadow="false" column="795" shadowCol="1041" srcRow="1658" trgRow="862" color="EX-purple" />
    <link srcID="8991" trgID="8988" rel="P" directed="false" shadow="true" shadowCol="1042" srcRow="118" trgRow="863" color="EX-dark-purple" />
    <link srcID="8837" trgID="8852" rel="P" directed="false" shadow="true" shadowCol="1043" srcRow="864" trgRow="120" color="EX-dark-red" />
    <link srcID="8837" trgID="8798" rel="P" directed="false" shadow="true" shadowCol="1044" srcRow="864" trgRow="392" color="EX-pale-green" />
    <link srcID="8234" trgID="8837" rel="P" directed="false" shadow="false" column="796" shadowCol="1045" srcRow="865" trgRow="864" color="EX-pale-blue" />
    <link srcID="8234" trgID="8852" rel="P" directed="false" shadow="true" shadowCol="1046" srcRow="865" trgRow="120" color="EX-dark-tan" />
    <link srcID="8234" trgID="8837" rel="P" directed="false" shadow="true" shadowCol="1047" srcRow="865" trgRow="864" color="EX-pale-blue-magenta" />
    <link srcID="8234" trgID="8433" rel="P" directed="false" shadow="false" column="797" shadowCol="1048" srcRow="865" trgRow="866" color="EX-pale-yellow orange" />
    <link srcID="8234" trgID="9486" rel="P" directed="false" shadow="false" column="798" shadowCol="1049" srcRow="865" trgRow="867" color="EX-medium-magenta" />
    <link srcID="8434" trgID="8234" rel="P" directed="false" shadow="false" column="799" shadowCol="1050" srcRow="1112" trgRow="865" color="EX-pale-red" />
    <link srcID="8852" trgID="8433" rel="P" directed="false" shadow="true" shadowCol="1051" srcRow="120" trgRow="866" color="EX-pale-cyan" />
    <link srcID="8983" trgID="8433" rel="P" directed="false" shadow="true" shadowCol="1052" srcRow="166" trgRow="866" color="EX-pale-yellow-green" />
    <link srcID="8234" trgID="8433" rel="P" directed="false" shadow="true" shadowCol="1053" srcRow="865" trgRow="866" color="EX-pale-purple" />
    <link srcID="8433" trgID="9486" rel="P" directed="false" shadow="false" column="800" shadowCol="1054" srcRow="866" trgRow="867" color="EX-pale-magenta" />
    <link srcID="8852" trgID="9486" rel="P" directed="false" shadow="true" shadowCol="1055" srcRow="120" trgRow="867" color="EX-pale-red-orange" />
    <link srcID="8234" trgID="9486" rel="P" directed="false" shadow="true" shadowCol="1056" srcRow="865" trgRow="867" color="EX-blue" />
    <link srcID="8433" trgID="9486" rel="P" directed="false" shadow="true" shadowCol="1057" srcRow="866" trgRow="867" color="EX-orange" />
    <link srcID="9485" trgID="9486" rel="P" directed="false" shadow="false" column="801" shadowCol="1058" srcRow="1113" trgRow="867" color="EX-dark-cyan" />
    <link srcID="9077" trgID="8357" rel="P" directed="false" shadow="true" shadowCol="1059" srcRow="868" trgRow="123" color="EX-red" />
    <link srcID="9077" trgID="9075" rel="P" directed="false" shadow="false" column="802" shadowCol="1060" srcRow="868" trgRow="1527" color="EX-dark-orange" />
    <link srcID="8359" trgID="9077" rel="P" directed="false" shadow="false" column="803" shadowCol="1061" srcRow="1687" trgRow="868" color="EX-dark-gray-purple" />
    <link srcID="9608" trgID="8715" rel="P" directed="false" shadow="true" shadowCol="1062" srcRow="869" trgRow="124" color="EX-cyan" />
    <link srcID="9608" trgID="9605" rel="P" directed="false" shadow="true" shadowCol="1063" srcRow="869" trgRow="143" color="EX-yellow-orange" />
    <link srcID="9608" trgID="8750" rel="P" directed="false" shadow="false" column="804" shadowCol="1064" srcRow="869" trgRow="1480" color="EX-pure-blue" />
    <link srcID="8789" trgID="8790" rel="P" directed="false" shadow="true" shadowCol="1065" srcRow="125" trgRow="870" color="EX-dark-yellow-green" />
    <link srcID="8790" trgID="8957" rel="P" directed="false" shadow="false" column="805" shadowCol="1066" srcRow="870" trgRow="1673" color="EX-dark-magenta" />
    <link srcID="8790" trgID="8410" rel="P" directed="false" shadow="false" column="806" shadowCol="1067" srcRow="870" trgRow="1870" color="EX-dark-green" />
    <link srcID="8223" trgID="8961" rel="P" directed="false" shadow="true" shadowCol="1068" srcRow="126" trgRow="871" color="EX-blue-magenta" />
    <link srcID="10285" trgID="8961" rel="P" directed="false" shadow="false" column="807" shadowCol="1069" srcRow="1116" trgRow="871" color="EX-yellow-green" />
    <link srcID="9855" trgID="8961" rel="P" directed="false" shadow="false" column="808" shadowCol="1070" srcRow="1477" trgRow="871" color="EX-magenta" />
    <link srcID="9516" trgID="8961" rel="P" directed="false" shadow="false" column="809" shadowCol="1071" srcRow="1528" trgRow="871" color="EX-green" />
    <link srcID="8537" trgID="8961" rel="P" directed="false" shadow="false" column="810" shadowCol="1072" srcRow="1529" trgRow="871" color="EX-yellow" />
    <link srcID="8539" trgID="8961" rel="P" directed="false" shadow="false" column="811" shadowCol="1073" srcRow="1871" trgRow="871" color="EX-purple" />
    <link srcID="9135" trgID="8961" rel="P" directed="false" shadow="false" column="812" shadowCol="1074" srcRow="1873" trgRow="871" color="EX-dark-purple" />
    <link srcID="8961" trgID="8608" rel="P" directed="false" shadow="false" column="813" shadowCol="1075" srcRow="871" trgRow="1875" color="EX-dark-red" />
    <link srcID="8223" trgID="8225" rel="P" directed="false" shadow="true" shadowCol="1076" srcRow="126" trgRow="872" color="EX-pale-green" />
    <link srcID="9855" trgID="8225" rel="P" directed="false" shadow="false" column="814" shadowCol="1077" srcRow="1477" trgRow="872" color="EX-pale-blue" />
    <link srcID="10014" trgID="10580" rel="P" directed="false" shadow="true" shadowCol="1078" srcRow="873" trgRow="128" color="EX-dark-tan" />
    <link srcID="10014" trgID="9542" rel="P" directed="false" shadow="true" shadowCol="1079" srcRow="873" trgRow="830" color="EX-pale-blue-magenta" />
    <link srcID="10014" trgID="10356" rel="P" directed="false" shadow="false" column="815" shadowCol="1080" srcRow="873" trgRow="1637" color="EX-pale-yellow orange" />
    <link srcID="9149" trgID="9513" rel="P" directed="false" shadow="true" shadowCol="1081" srcRow="131" trgRow="874" color="EX-medium-magenta" />
    <link srcID="10555" trgID="9513" rel="P" directed="false" shadow="true" shadowCol="1082" srcRow="465" trgRow="874" color="EX-pale-red" />
    <link srcID="10471" trgID="9513" rel="P" directed="false" shadow="false" column="816" shadowCol="1083" srcRow="1530" trgRow="874" color="EX-pale-cyan" />
    <link srcID="9351" trgID="8889" rel="P" directed="false" shadow="true" shadowCol="1084" srcRow="132" trgRow="875" color="EX-pale-yellow-green" />
    <link srcID="8889" trgID="9265" rel="P" directed="false" shadow="false" column="817" shadowCol="1085" srcRow="875" trgRow="895" color="EX-pale-purple" />
    <link srcID="8448" trgID="8889" rel="P" directed="false" shadow="false" column="818" shadowCol="1086" srcRow="1003" trgRow="875" color="EX-pale-magenta" />
    <link srcID="8889" trgID="10018" rel="P" directed="false" shadow="false" column="819" shadowCol="1087" srcRow="875" trgRow="1103" color="EX-pale-red-orange" />
    <link srcID="9808" trgID="8889" rel="P" directed="false" shadow="false" column="820" shadowCol="1088" srcRow="1118" trgRow="875" color="EX-blue" />
    <link srcID="8889" trgID="8402" rel="P" directed="false" shadow="false" column="821" shadowCol="1089" srcRow="875" trgRow="1119" color="EX-orange" />
    <link srcID="8374" trgID="8889" rel="P" directed="false" shadow="false" column="822" shadowCol="1090" srcRow="1120" trgRow="875" color="EX-dark-cyan" />
    <link srcID="9461" trgID="8889" rel="P" directed="false" shadow="false" column="823" shadowCol="1091" srcRow="1121" trgRow="875" color="EX-red" />
    <link srcID="8889" trgID="9235" rel="P" directed="false" shadow="false" column="824" shadowCol="1092" srcRow="875" trgRow="1122" color="EX-dark-orange" />
    <link srcID="9750" trgID="8889" rel="P" directed="false" shadow="false" column="825" shadowCol="1093" srcRow="1123" trgRow="875" color="EX-dark-gray-purple" />
    <link srcID="8889" trgID="9816" rel="P" directed="false" shadow="false" column="826" shadowCol="1094" srcRow="875" trgRow="1124" color="EX-cyan" />
    <link srcID="10582" trgID="8889" rel="P" directed="false" shadow="false" column="827" shadowCol="1095" srcRow="1671" trgRow="875" color="EX-yellow-orange" />
    <link srcID="9275" trgID="8889" rel="P" directed="false" shadow="false" column="828" shadowCol="1096" srcRow="1690" trgRow="875" color="EX-pure-blue" />
    <link srcID="9833" trgID="8889" rel="P" directed="false" shadow="false" column="829" shadowCol="1097" srcRow="1691" trgRow="875" color="EX-dark-yellow-green" />
    <link srcID="8363" trgID="8889" rel="P" directed="false" shadow="false" column="830" shadowCol="1098" srcRow="1692" trgRow="875" color="EX-dark-magenta" />
    <link srcID="8371" trgID="8889" rel="P" directed="false" shadow="false" column="831" shadowCol="1099" srcRow="1693" trgRow="875" color="EX-dark-green" />
    <link srcID="8889" trgID="9995" rel="P" directed="false" shadow="false" column="832" shadowCol="1100" srcRow="875" trgRow="1694" color="EX-blue-magenta" />
    <link srcID="9334" trgID="8889" rel="P" directed="false" shadow="false" column="833" shadowCol="1101" srcRow="1695" trgRow="875" color="EX-yellow-green" />
    <link srcID="9278" trgID="8889" rel="P" directed="false" shadow="false" column="834" shadowCol="1102" srcRow="1877" trgRow="875" color="EX-magenta" />
    <link srcID="8889" trgID="9672" rel="P" directed="false" shadow="false" column="835" shadowCol="1103" srcRow="875" trgRow="1878" color="EX-green" />
    <link srcID="8889" trgID="9274" rel="P" directed="false" shadow="false" column="836" shadowCol="1104" srcRow="875" trgRow="1879" color="EX-yellow" />
    <link srcID="8889" trgID="9220" rel="P" directed="false" shadow="false" column="837" shadowCol="1105" srcRow="875" trgRow="1880" color="EX-purple" />
    <link srcID="8889" trgID="9234" rel="P" directed="false" shadow="false" column="838" shadowCol="1106" srcRow="875" trgRow="1883" color="EX-dark-purple" />
    <link srcID="9266" trgID="8889" rel="P" directed="false" shadow="false" column="839" shadowCol="1107" srcRow="1884" trgRow="875" color="EX-dark-red" />
    <link srcID="10002" trgID="8889" rel="P" directed="false" shadow="false" column="840" shadowCol="1108" srcRow="1885" trgRow="875" color="EX-pale-green" />
    <link srcID="8889" trgID="10522" rel="P" directed="false" shadow="false" column="841" shadowCol="1109" srcRow="875" trgRow="1887" color="EX-pale-blue" />
    <link srcID="8308" trgID="8993" rel="P" directed="false" shadow="true" shadowCol="1110" srcRow="135" trgRow="876" color="EX-dark-tan" />
    <link srcID="9504" trgID="8993" rel="P" directed="false" shadow="false" column="842" shadowCol="1111" srcRow="1125" trgRow="876" color="EX-pale-blue-magenta" />
    <link srcID="8494" trgID="8993" rel="P" directed="false" shadow="false" column="843" shadowCol="1112" srcRow="1126" trgRow="876" color="EX-pale-yellow orange" />
    <link srcID="10193" trgID="8993" rel="P" directed="false" shadow="false" column="844" shadowCol="1113" srcRow="1127" trgRow="876" color="EX-medium-magenta" />
    <link srcID="8994" trgID="8993" rel="P" directed="false" shadow="false" column="845" shadowCol="1114" srcRow="1129" trgRow="876" color="EX-pale-red" />
    <link srcID="10195" trgID="8993" rel="P" directed="false" shadow="false" column="846" shadowCol="1115" srcRow="1531" trgRow="876" color="EX-pale-cyan" />
    <link srcID="8393" trgID="8993" rel="P" directed="false" shadow="false" column="847" shadowCol="1116" srcRow="1888" trgRow="876" color="EX-pale-yellow-green" />
    <link srcID="10534" trgID="10260" rel="P" directed="false" shadow="true" shadowCol="1117" srcRow="877" trgRow="136" color="EX-pale-purple" />
    <link srcID="8933" trgID="10534" rel="P" directed="false" shadow="true" shadowCol="1118" srcRow="158" trgRow="877" color="EX-pale-magenta" />
    <link srcID="8945" trgID="10534" rel="P" directed="false" shadow="true" shadowCol="1119" srcRow="363" trgRow="877" color="EX-pale-red-orange" />
    <link srcID="10534" trgID="8791" rel="P" directed="false" shadow="false" column="848" shadowCol="1120" srcRow="877" trgRow="1130" color="EX-blue" />
    <link srcID="9496" trgID="9497" rel="P" directed="false" shadow="true" shadowCol="1121" srcRow="138" trgRow="878" color="EX-orange" />
    <link srcID="8776" trgID="9497" rel="P" directed="false" shadow="true" shadowCol="1122" srcRow="155" trgRow="878" color="EX-dark-cyan" />
    <link srcID="8761" trgID="9333" rel="P" directed="false" shadow="true" shadowCol="1123" srcRow="139" trgRow="879" color="EX-red" />
    <link srcID="10224" trgID="9333" rel="P" directed="false" shadow="false" column="849" shadowCol="1124" srcRow="1131" trgRow="879" color="EX-dark-orange" />
    <link srcID="9333" trgID="10289" rel="P" directed="false" shadow="false" column="850" shadowCol="1125" srcRow="879" trgRow="1132" color="EX-dark-gray-purple" />
    <link srcID="8463" trgID="9333" rel="P" directed="false" shadow="false" column="851" shadowCol="1126" srcRow="1133" trgRow="879" color="EX-cyan" />
    <link srcID="9333" trgID="10290" rel="P" directed="false" shadow="false" column="852" shadowCol="1127" srcRow="879" trgRow="1134" color="EX-yellow-orange" />
    <link srcID="9333" trgID="9467" rel="P" directed="false" shadow="false" column="853" shadowCol="1128" srcRow="879" trgRow="1135" color="EX-pure-blue" />
    <link srcID="9333" trgID="8782" rel="P" directed="false" shadow="false" column="854" shadowCol="1129" srcRow="879" trgRow="1136" color="EX-dark-yellow-green" />
    <link srcID="9966" trgID="9333" rel="P" directed="false" shadow="false" column="855" shadowCol="1130" srcRow="1894" trgRow="879" color="EX-dark-magenta" />
    <link srcID="9331" trgID="9333" rel="P" directed="false" shadow="false" column="856" shadowCol="1131" srcRow="1895" trgRow="879" color="EX-dark-green" />
    <link srcID="8731" trgID="9333" rel="P" directed="false" shadow="false" column="857" shadowCol="1132" srcRow="1896" trgRow="879" color="EX-blue-magenta" />
    <link srcID="9924" trgID="8761" rel="P" directed="false" shadow="true" shadowCol="1133" srcRow="880" trgRow="139" color="EX-yellow-green" />
    <link srcID="9161" trgID="9162" rel="P" directed="false" shadow="true" shadowCol="1134" srcRow="144" trgRow="881" color="EX-magenta" />
    <link srcID="9162" trgID="10406" rel="P" directed="false" shadow="false" column="858" shadowCol="1135" srcRow="881" trgRow="920" color="EX-green" />
    <link srcID="8899" trgID="9162" rel="P" directed="false" shadow="false" column="859" shadowCol="1136" srcRow="921" trgRow="881" color="EX-yellow" />
    <link srcID="9162" trgID="10526" rel="P" directed="false" shadow="false" column="860" shadowCol="1137" srcRow="881" trgRow="1035" color="EX-purple" />
    <link srcID="9162" trgID="9111" rel="P" directed="false" shadow="false" column="861" shadowCol="1138" srcRow="881" trgRow="1044" color="EX-dark-purple" />
    <link srcID="9161" trgID="9677" rel="P" directed="false" shadow="true" shadowCol="1139" srcRow="144" trgRow="882" color="EX-dark-red" />
    <link srcID="10448" trgID="9469" rel="P" directed="false" shadow="true" shadowCol="1140" srcRow="883" trgRow="150" color="EX-pale-green" />
    <link srcID="10448" trgID="9470" rel="P" directed="false" shadow="false" column="862" shadowCol="1141" srcRow="883" trgRow="1482" color="EX-pale-blue" />
    <link srcID="9469" trgID="10236" rel="P" directed="false" shadow="true" shadowCol="1142" srcRow="150" trgRow="884" color="EX-dark-tan" />
    <link srcID="10142" trgID="9878" rel="P" directed="false" shadow="true" shadowCol="1143" srcRow="152" trgRow="885" color="EX-pale-blue-magenta" />
    <link srcID="9878" trgID="10130" rel="P" directed="false" shadow="false" column="863" shadowCol="1144" srcRow="885" trgRow="1139" color="EX-pale-yellow orange" />
    <link srcID="8733" trgID="9878" rel="P" directed="false" shadow="false" column="864" shadowCol="1145" srcRow="1140" trgRow="885" color="EX-medium-magenta" />
    <link srcID="10188" trgID="10185" rel="P" directed="false" shadow="true" shadowCol="1146" srcRow="886" trgRow="153" color="EX-pale-red" />
    <link srcID="8707" trgID="10188" rel="P" directed="false" shadow="true" shadowCol="1147" srcRow="325" trgRow="886" color="EX-pale-cyan" />
    <link srcID="10188" trgID="9032" rel="P" directed="false" shadow="false" column="865" shadowCol="1148" srcRow="886" trgRow="1142" color="EX-pale-yellow-green" />
    <link srcID="8759" trgID="10188" rel="P" directed="false" shadow="false" column="866" shadowCol="1149" srcRow="1532" trgRow="886" color="EX-pale-purple" />
    <link srcID="9660" trgID="8606" rel="P" directed="false" shadow="true" shadowCol="1150" srcRow="154" trgRow="887" color="EX-pale-magenta" />
    <link srcID="10228" trgID="8606" rel="P" directed="false" shadow="false" column="867" shadowCol="1151" srcRow="1483" trgRow="887" color="EX-pale-red-orange" />
    <link srcID="10425" trgID="10423" rel="P" directed="false" shadow="true" shadowCol="1152" srcRow="161" trgRow="888" color="EX-blue" />
    <link srcID="9685" trgID="9683" rel="P" directed="false" shadow="true" shadowCol="1153" srcRow="169" trgRow="889" color="EX-orange" />
    <link srcID="8390" trgID="9413" rel="P" directed="false" shadow="true" shadowCol="1154" srcRow="171" trgRow="890" color="EX-dark-cyan" />
    <link srcID="8480" trgID="9544" rel="P" directed="false" shadow="true" shadowCol="1155" srcRow="173" trgRow="891" color="EX-red" />
    <link srcID="9428" trgID="8480" rel="P" directed="false" shadow="true" shadowCol="1156" srcRow="892" trgRow="173" color="EX-dark-orange" />
    <link srcID="8479" trgID="8480" rel="P" directed="false" shadow="true" shadowCol="1157" srcRow="893" trgRow="173" color="EX-dark-gray-purple" />
    <link srcID="8480" trgID="10507" rel="P" directed="false" shadow="true" shadowCol="1158" srcRow="173" trgRow="894" color="EX-cyan" />
    <link srcID="9094" trgID="9265" rel="P" directed="false" shadow="true" shadowCol="1159" srcRow="176" trgRow="895" color="EX-yellow-orange" />
    <link srcID="8889" trgID="9265" rel="P" directed="false" shadow="true" shadowCol="1160" srcRow="875" trgRow="895" color="EX-pure-blue" />
    <link srcID="8448" trgID="9265" rel="P" directed="false" shadow="false" column="868" shadowCol="1161" srcRow="1003" trgRow="895" color="EX-dark-yellow-green" />
    <link srcID="10018" trgID="9265" rel="P" directed="false" shadow="false" column="869" shadowCol="1162" srcRow="1103" trgRow="895" color="EX-dark-magenta" />
    <link srcID="9808" trgID="9265" rel="P" directed="false" shadow="false" column="870" shadowCol="1163" srcRow="1118" trgRow="895" color="EX-dark-green" />
    <link srcID="9265" trgID="8402" rel="P" directed="false" shadow="false" column="871" shadowCol="1164" srcRow="895" trgRow="1119" color="EX-blue-magenta" />
    <link srcID="8374" trgID="9265" rel="P" directed="false" shadow="false" column="872" shadowCol="1165" srcRow="1120" trgRow="895" color="EX-yellow-green" />
    <link srcID="9461" trgID="9265" rel="P" directed="false" shadow="false" column="873" shadowCol="1166" srcRow="1121" trgRow="895" color="EX-magenta" />
    <link srcID="9265" trgID="9235" rel="P" directed="false" shadow="false" column="874" shadowCol="1167" srcRow="895" trgRow="1122" color="EX-green" />
    <link srcID="9816" trgID="9265" rel="P" directed="false" shadow="false" column="875" shadowCol="1168" srcRow="1124" trgRow="895" color="EX-yellow" />
    <link srcID="9275" trgID="9265" rel="P" directed="false" shadow="false" column="876" shadowCol="1169" srcRow="1690" trgRow="895" color="EX-purple" />
    <link srcID="9833" trgID="9265" rel="P" directed="false" shadow="false" column="877" shadowCol="1170" srcRow="1691" trgRow="895" color="EX-dark-purple" />
    <link srcID="8363" trgID="9265" rel="P" directed="false" shadow="false" column="878" shadowCol="1171" srcRow="1692" trgRow="895" color="EX-dark-red" />
    <link srcID="8371" trgID="9265" rel="P" directed="false" shadow="false" column="879" shadowCol="1172" srcRow="1693" trgRow="895" color="EX-pale-green" />
    <link srcID="9265" trgID="9995" rel="P" directed="false" shadow="false" column="880" shadowCol="1173" srcRow="895" trgRow="1694" color="EX-pale-blue" />
    <link srcID="9334" trgID="9265" rel="P" directed="false" shadow="false" column="881" shadowCol="1174" srcRow="1695" trgRow="895" color="EX-dark-tan" />
    <link srcID="9278" trgID="9265" rel="P" directed="false" shadow="false" column="882" shadowCol="1175" srcRow="1877" trgRow="895" color="EX-pale-blue-magenta" />
    <link srcID="9274" trgID="9265" rel="P" directed="false" shadow="false" column="883" shadowCol="1176" srcRow="1879" trgRow="895" color="EX-pale-yellow orange" />
    <link srcID="9265" trgID="9220" rel="P" directed="false" shadow="false" column="884" shadowCol="1177" srcRow="895" trgRow="1880" color="EX-medium-magenta" />
    <link srcID="9265" trgID="9234" rel="P" directed="false" shadow="false" column="885" shadowCol="1178" srcRow="895" trgRow="1883" color="EX-pale-red" />
    <link srcID="9266" trgID="9265" rel="P" directed="false" shadow="false" column="886" shadowCol="1179" srcRow="1884" trgRow="895" color="EX-pale-cyan" />
    <link srcID="8310" trgID="9265" rel="P" directed="false" shadow="false" column="887" shadowCol="1180" srcRow="1886" trgRow="895" color="EX-pale-yellow-green" />
    <link srcID="9671" trgID="9265" rel="P" directed="false" shadow="false" column="888" shadowCol="1181" srcRow="1905" trgRow="895" color="EX-pale-purple" />
    <link srcID="8604" trgID="9887" rel="P" directed="false" shadow="true" shadowCol="1182" srcRow="177" trgRow="896" color="EX-pale-magenta" />
    <link srcID="9108" trgID="9887" rel="P" directed="false" shadow="true" shadowCol="1183" srcRow="178" trgRow="896" color="EX-pale-red-orange" />
    <link srcID="9108" trgID="9913" rel="P" directed="false" shadow="true" shadowCol="1184" srcRow="178" trgRow="897" color="EX-blue" />
    <link srcID="10341" trgID="8224" rel="P" directed="false" shadow="true" shadowCol="1185" srcRow="898" trgRow="179" color="EX-orange" />
    <link srcID="10419" trgID="10341" rel="P" directed="false" shadow="true" shadowCol="1186" srcRow="804" trgRow="898" color="EX-dark-cyan" />
    <link srcID="10169" trgID="10341" rel="P" directed="false" shadow="false" column="889" shadowCol="1187" srcRow="1013" trgRow="898" color="EX-red" />
    <link srcID="10341" trgID="8483" rel="P" directed="false" shadow="false" column="890" shadowCol="1188" srcRow="898" trgRow="1026" color="EX-dark-orange" />
    <link srcID="9815" trgID="10341" rel="P" directed="false" shadow="false" column="891" shadowCol="1189" srcRow="1027" trgRow="898" color="EX-dark-gray-purple" />
    <link srcID="10341" trgID="8383" rel="P" directed="false" shadow="false" column="892" shadowCol="1190" srcRow="898" trgRow="1069" color="EX-cyan" />
    <link srcID="9993" trgID="10341" rel="P" directed="false" shadow="false" column="893" shadowCol="1191" srcRow="1092" trgRow="898" color="EX-yellow-orange" />
    <link srcID="9598" trgID="10341" rel="P" directed="false" shadow="false" column="894" shadowCol="1192" srcRow="1148" trgRow="898" color="EX-pure-blue" />
    <link srcID="10341" trgID="8803" rel="P" directed="false" shadow="false" column="895" shadowCol="1193" srcRow="898" trgRow="1533" color="EX-dark-yellow-green" />
    <link srcID="10341" trgID="9800" rel="P" directed="false" shadow="false" column="896" shadowCol="1194" srcRow="898" trgRow="1771" color="EX-dark-magenta" />
    <link srcID="10429" trgID="10341" rel="P" directed="false" shadow="false" column="897" shadowCol="1195" srcRow="1773" trgRow="898" color="EX-dark-green" />
    <link srcID="9223" trgID="10341" rel="P" directed="false" shadow="false" column="898" shadowCol="1196" srcRow="1782" trgRow="898" color="EX-blue-magenta" />
    <link srcID="10341" trgID="9183" rel="P" directed="false" shadow="false" column="899" shadowCol="1197" srcRow="898" trgRow="1796" color="EX-yellow-green" />
    <link srcID="10341" trgID="9279" rel="P" directed="false" shadow="false" column="900" shadowCol="1198" srcRow="898" trgRow="1808" color="EX-magenta" />
    <link srcID="9551" trgID="10341" rel="P" directed="false" shadow="false" column="901" shadowCol="1199" srcRow="1832" trgRow="898" color="EX-green" />
    <link srcID="10341" trgID="9832" rel="P" directed="false" shadow="false" column="902" shadowCol="1200" srcRow="898" trgRow="1833" color="EX-yellow" />
    <link srcID="10341" trgID="9458" rel="P" directed="false" shadow="false" column="903" shadowCol="1201" srcRow="898" trgRow="1834" color="EX-purple" />
    <link srcID="10341" trgID="8454" rel="P" directed="false" shadow="false" column="904" shadowCol="1202" srcRow="898" trgRow="1845" color="EX-dark-purple" />
    <link srcID="10341" trgID="10307" rel="P" directed="false" shadow="false" column="905" shadowCol="1203" srcRow="898" trgRow="1911" color="EX-dark-red" />
    <link srcID="8254" trgID="10085" rel="P" directed="false" shadow="true" shadowCol="1204" srcRow="899" trgRow="180" color="EX-pale-green" />
    <link srcID="10058" trgID="8254" rel="P" directed="false" shadow="false" column="906" shadowCol="1205" srcRow="1150" trgRow="899" color="EX-pale-blue" />
    <link srcID="8254" trgID="8842" rel="P" directed="false" shadow="false" column="907" shadowCol="1206" srcRow="899" trgRow="1915" color="EX-dark-tan" />
    <link srcID="8254" trgID="10061" rel="P" directed="false" shadow="false" column="908" shadowCol="1207" srcRow="899" trgRow="1916" color="EX-pale-blue-magenta" />
    <link srcID="10432" trgID="8683" rel="P" directed="false" shadow="true" shadowCol="1208" srcRow="900" trgRow="182" color="EX-pale-yellow orange" />
    <link srcID="8683" trgID="10431" rel="P" directed="false" shadow="true" shadowCol="1209" srcRow="182" trgRow="901" color="EX-medium-magenta" />
    <link srcID="9949" trgID="9549" rel="P" directed="false" shadow="true" shadowCol="1210" srcRow="183" trgRow="902" color="EX-pale-red" />
    <link srcID="10430" trgID="9549" rel="P" directed="false" shadow="true" shadowCol="1211" srcRow="275" trgRow="902" color="EX-pale-cyan" />
    <link srcID="9655" trgID="9473" rel="P" directed="false" shadow="true" shadowCol="1212" srcRow="184" trgRow="903" color="EX-pale-yellow-green" />
    <link srcID="8928" trgID="9473" rel="P" directed="false" shadow="false" column="909" shadowCol="1213" srcRow="1860" trgRow="903" color="EX-pale-purple" />
    <link srcID="10329" trgID="9473" rel="P" directed="false" shadow="false" column="910" shadowCol="1214" srcRow="1917" trgRow="903" color="EX-pale-magenta" />
    <link srcID="9291" trgID="10389" rel="P" directed="false" shadow="true" shadowCol="1215" srcRow="187" trgRow="904" color="EX-pale-red-orange" />
    <link srcID="9604" trgID="10416" rel="P" directed="false" shadow="true" shadowCol="1216" srcRow="905" trgRow="192" color="EX-blue" />
    <link srcID="8452" trgID="9604" rel="P" directed="false" shadow="false" column="911" shadowCol="1217" srcRow="1154" trgRow="905" color="EX-orange" />
    <link srcID="9697" trgID="8611" rel="P" directed="false" shadow="true" shadowCol="1218" srcRow="906" trgRow="194" color="EX-dark-cyan" />
    <link srcID="8473" trgID="10038" rel="P" directed="false" shadow="true" shadowCol="1219" srcRow="907" trgRow="200" color="EX-red" />
    <link srcID="8473" trgID="9139" rel="P" directed="false" shadow="false" column="912" shadowCol="1220" srcRow="907" trgRow="1001" color="EX-dark-orange" />
    <link srcID="8473" trgID="8963" rel="P" directed="false" shadow="false" column="913" shadowCol="1221" srcRow="907" trgRow="1155" color="EX-dark-gray-purple" />
    <link srcID="8473" trgID="8464" rel="P" directed="false" shadow="false" column="914" shadowCol="1222" srcRow="907" trgRow="1156" color="EX-cyan" />
    <link srcID="8473" trgID="8519" rel="P" directed="false" shadow="false" column="915" shadowCol="1223" srcRow="907" trgRow="1783" color="EX-yellow-orange" />
    <link srcID="8473" trgID="10266" rel="P" directed="false" shadow="false" column="916" shadowCol="1224" srcRow="907" trgRow="1921" color="EX-pure-blue" />
    <link srcID="8473" trgID="8964" rel="P" directed="false" shadow="false" column="917" shadowCol="1225" srcRow="907" trgRow="1924" color="EX-dark-yellow-green" />
    <link srcID="8473" trgID="8372" rel="P" directed="false" shadow="false" column="918" shadowCol="1226" srcRow="907" trgRow="1925" color="EX-dark-magenta" />
    <link srcID="8473" trgID="8373" rel="P" directed="false" shadow="false" column="919" shadowCol="1227" srcRow="907" trgRow="1926" color="EX-dark-green" />
    <link srcID="8473" trgID="9584" rel="P" directed="false" shadow="false" column="920" shadowCol="1228" srcRow="907" trgRow="1927" color="EX-blue-magenta" />
    <link srcID="8473" trgID="9472" rel="P" directed="false" shadow="false" column="921" shadowCol="1229" srcRow="907" trgRow="1928" color="EX-yellow-green" />
    <link srcID="8717" trgID="8726" rel="P" directed="false" shadow="true" shadowCol="1230" srcRow="202" trgRow="908" color="EX-magenta" />
    <link srcID="8717" trgID="9708" rel="P" directed="false" shadow="true" shadowCol="1231" srcRow="202" trgRow="909" color="EX-green" />
    <link srcID="8489" trgID="8488" rel="P" directed="false" shadow="true" shadowCol="1232" srcRow="910" trgRow="206" color="EX-yellow" />
    <link srcID="8489" trgID="9118" rel="P" directed="false" shadow="true" shadowCol="1233" srcRow="910" trgRow="457" color="EX-purple" />
    <link srcID="10215" trgID="9974" rel="P" directed="false" shadow="true" shadowCol="1234" srcRow="207" trgRow="911" color="EX-dark-purple" />
    <link srcID="9083" trgID="9673" rel="P" directed="false" shadow="true" shadowCol="1235" srcRow="912" trgRow="210" color="EX-dark-red" />
    <link srcID="9643" trgID="9083" rel="P" directed="false" shadow="true" shadowCol="1236" srcRow="456" trgRow="912" color="EX-pale-green" />
    <link srcID="9976" trgID="9083" rel="P" directed="false" shadow="false" column="922" shadowCol="1237" srcRow="1040" trgRow="912" color="EX-pale-blue" />
    <link srcID="9083" trgID="9082" rel="P" directed="false" shadow="false" column="923" shadowCol="1238" srcRow="912" trgRow="1534" color="EX-dark-tan" />
    <link srcID="10434" trgID="9983" rel="P" directed="false" shadow="true" shadowCol="1239" srcRow="913" trgRow="219" color="EX-pale-blue-magenta" />
    <link srcID="10434" trgID="9984" rel="P" directed="false" shadow="true" shadowCol="1240" srcRow="913" trgRow="220" color="EX-pale-yellow orange" />
    <link srcID="9984" trgID="9345" rel="P" directed="false" shadow="true" shadowCol="1241" srcRow="220" trgRow="914" color="EX-medium-magenta" />
    <link srcID="10192" trgID="8934" rel="P" directed="false" shadow="true" shadowCol="1242" srcRow="222" trgRow="915" color="EX-pale-red" />
    <link srcID="9734" trgID="8934" rel="P" directed="false" shadow="false" column="924" shadowCol="1243" srcRow="1929" trgRow="915" color="EX-pale-cyan" />
    <link srcID="10105" trgID="10148" rel="P" directed="false" shadow="true" shadowCol="1244" srcRow="916" trgRow="224" color="EX-pale-yellow-green" />
    <link srcID="10105" trgID="10102" rel="P" directed="false" shadow="false" column="925" shadowCol="1245" srcRow="916" trgRow="1158" color="EX-pale-purple" />
    <link srcID="9624" trgID="10105" rel="P" directed="false" shadow="false" column="926" shadowCol="1246" srcRow="1717" trgRow="916" color="EX-pale-magenta" />
    <link srcID="10105" trgID="10037" rel="P" directed="false" shadow="false" column="927" shadowCol="1247" srcRow="916" trgRow="1930" color="EX-pale-red-orange" />
    <link srcID="9622" trgID="9257" rel="P" directed="false" shadow="true" shadowCol="1248" srcRow="917" trgRow="225" color="EX-blue" />
    <link srcID="9258" trgID="9622" rel="P" directed="false" shadow="false" column="928" shadowCol="1249" srcRow="1716" trgRow="917" color="EX-orange" />
    <link srcID="9624" trgID="9622" rel="P" directed="false" shadow="false" column="929" shadowCol="1250" srcRow="1717" trgRow="917" color="EX-dark-cyan" />
    <link srcID="8952" trgID="9144" rel="P" directed="false" shadow="true" shadowCol="1251" srcRow="227" trgRow="918" color="EX-red" />
    <link srcID="9144" trgID="8949" rel="P" directed="false" shadow="false" column="930" shadowCol="1252" srcRow="918" trgRow="1491" color="EX-dark-orange" />
    <link srcID="8734" trgID="10372" rel="P" directed="false" shadow="true" shadowCol="1253" srcRow="228" trgRow="919" color="EX-dark-gray-purple" />
    <link srcID="9766" trgID="10372" rel="P" directed="false" shadow="false" column="931" shadowCol="1254" srcRow="1160" trgRow="919" color="EX-cyan" />
    <link srcID="9982" trgID="10372" rel="P" directed="false" shadow="false" column="932" shadowCol="1255" srcRow="1161" trgRow="919" color="EX-yellow-orange" />
    <link srcID="9981" trgID="10372" rel="P" directed="false" shadow="false" column="933" shadowCol="1256" srcRow="1162" trgRow="919" color="EX-pure-blue" />
    <link srcID="8334" trgID="10372" rel="P" directed="false" shadow="false" column="934" shadowCol="1257" srcRow="1719" trgRow="919" color="EX-dark-yellow-green" />
    <link srcID="8653" trgID="10372" rel="P" directed="false" shadow="false" column="935" shadowCol="1258" srcRow="1932" trgRow="919" color="EX-dark-magenta" />
    <link srcID="10371" trgID="10372" rel="P" directed="false" shadow="false" column="936" shadowCol="1259" srcRow="1933" trgRow="919" color="EX-dark-green" />
    <link srcID="9919" trgID="10406" rel="P" directed="false" shadow="true" shadowCol="1260" srcRow="231" trgRow="920" color="EX-blue-magenta" />
    <link srcID="9162" trgID="10406" rel="P" directed="false" shadow="true" shadowCol="1261" srcRow="881" trgRow="920" color="EX-yellow-green" />
    <link srcID="8899" trgID="10406" rel="P" directed="false" shadow="false" column="937" shadowCol="1262" srcRow="921" trgRow="920" color="EX-magenta" />
    <link srcID="9919" trgID="8899" rel="P" directed="false" shadow="true" shadowCol="1263" srcRow="231" trgRow="921" color="EX-green" />
    <link srcID="8899" trgID="9162" rel="P" directed="false" shadow="true" shadowCol="1264" srcRow="921" trgRow="881" color="EX-yellow" />
    <link srcID="8899" trgID="10406" rel="P" directed="false" shadow="true" shadowCol="1265" srcRow="921" trgRow="920" color="EX-purple" />
    <link srcID="8997" trgID="8899" rel="P" directed="false" shadow="false" column="938" shadowCol="1266" srcRow="1721" trgRow="921" color="EX-dark-purple" />
    <link srcID="10135" trgID="9483" rel="P" directed="false" shadow="true" shadowCol="1267" srcRow="234" trgRow="922" color="EX-dark-red" />
    <link srcID="9483" trgID="10183" rel="P" directed="false" shadow="true" shadowCol="1268" srcRow="922" trgRow="291" color="EX-pale-green" />
    <link srcID="9483" trgID="10103" rel="P" directed="false" shadow="true" shadowCol="1269" srcRow="922" trgRow="315" color="EX-pale-blue" />
    <link srcID="9992" trgID="9483" rel="P" directed="false" shadow="true" shadowCol="1270" srcRow="810" trgRow="922" color="EX-dark-tan" />
    <link srcID="9599" trgID="9483" rel="P" directed="false" shadow="false" column="939" shadowCol="1271" srcRow="923" trgRow="922" color="EX-pale-blue-magenta" />
    <link srcID="9483" trgID="10546" rel="P" directed="false" shadow="false" column="940" shadowCol="1272" srcRow="922" trgRow="1165" color="EX-pale-yellow orange" />
    <link srcID="9483" trgID="10132" rel="P" directed="false" shadow="false" column="941" shadowCol="1273" srcRow="922" trgRow="1492" color="EX-medium-magenta" />
    <link srcID="10135" trgID="9599" rel="P" directed="false" shadow="true" shadowCol="1274" srcRow="234" trgRow="923" color="EX-pale-red" />
    <link srcID="9599" trgID="9483" rel="P" directed="false" shadow="true" shadowCol="1275" srcRow="923" trgRow="922" color="EX-pale-cyan" />
    <link srcID="9599" trgID="8462" rel="P" directed="false" shadow="false" column="942" shadowCol="1276" srcRow="923" trgRow="925" color="EX-pale-yellow-green" />
    <link srcID="9599" trgID="9874" rel="P" directed="false" shadow="false" column="943" shadowCol="1277" srcRow="923" trgRow="1169" color="EX-pale-purple" />
    <link srcID="10495" trgID="8406" rel="P" directed="false" shadow="true" shadowCol="1278" srcRow="240" trgRow="924" color="EX-pale-magenta" />
    <link srcID="8406" trgID="8407" rel="P" directed="false" shadow="false" column="944" shadowCol="1279" srcRow="924" trgRow="1170" color="EX-pale-red-orange" />
    <link srcID="8896" trgID="8406" rel="P" directed="false" shadow="false" column="945" shadowCol="1280" srcRow="1171" trgRow="924" color="EX-blue" />
    <link srcID="8406" trgID="9747" rel="P" directed="false" shadow="false" column="946" shadowCol="1281" srcRow="924" trgRow="1172" color="EX-orange" />
    <link srcID="9466" trgID="8406" rel="P" directed="false" shadow="false" column="947" shadowCol="1282" srcRow="1535" trgRow="924" color="EX-dark-cyan" />
    <link srcID="8406" trgID="9482" rel="P" directed="false" shadow="false" column="948" shadowCol="1283" srcRow="924" trgRow="1937" color="EX-red" />
    <link srcID="8406" trgID="9476" rel="P" directed="false" shadow="false" column="949" shadowCol="1284" srcRow="924" trgRow="1938" color="EX-dark-orange" />
    <link srcID="10043" trgID="8462" rel="P" directed="false" shadow="true" shadowCol="1285" srcRow="244" trgRow="925" color="EX-dark-gray-purple" />
    <link srcID="9599" trgID="8462" rel="P" directed="false" shadow="true" shadowCol="1286" srcRow="923" trgRow="925" color="EX-cyan" />
    <link srcID="8462" trgID="8375" rel="P" directed="false" shadow="false" column="950" shadowCol="1287" srcRow="925" trgRow="926" color="EX-yellow-orange" />
    <link srcID="9817" trgID="8462" rel="P" directed="false" shadow="false" column="951" shadowCol="1288" srcRow="1638" trgRow="925" color="EX-pure-blue" />
    <link srcID="9329" trgID="8462" rel="P" directed="false" shadow="false" column="952" shadowCol="1289" srcRow="1823" trgRow="925" color="EX-dark-yellow-green" />
    <link srcID="10043" trgID="8375" rel="P" directed="false" shadow="true" shadowCol="1290" srcRow="244" trgRow="926" color="EX-dark-magenta" />
    <link srcID="8462" trgID="8375" rel="P" directed="false" shadow="true" shadowCol="1291" srcRow="925" trgRow="926" color="EX-dark-green" />
    <link srcID="9906" trgID="8375" rel="P" directed="false" shadow="false" column="953" shadowCol="1292" srcRow="1175" trgRow="926" color="EX-blue-magenta" />
    <link srcID="10219" trgID="10456" rel="P" directed="false" shadow="true" shadowCol="1293" srcRow="249" trgRow="927" color="EX-yellow-green" />
    <link srcID="10042" trgID="8644" rel="P" directed="false" shadow="true" shadowCol="1294" srcRow="928" trgRow="250" color="EX-magenta" />
    <link srcID="10042" trgID="9286" rel="P" directed="false" shadow="false" column="954" shadowCol="1295" srcRow="928" trgRow="1083" color="EX-green" />
    <link srcID="10042" trgID="8682" rel="P" directed="false" shadow="false" column="955" shadowCol="1296" srcRow="928" trgRow="1715" color="EX-yellow" />
    <link srcID="9402" trgID="8644" rel="P" directed="false" shadow="true" shadowCol="1297" srcRow="929" trgRow="250" color="EX-purple" />
    <link srcID="9611" trgID="8465" rel="P" directed="false" shadow="true" shadowCol="1298" srcRow="252" trgRow="930" color="EX-dark-purple" />
    <link srcID="9648" trgID="8465" rel="P" directed="false" shadow="false" column="956" shadowCol="1299" srcRow="954" trgRow="930" color="EX-dark-red" />
    <link srcID="9656" trgID="8465" rel="P" directed="false" shadow="false" column="957" shadowCol="1300" srcRow="955" trgRow="930" color="EX-pale-green" />
    <link srcID="10082" trgID="8465" rel="P" directed="false" shadow="false" column="958" shadowCol="1301" srcRow="1178" trgRow="930" color="EX-pale-blue" />
    <link srcID="9017" trgID="8465" rel="P" directed="false" shadow="false" column="959" shadowCol="1302" srcRow="1179" trgRow="930" color="EX-dark-tan" />
    <link srcID="8465" trgID="9721" rel="P" directed="false" shadow="false" column="960" shadowCol="1303" srcRow="930" trgRow="1180" color="EX-pale-blue-magenta" />
    <link srcID="8465" trgID="9020" rel="P" directed="false" shadow="false" column="961" shadowCol="1304" srcRow="930" trgRow="1181" color="EX-pale-yellow orange" />
    <link srcID="9991" trgID="8465" rel="P" directed="false" shadow="false" column="962" shadowCol="1305" srcRow="1737" trgRow="930" color="EX-medium-magenta" />
    <link srcID="9717" trgID="8465" rel="P" directed="false" shadow="false" column="963" shadowCol="1306" srcRow="1941" trgRow="930" color="EX-pale-red" />
    <link srcID="9649" trgID="8465" rel="P" directed="false" shadow="false" column="964" shadowCol="1307" srcRow="1942" trgRow="930" color="EX-pale-cyan" />
    <link srcID="8465" trgID="8975" rel="P" directed="false" shadow="false" column="965" shadowCol="1308" srcRow="930" trgRow="1943" color="EX-pale-yellow-green" />
    <link srcID="10048" trgID="9203" rel="P" directed="false" shadow="true" shadowCol="1309" srcRow="253" trgRow="931" color="EX-pale-purple" />
    <link srcID="9203" trgID="10121" rel="P" directed="false" shadow="true" shadowCol="1310" srcRow="931" trgRow="343" color="EX-pale-magenta" />
    <link srcID="8336" trgID="9407" rel="P" directed="false" shadow="true" shadowCol="1311" srcRow="932" trgRow="254" color="EX-pale-red-orange" />
    <link srcID="8559" trgID="8336" rel="P" directed="false" shadow="false" column="966" shadowCol="1312" srcRow="1728" trgRow="932" color="EX-blue" />
    <link srcID="10016" trgID="9848" rel="P" directed="false" shadow="true" shadowCol="1313" srcRow="933" trgRow="261" color="EX-orange" />
    <link srcID="9366" trgID="9666" rel="P" directed="false" shadow="true" shadowCol="1314" srcRow="934" trgRow="262" color="EX-dark-cyan" />
    <link srcID="8586" trgID="9819" rel="P" directed="false" shadow="true" shadowCol="1315" srcRow="263" trgRow="935" color="EX-red" />
    <link srcID="9355" trgID="9819" rel="P" directed="false" shadow="false" column="967" shadowCol="1316" srcRow="964" trgRow="935" color="EX-dark-orange" />
    <link srcID="8826" trgID="9819" rel="P" directed="false" shadow="false" column="968" shadowCol="1317" srcRow="1182" trgRow="935" color="EX-dark-gray-purple" />
    <link srcID="8589" trgID="8586" rel="P" directed="false" shadow="true" shadowCol="1318" srcRow="936" trgRow="263" color="EX-cyan" />
    <link srcID="8347" trgID="8821" rel="P" directed="false" shadow="true" shadowCol="1319" srcRow="937" trgRow="264" color="EX-yellow-orange" />
    <link srcID="8807" trgID="8779" rel="P" directed="false" shadow="true" shadowCol="1320" srcRow="938" trgRow="270" color="EX-pure-blue" />
    <link srcID="10464" trgID="8807" rel="P" directed="false" shadow="false" column="969" shadowCol="1321" srcRow="940" trgRow="938" color="EX-dark-yellow-green" />
    <link srcID="8807" trgID="8785" rel="P" directed="false" shadow="false" column="970" shadowCol="1322" srcRow="938" trgRow="1725" color="EX-dark-magenta" />
    <link srcID="8763" trgID="8807" rel="P" directed="false" shadow="false" column="971" shadowCol="1323" srcRow="1944" trgRow="938" color="EX-dark-green" />
    <link srcID="10466" trgID="8779" rel="P" directed="false" shadow="true" shadowCol="1324" srcRow="939" trgRow="270" color="EX-blue-magenta" />
    <link srcID="10464" trgID="10466" rel="P" directed="false" shadow="false" column="972" shadowCol="1325" srcRow="940" trgRow="939" color="EX-yellow-green" />
    <link srcID="10466" trgID="8785" rel="P" directed="false" shadow="false" column="973" shadowCol="1326" srcRow="939" trgRow="1725" color="EX-magenta" />
    <link srcID="10464" trgID="8779" rel="P" directed="false" shadow="true" shadowCol="1327" srcRow="940" trgRow="270" color="EX-green" />
    <link srcID="10464" trgID="8807" rel="P" directed="false" shadow="true" shadowCol="1328" srcRow="940" trgRow="938" color="EX-yellow" />
    <link srcID="10464" trgID="10466" rel="P" directed="false" shadow="true" shadowCol="1329" srcRow="940" trgRow="939" color="EX-purple" />
    <link srcID="10464" trgID="8785" rel="P" directed="false" shadow="false" column="974" shadowCol="1330" srcRow="940" trgRow="1725" color="EX-dark-purple" />
    <link srcID="9602" trgID="9882" rel="P" directed="false" shadow="true" shadowCol="1331" srcRow="941" trgRow="278" color="EX-dark-red" />
    <link srcID="9602" trgID="9596" rel="P" directed="false" shadow="false" column="975" shadowCol="1332" srcRow="941" trgRow="942" color="EX-pale-green" />
    <link srcID="9596" trgID="9882" rel="P" directed="false" shadow="true" shadowCol="1333" srcRow="942" trgRow="278" color="EX-pale-blue" />
    <link srcID="9602" trgID="9596" rel="P" directed="false" shadow="true" shadowCol="1334" srcRow="941" trgRow="942" color="EX-dark-tan" />
    <link srcID="9735" trgID="9172" rel="P" directed="false" shadow="true" shadowCol="1335" srcRow="281" trgRow="943" color="EX-pale-blue-magenta" />
    <link srcID="9172" trgID="8384" rel="P" directed="false" shadow="true" shadowCol="1336" srcRow="943" trgRow="320" color="EX-pale-yellow orange" />
    <link srcID="9120" trgID="10115" rel="P" directed="false" shadow="true" shadowCol="1337" srcRow="284" trgRow="944" color="EX-medium-magenta" />
    <link srcID="9290" trgID="10115" rel="P" directed="false" shadow="false" column="976" shadowCol="1338" srcRow="1835" trgRow="944" color="EX-pale-red" />
    <link srcID="9121" trgID="9120" rel="P" directed="false" shadow="true" shadowCol="1339" srcRow="945" trgRow="284" color="EX-pale-cyan" />
    <link srcID="9945" trgID="9990" rel="P" directed="false" shadow="true" shadowCol="1340" srcRow="292" trgRow="946" color="EX-pale-yellow-green" />
    <link srcID="8749" trgID="9990" rel="P" directed="false" shadow="true" shadowCol="1341" srcRow="383" trgRow="946" color="EX-pale-purple" />
    <link srcID="10282" trgID="9990" rel="P" directed="false" shadow="false" column="977" shadowCol="1342" srcRow="947" trgRow="946" color="EX-pale-magenta" />
    <link srcID="10284" trgID="9990" rel="P" directed="false" shadow="false" column="978" shadowCol="1343" srcRow="1186" trgRow="946" color="EX-pale-red-orange" />
    <link srcID="10282" trgID="9945" rel="P" directed="false" shadow="true" shadowCol="1344" srcRow="947" trgRow="292" color="EX-blue" />
    <link srcID="10282" trgID="9990" rel="P" directed="false" shadow="true" shadowCol="1345" srcRow="947" trgRow="946" color="EX-orange" />
    <link srcID="10282" trgID="8221" rel="P" directed="false" shadow="false" column="979" shadowCol="1346" srcRow="947" trgRow="1184" color="EX-dark-cyan" />
    <link srcID="10282" trgID="10284" rel="P" directed="false" shadow="false" column="980" shadowCol="1347" srcRow="947" trgRow="1186" color="EX-red" />
    <link srcID="9710" trgID="9046" rel="P" directed="false" shadow="true" shadowCol="1348" srcRow="948" trgRow="293" color="EX-dark-orange" />
    <link srcID="10515" trgID="10504" rel="P" directed="false" shadow="true" shadowCol="1349" srcRow="312" trgRow="949" color="EX-dark-gray-purple" />
    <link srcID="9410" trgID="8824" rel="P" directed="false" shadow="true" shadowCol="1350" srcRow="950" trgRow="313" color="EX-cyan" />
    <link srcID="9410" trgID="9055" rel="P" directed="false" shadow="true" shadowCol="1351" srcRow="950" trgRow="314" color="EX-yellow-orange" />
    <link srcID="8825" trgID="8824" rel="P" directed="false" shadow="true" shadowCol="1352" srcRow="951" trgRow="313" color="EX-pure-blue" />
    <link srcID="8825" trgID="9055" rel="P" directed="false" shadow="true" shadowCol="1353" srcRow="951" trgRow="314" color="EX-dark-yellow-green" />
    <link srcID="8349" trgID="8664" rel="P" directed="false" shadow="true" shadowCol="1354" srcRow="319" trgRow="952" color="EX-dark-magenta" />
    <link srcID="8351" trgID="8349" rel="P" directed="false" shadow="true" shadowCol="1355" srcRow="953" trgRow="319" color="EX-dark-green" />
    <link srcID="9648" trgID="9933" rel="P" directed="false" shadow="true" shadowCol="1356" srcRow="954" trgRow="323" color="EX-blue-magenta" />
    <link srcID="9648" trgID="8465" rel="P" directed="false" shadow="true" shadowCol="1357" srcRow="954" trgRow="930" color="EX-yellow-green" />
    <link srcID="9648" trgID="9656" rel="P" directed="false" shadow="false" column="981" shadowCol="1358" srcRow="954" trgRow="955" color="EX-magenta" />
    <link srcID="9648" trgID="10082" rel="P" directed="false" shadow="false" column="982" shadowCol="1359" srcRow="954" trgRow="1178" color="EX-green" />
    <link srcID="9648" trgID="9721" rel="P" directed="false" shadow="false" column="983" shadowCol="1360" srcRow="954" trgRow="1180" color="EX-yellow" />
    <link srcID="9648" trgID="9020" rel="P" directed="false" shadow="false" column="984" shadowCol="1361" srcRow="954" trgRow="1181" color="EX-purple" />
    <link srcID="9991" trgID="9648" rel="P" directed="false" shadow="false" column="985" shadowCol="1362" srcRow="1737" trgRow="954" color="EX-dark-purple" />
    <link srcID="9717" trgID="9648" rel="P" directed="false" shadow="false" column="986" shadowCol="1363" srcRow="1941" trgRow="954" color="EX-dark-red" />
    <link srcID="9648" trgID="9649" rel="P" directed="false" shadow="false" column="987" shadowCol="1364" srcRow="954" trgRow="1942" color="EX-pale-green" />
    <link srcID="9648" trgID="8975" rel="P" directed="false" shadow="false" column="988" shadowCol="1365" srcRow="954" trgRow="1943" color="EX-pale-blue" />
    <link srcID="9933" trgID="9656" rel="P" directed="false" shadow="true" shadowCol="1366" srcRow="323" trgRow="955" color="EX-dark-tan" />
    <link srcID="9656" trgID="8465" rel="P" directed="false" shadow="true" shadowCol="1367" srcRow="955" trgRow="930" color="EX-pale-blue-magenta" />
    <link srcID="9648" trgID="9656" rel="P" directed="false" shadow="true" shadowCol="1368" srcRow="954" trgRow="955" color="EX-pale-yellow orange" />
    <link srcID="9017" trgID="9656" rel="P" directed="false" shadow="false" column="989" shadowCol="1369" srcRow="1179" trgRow="955" color="EX-medium-magenta" />
    <link srcID="9656" trgID="9721" rel="P" directed="false" shadow="false" column="990" shadowCol="1370" srcRow="955" trgRow="1180" color="EX-pale-red" />
    <link srcID="9991" trgID="9656" rel="P" directed="false" shadow="false" column="991" shadowCol="1371" srcRow="1737" trgRow="955" color="EX-pale-cyan" />
    <link srcID="9717" trgID="9656" rel="P" directed="false" shadow="false" column="992" shadowCol="1372" srcRow="1941" trgRow="955" color="EX-pale-yellow-green" />
    <link srcID="9649" trgID="9656" rel="P" directed="false" shadow="false" column="993" shadowCol="1373" srcRow="1942" trgRow="955" color="EX-pale-purple" />
    <link srcID="9656" trgID="8975" rel="P" directed="false" shadow="false" column="994" shadowCol="1374" srcRow="955" trgRow="1943" color="EX-pale-magenta" />
    <link srcID="9124" trgID="10060" rel="P" directed="false" shadow="true" shadowCol="1375" srcRow="956" trgRow="328" color="EX-pale-red-orange" />
    <link srcID="10144" trgID="9124" rel="P" directed="false" shadow="false" column="995" shadowCol="1376" srcRow="1188" trgRow="956" color="EX-blue" />
    <link srcID="9956" trgID="9124" rel="P" directed="false" shadow="false" column="996" shadowCol="1377" srcRow="1738" trgRow="956" color="EX-orange" />
    <link srcID="9124" trgID="9122" rel="P" directed="false" shadow="false" column="997" shadowCol="1378" srcRow="956" trgRow="1946" color="EX-dark-cyan" />
    <link srcID="9423" trgID="8847" rel="P" directed="false" shadow="true" shadowCol="1379" srcRow="338" trgRow="957" color="EX-red" />
    <link srcID="8847" trgID="9074" rel="P" directed="false" shadow="false" column="998" shadowCol="1380" srcRow="957" trgRow="1536" color="EX-dark-orange" />
    <link srcID="8847" trgID="10356" rel="P" directed="false" shadow="false" column="999" shadowCol="1381" srcRow="957" trgRow="1637" color="EX-dark-gray-purple" />
    <link srcID="8847" trgID="8911" rel="P" directed="false" shadow="false" column="1000" shadowCol="1382" srcRow="957" trgRow="1740" color="EX-cyan" />
    <link srcID="9423" trgID="8287" rel="P" directed="false" shadow="true" shadowCol="1383" srcRow="338" trgRow="958" color="EX-yellow-orange" />
    <link srcID="8287" trgID="9074" rel="P" directed="false" shadow="false" column="1001" shadowCol="1384" srcRow="958" trgRow="1536" color="EX-pure-blue" />
    <link srcID="9654" trgID="8844" rel="P" directed="false" shadow="true" shadowCol="1385" srcRow="339" trgRow="959" color="EX-dark-yellow-green" />
    <link srcID="9977" trgID="9368" rel="P" directed="false" shadow="true" shadowCol="1386" srcRow="960" trgRow="341" color="EX-dark-magenta" />
    <link srcID="10153" trgID="9977" rel="P" directed="false" shadow="false" column="1002" shadowCol="1387" srcRow="1192" trgRow="960" color="EX-dark-green" />
    <link srcID="9977" trgID="10056" rel="P" directed="false" shadow="false" column="1003" shadowCol="1388" srcRow="960" trgRow="1194" color="EX-blue-magenta" />
    <link srcID="9977" trgID="8813" rel="P" directed="false" shadow="false" column="1004" shadowCol="1389" srcRow="960" trgRow="1195" color="EX-yellow-green" />
    <link srcID="9977" trgID="10516" rel="P" directed="false" shadow="false" column="1005" shadowCol="1390" srcRow="960" trgRow="1537" color="EX-magenta" />
    <link srcID="9977" trgID="9830" rel="P" directed="false" shadow="false" column="1006" shadowCol="1391" srcRow="960" trgRow="1651" color="EX-green" />
    <link srcID="8366" trgID="9977" rel="P" directed="false" shadow="false" column="1007" shadowCol="1392" srcRow="1718" trgRow="960" color="EX-yellow" />
    <link srcID="9977" trgID="10266" rel="P" directed="false" shadow="false" column="1008" shadowCol="1393" srcRow="960" trgRow="1921" color="EX-purple" />
    <link srcID="9977" trgID="9827" rel="P" directed="false" shadow="false" column="1009" shadowCol="1394" srcRow="960" trgRow="1947" color="EX-dark-purple" />
    <link srcID="9977" trgID="9079" rel="P" directed="false" shadow="false" column="1010" shadowCol="1395" srcRow="960" trgRow="1948" color="EX-dark-red" />
    <link srcID="9977" trgID="8440" rel="P" directed="false" shadow="false" column="1011" shadowCol="1396" srcRow="960" trgRow="1949" color="EX-pale-green" />
    <link srcID="9977" trgID="10426" rel="P" directed="false" shadow="false" column="1012" shadowCol="1397" srcRow="960" trgRow="1950" color="EX-pale-blue" />
    <link srcID="10050" trgID="9977" rel="P" directed="false" shadow="false" column="1013" shadowCol="1398" srcRow="1956" trgRow="960" color="EX-dark-tan" />
    <link srcID="9977" trgID="8319" rel="P" directed="false" shadow="false" column="1014" shadowCol="1399" srcRow="960" trgRow="1959" color="EX-pale-blue-magenta" />
    <link srcID="9977" trgID="9975" rel="P" directed="false" shadow="false" column="1015" shadowCol="1400" srcRow="960" trgRow="1961" color="EX-pale-yellow orange" />
    <link srcID="9977" trgID="9142" rel="P" directed="false" shadow="false" column="1016" shadowCol="1401" srcRow="960" trgRow="1964" color="EX-medium-magenta" />
    <link srcID="9977" trgID="9239" rel="P" directed="false" shadow="false" column="1017" shadowCol="1402" srcRow="960" trgRow="1965" color="EX-pale-red" />
    <link srcID="9509" trgID="9511" rel="P" directed="false" shadow="true" shadowCol="1403" srcRow="961" trgRow="342" color="EX-pale-cyan" />
    <link srcID="9509" trgID="8607" rel="P" directed="false" shadow="false" column="1018" shadowCol="1404" srcRow="961" trgRow="1197" color="EX-pale-yellow-green" />
    <link srcID="9555" trgID="10160" rel="P" directed="false" shadow="true" shadowCol="1405" srcRow="344" trgRow="962" color="EX-pale-purple" />
    <link srcID="8806" trgID="8805" rel="P" directed="false" shadow="true" shadowCol="1406" srcRow="349" trgRow="963" color="EX-pale-magenta" />
    <link srcID="9892" trgID="9355" rel="P" directed="false" shadow="true" shadowCol="1407" srcRow="353" trgRow="964" color="EX-pale-red-orange" />
    <link srcID="9355" trgID="9819" rel="P" directed="false" shadow="true" shadowCol="1408" srcRow="964" trgRow="935" color="EX-blue" />
    <link srcID="10565" trgID="10564" rel="P" directed="false" shadow="true" shadowCol="1409" srcRow="965" trgRow="357" color="EX-orange" />
    <link srcID="9446" trgID="10565" rel="P" directed="false" shadow="false" column="1019" shadowCol="1410" srcRow="1821" trgRow="965" color="EX-dark-cyan" />
    <link srcID="8699" trgID="8521" rel="P" directed="false" shadow="true" shadowCol="1411" srcRow="361" trgRow="966" color="EX-red" />
    <link srcID="9359" trgID="10271" rel="P" directed="false" shadow="true" shadowCol="1412" srcRow="967" trgRow="365" color="EX-dark-orange" />
    <link srcID="8457" trgID="8274" rel="P" directed="false" shadow="true" shadowCol="1413" srcRow="968" trgRow="369" color="EX-dark-gray-purple" />
    <link srcID="8457" trgID="8659" rel="P" directed="false" shadow="false" column="1020" shadowCol="1414" srcRow="968" trgRow="1072" color="EX-cyan" />
    <link srcID="8429" trgID="8457" rel="P" directed="false" shadow="false" column="1021" shadowCol="1415" srcRow="1538" trgRow="968" color="EX-yellow-orange" />
    <link srcID="8457" trgID="8674" rel="P" directed="false" shadow="false" column="1022" shadowCol="1416" srcRow="968" trgRow="1539" color="EX-pure-blue" />
    <link srcID="10210" trgID="8457" rel="P" directed="false" shadow="false" column="1023" shadowCol="1417" srcRow="1748" trgRow="968" color="EX-dark-yellow-green" />
    <link srcID="10395" trgID="10396" rel="P" directed="false" shadow="true" shadowCol="1418" srcRow="370" trgRow="969" color="EX-dark-magenta" />
    <link srcID="10396" trgID="9427" rel="P" directed="false" shadow="false" column="1024" shadowCol="1419" srcRow="969" trgRow="1506" color="EX-dark-green" />
    <link srcID="9429" trgID="10396" rel="P" directed="false" shadow="false" column="1025" shadowCol="1420" srcRow="1749" trgRow="969" color="EX-blue-magenta" />
    <link srcID="9854" trgID="8257" rel="P" directed="false" shadow="true" shadowCol="1421" srcRow="371" trgRow="970" color="EX-yellow-green" />
    <link srcID="8257" trgID="9139" rel="P" directed="false" shadow="false" column="1026" shadowCol="1422" srcRow="970" trgRow="1001" color="EX-magenta" />
    <link srcID="8728" trgID="8257" rel="P" directed="false" shadow="false" column="1027" shadowCol="1423" srcRow="1193" trgRow="970" color="EX-green" />
    <link srcID="8486" trgID="8257" rel="P" directed="false" shadow="false" column="1028" shadowCol="1424" srcRow="1923" trgRow="970" color="EX-yellow" />
    <link srcID="8964" trgID="8257" rel="P" directed="false" shadow="false" column="1029" shadowCol="1425" srcRow="1924" trgRow="970" color="EX-purple" />
    <link srcID="8257" trgID="10267" rel="P" directed="false" shadow="false" column="1030" shadowCol="1426" srcRow="970" trgRow="1960" color="EX-dark-purple" />
    <link srcID="10027" trgID="9939" rel="P" directed="false" shadow="true" shadowCol="1427" srcRow="373" trgRow="971" color="EX-dark-red" />
    <link srcID="9218" trgID="9939" rel="P" directed="false" shadow="false" column="1031" shadowCol="1428" srcRow="1607" trgRow="971" color="EX-pale-green" />
    <link srcID="9348" trgID="9939" rel="P" directed="false" shadow="false" column="1032" shadowCol="1429" srcRow="1615" trgRow="971" color="EX-pale-blue" />
    <link srcID="9845" trgID="9706" rel="P" directed="false" shadow="true" shadowCol="1430" srcRow="972" trgRow="376" color="EX-dark-tan" />
    <link srcID="8718" trgID="9845" rel="P" directed="false" shadow="false" column="1033" shadowCol="1431" srcRow="1200" trgRow="972" color="EX-pale-blue-magenta" />
    <link srcID="8237" trgID="8235" rel="P" directed="false" shadow="true" shadowCol="1432" srcRow="377" trgRow="973" color="EX-pale-yellow orange" />
    <link srcID="9319" trgID="9318" rel="P" directed="false" shadow="true" shadowCol="1433" srcRow="974" trgRow="379" color="EX-medium-magenta" />
    <link srcID="8924" trgID="9646" rel="P" directed="false" shadow="true" shadowCol="1434" srcRow="381" trgRow="975" color="EX-pale-red" />
    <link srcID="9647" trgID="8924" rel="P" directed="false" shadow="true" shadowCol="1435" srcRow="976" trgRow="381" color="EX-pale-cyan" />
    <link srcID="8862" trgID="8864" rel="P" directed="false" shadow="true" shadowCol="1436" srcRow="382" trgRow="977" color="EX-pale-yellow-green" />
    <link srcID="8907" trgID="9858" rel="P" directed="false" shadow="true" shadowCol="1437" srcRow="978" trgRow="385" color="EX-pale-purple" />
    <link srcID="8907" trgID="10426" rel="P" directed="false" shadow="false" column="1034" shadowCol="1438" srcRow="978" trgRow="1950" color="EX-pale-magenta" />
    <link srcID="9762" trgID="8350" rel="P" directed="false" shadow="true" shadowCol="1439" srcRow="979" trgRow="389" color="EX-pale-red-orange" />
    <link srcID="8496" trgID="8505" rel="P" directed="false" shadow="true" shadowCol="1440" srcRow="391" trgRow="980" color="EX-blue" />
    <link srcID="8496" trgID="8971" rel="P" directed="false" shadow="true" shadowCol="1441" srcRow="391" trgRow="981" color="EX-orange" />
    <link srcID="9396" trgID="8496" rel="P" directed="false" shadow="true" shadowCol="1442" srcRow="982" trgRow="391" color="EX-dark-cyan" />
    <link srcID="9532" trgID="9704" rel="P" directed="false" shadow="true" shadowCol="1443" srcRow="983" trgRow="395" color="EX-red" />
    <link srcID="9532" trgID="9591" rel="P" directed="false" shadow="true" shadowCol="1444" srcRow="983" trgRow="410" color="EX-dark-orange" />
    <link srcID="9401" trgID="8285" rel="P" directed="false" shadow="true" shadowCol="1445" srcRow="984" trgRow="397" color="EX-dark-gray-purple" />
    <link srcID="8646" trgID="8639" rel="P" directed="false" shadow="true" shadowCol="1446" srcRow="985" trgRow="406" color="EX-cyan" />
    <link srcID="8959" trgID="9521" rel="P" directed="false" shadow="true" shadowCol="1447" srcRow="407" trgRow="986" color="EX-yellow-orange" />
    <link srcID="9900" trgID="9521" rel="P" directed="false" shadow="false" column="1035" shadowCol="1448" srcRow="1203" trgRow="986" color="EX-pure-blue" />
    <link srcID="8970" trgID="9521" rel="P" directed="false" shadow="false" column="1036" shadowCol="1449" srcRow="1204" trgRow="986" color="EX-dark-yellow-green" />
    <link srcID="8555" trgID="9521" rel="P" directed="false" shadow="false" column="1037" shadowCol="1450" srcRow="1205" trgRow="986" color="EX-dark-magenta" />
    <link srcID="8746" trgID="8925" rel="P" directed="false" shadow="true" shadowCol="1451" srcRow="409" trgRow="987" color="EX-dark-green" />
    <link srcID="9377" trgID="9386" rel="P" directed="false" shadow="true" shadowCol="1452" srcRow="412" trgRow="988" color="EX-blue-magenta" />
    <link srcID="9386" trgID="10248" rel="P" directed="false" shadow="false" column="1038" shadowCol="1453" srcRow="988" trgRow="1514" color="EX-yellow-green" />
    <link srcID="9030" trgID="9054" rel="P" directed="false" shadow="true" shadowCol="1454" srcRow="418" trgRow="989" color="EX-magenta" />
    <link srcID="9463" trgID="10250" rel="P" directed="false" shadow="true" shadowCol="1455" srcRow="990" trgRow="420" color="EX-green" />
    <link srcID="8905" trgID="10066" rel="P" directed="false" shadow="true" shadowCol="1456" srcRow="991" trgRow="429" color="EX-yellow" />
    <link srcID="10094" trgID="8745" rel="P" directed="false" shadow="true" shadowCol="1457" srcRow="432" trgRow="992" color="EX-purple" />
    <link srcID="8745" trgID="8747" rel="P" directed="false" shadow="false" column="1039" shadowCol="1458" srcRow="992" trgRow="1049" color="EX-dark-purple" />
    <link srcID="10489" trgID="10568" rel="P" directed="false" shadow="true" shadowCol="1459" srcRow="433" trgRow="993" color="EX-dark-red" />
    <link srcID="9857" trgID="9375" rel="P" directed="false" shadow="true" shadowCol="1460" srcRow="445" trgRow="994" color="EX-pale-green" />
    <link srcID="8944" trgID="9347" rel="P" directed="false" shadow="true" shadowCol="1461" srcRow="452" trgRow="995" color="EX-pale-blue" />
    <link srcID="8504" trgID="9347" rel="P" directed="false" shadow="false" column="1040" shadowCol="1462" srcRow="1703" trgRow="995" color="EX-dark-tan" />
    <link srcID="9007" trgID="9005" rel="P" directed="false" shadow="true" shadowCol="1463" srcRow="996" trgRow="454" color="EX-pale-blue-magenta" />
    <link srcID="8740" trgID="8756" rel="P" directed="false" shadow="true" shadowCol="1464" srcRow="458" trgRow="997" color="EX-pale-yellow orange" />
    <link srcID="9547" trgID="8756" rel="P" directed="false" shadow="false" column="1041" shadowCol="1465" srcRow="1207" trgRow="997" color="EX-medium-magenta" />
    <link srcID="8242" trgID="9163" rel="P" directed="false" shadow="true" shadowCol="1466" srcRow="998" trgRow="461" color="EX-pale-red" />
    <link srcID="8242" trgID="8549" rel="P" directed="false" shadow="false" column="1042" shadowCol="1467" srcRow="998" trgRow="1033" color="EX-pale-cyan" />
    <link srcID="8686" trgID="8685" rel="P" directed="false" shadow="true" shadowCol="1468" srcRow="464" trgRow="999" color="EX-pale-yellow-green" />
    <link srcID="9621" trgID="9619" rel="P" directed="false" shadow="true" shadowCol="1469" srcRow="466" trgRow="1000" color="EX-pale-purple" />
    <link srcID="9641" trgID="9139" rel="P" directed="false" shadow="true" shadowCol="1470" srcRow="467" trgRow="1001" color="EX-pale-magenta" />
    <link srcID="8473" trgID="9139" rel="P" directed="false" shadow="true" shadowCol="1471" srcRow="907" trgRow="1001" color="EX-pale-red-orange" />
    <link srcID="8257" trgID="9139" rel="P" directed="false" shadow="true" shadowCol="1472" srcRow="970" trgRow="1001" color="EX-blue" />
    <link srcID="8963" trgID="9139" rel="P" directed="false" shadow="false" column="1043" shadowCol="1473" srcRow="1155" trgRow="1001" color="EX-orange" />
    <link srcID="9139" trgID="8464" rel="P" directed="false" shadow="false" column="1044" shadowCol="1474" srcRow="1001" trgRow="1156" color="EX-dark-cyan" />
    <link srcID="8728" trgID="9139" rel="P" directed="false" shadow="false" column="1045" shadowCol="1475" srcRow="1193" trgRow="1001" color="EX-red" />
    <link srcID="9494" trgID="9139" rel="P" directed="false" shadow="false" column="1046" shadowCol="1476" srcRow="1214" trgRow="1001" color="EX-dark-orange" />
    <link srcID="9561" trgID="9139" rel="P" directed="false" shadow="false" column="1047" shadowCol="1477" srcRow="1215" trgRow="1001" color="EX-dark-gray-purple" />
    <link srcID="8519" trgID="9139" rel="P" directed="false" shadow="false" column="1048" shadowCol="1478" srcRow="1783" trgRow="1001" color="EX-cyan" />
    <link srcID="10491" trgID="9139" rel="P" directed="false" shadow="false" column="1049" shadowCol="1479" srcRow="1801" trgRow="1001" color="EX-yellow-orange" />
    <link srcID="9394" trgID="9139" rel="P" directed="false" shadow="false" column="1050" shadowCol="1480" srcRow="1906" trgRow="1001" color="EX-pure-blue" />
    <link srcID="10266" trgID="9139" rel="P" directed="false" shadow="false" column="1051" shadowCol="1481" srcRow="1921" trgRow="1001" color="EX-dark-yellow-green" />
    <link srcID="8486" trgID="9139" rel="P" directed="false" shadow="false" column="1052" shadowCol="1482" srcRow="1923" trgRow="1001" color="EX-dark-magenta" />
    <link srcID="8964" trgID="9139" rel="P" directed="false" shadow="false" column="1053" shadowCol="1483" srcRow="1924" trgRow="1001" color="EX-dark-green" />
    <link srcID="8372" trgID="9139" rel="P" directed="false" shadow="false" column="1054" shadowCol="1484" srcRow="1925" trgRow="1001" color="EX-blue-magenta" />
    <link srcID="8373" trgID="9139" rel="P" directed="false" shadow="false" column="1055" shadowCol="1485" srcRow="1926" trgRow="1001" color="EX-yellow-green" />
    <link srcID="9139" trgID="9584" rel="P" directed="false" shadow="false" column="1056" shadowCol="1486" srcRow="1001" trgRow="1927" color="EX-magenta" />
    <link srcID="9139" trgID="8487" rel="P" directed="false" shadow="false" column="1057" shadowCol="1487" srcRow="1001" trgRow="1955" color="EX-green" />
    <link srcID="9499" trgID="9139" rel="P" directed="false" shadow="false" column="1058" shadowCol="1488" srcRow="1958" trgRow="1001" color="EX-yellow" />
    <link srcID="8319" trgID="9139" rel="P" directed="false" shadow="false" column="1059" shadowCol="1489" srcRow="1959" trgRow="1001" color="EX-purple" />
    <link srcID="9139" trgID="10267" rel="P" directed="false" shadow="false" column="1060" shadowCol="1490" srcRow="1001" trgRow="1960" color="EX-dark-purple" />
    <link srcID="9139" trgID="8369" rel="P" directed="false" shadow="false" column="1061" shadowCol="1491" srcRow="1001" trgRow="1962" color="EX-dark-red" />
    <link srcID="9988" trgID="9139" rel="P" directed="false" shadow="false" column="1062" shadowCol="1492" srcRow="1963" trgRow="1001" color="EX-pale-green" />
    <link srcID="9659" trgID="9590" rel="P" directed="false" shadow="true" shadowCol="1493" srcRow="472" trgRow="1002" color="EX-pale-blue" />
    <link srcID="8448" trgID="8262" rel="P" directed="false" shadow="true" shadowCol="1494" srcRow="1003" trgRow="473" color="EX-dark-tan" />
    <link srcID="8448" trgID="8889" rel="P" directed="false" shadow="true" shadowCol="1495" srcRow="1003" trgRow="875" color="EX-pale-blue-magenta" />
    <link srcID="8448" trgID="9265" rel="P" directed="false" shadow="true" shadowCol="1496" srcRow="1003" trgRow="895" color="EX-pale-yellow orange" />
    <link srcID="8448" trgID="10018" rel="P" directed="false" shadow="false" column="1063" shadowCol="1497" srcRow="1003" trgRow="1103" color="EX-medium-magenta" />
    <link srcID="8448" trgID="9461" rel="P" directed="false" shadow="false" column="1064" shadowCol="1498" srcRow="1003" trgRow="1121" color="EX-pale-red" />
    <link srcID="8448" trgID="9750" rel="P" directed="false" shadow="false" column="1065" shadowCol="1499" srcRow="1003" trgRow="1123" color="EX-pale-cyan" />
    <link srcID="8448" trgID="9833" rel="P" directed="false" shadow="false" column="1066" shadowCol="1500" srcRow="1003" trgRow="1691" color="EX-pale-yellow-green" />
    <link srcID="8448" trgID="8371" rel="P" directed="false" shadow="false" column="1067" shadowCol="1501" srcRow="1003" trgRow="1693" color="EX-pale-purple" />
    <link srcID="8448" trgID="9995" rel="P" directed="false" shadow="false" column="1068" shadowCol="1502" srcRow="1003" trgRow="1694" color="EX-pale-magenta" />
    <link srcID="8448" trgID="9334" rel="P" directed="false" shadow="false" column="1069" shadowCol="1503" srcRow="1003" trgRow="1695" color="EX-pale-red-orange" />
    <link srcID="8448" trgID="9274" rel="P" directed="false" shadow="false" column="1070" shadowCol="1504" srcRow="1003" trgRow="1879" color="EX-blue" />
    <link srcID="8448" trgID="9220" rel="P" directed="false" shadow="false" column="1071" shadowCol="1505" srcRow="1003" trgRow="1880" color="EX-orange" />
    <link srcID="8448" trgID="9234" rel="P" directed="false" shadow="false" column="1072" shadowCol="1506" srcRow="1003" trgRow="1883" color="EX-dark-cyan" />
    <link srcID="8448" trgID="9266" rel="P" directed="false" shadow="false" column="1073" shadowCol="1507" srcRow="1003" trgRow="1884" color="EX-red" />
    <link srcID="8448" trgID="8310" rel="P" directed="false" shadow="false" column="1074" shadowCol="1508" srcRow="1003" trgRow="1886" color="EX-dark-orange" />
    <link srcID="8448" trgID="10522" rel="P" directed="false" shadow="false" column="1075" shadowCol="1509" srcRow="1003" trgRow="1887" color="EX-dark-gray-purple" />
    <link srcID="10238" trgID="9904" rel="P" directed="false" shadow="true" shadowCol="1510" srcRow="474" trgRow="1004" color="EX-cyan" />
    <link srcID="9905" trgID="9904" rel="P" directed="false" shadow="false" column="1076" shadowCol="1511" srcRow="1219" trgRow="1004" color="EX-yellow-orange" />
    <link srcID="9986" trgID="9985" rel="P" directed="false" shadow="true" shadowCol="1512" srcRow="475" trgRow="1005" color="EX-pure-blue" />
    <link srcID="9996" trgID="9979" rel="P" directed="false" shadow="true" shadowCol="1513" srcRow="476" trgRow="1006" color="EX-dark-yellow-green" />
    <link srcID="8420" trgID="8634" rel="P" directed="false" shadow="true" shadowCol="1514" srcRow="479" trgRow="1007" color="EX-dark-magenta" />
    <link srcID="8986" trgID="9891" rel="P" directed="false" shadow="true" shadowCol="1515" srcRow="481" trgRow="1008" color="EX-dark-green" />
    <link srcID="9891" trgID="10127" rel="P" directed="false" shadow="false" column="1077" shadowCol="1516" srcRow="1008" trgRow="1540" color="EX-blue-magenta" />
    <link srcID="9932" trgID="9180" rel="P" directed="false" shadow="false" column="1078" shadowCol="1517" srcRow="1222" trgRow="1009" color="EX-yellow-green" />
    <link srcID="9179" trgID="9180" rel="P" directed="false" shadow="false" column="1079" shadowCol="1518" srcRow="1517" trgRow="1009" color="EX-magenta" />
    <link srcID="9829" trgID="9180" rel="P" directed="false" shadow="false" column="1080" shadowCol="1519" srcRow="1541" trgRow="1009" color="EX-green" />
    <link srcID="9711" trgID="9180" rel="P" directed="false" shadow="false" column="1081" shadowCol="1520" srcRow="1542" trgRow="1009" color="EX-yellow" />
    <link srcID="9272" trgID="9180" rel="P" directed="false" shadow="false" column="1082" shadowCol="1521" srcRow="1831" trgRow="1009" color="EX-purple" />
    <link srcID="10462" trgID="9180" rel="P" directed="false" shadow="false" column="1083" shadowCol="1522" srcRow="1837" trgRow="1009" color="EX-dark-purple" />
    <link srcID="9145" trgID="9180" rel="P" directed="false" shadow="false" column="1084" shadowCol="1523" srcRow="1931" trgRow="1009" color="EX-dark-red" />
    <link srcID="8377" trgID="9180" rel="P" directed="false" shadow="false" column="1085" shadowCol="1524" srcRow="1977" trgRow="1009" color="EX-pale-green" />
    <link srcID="9180" trgID="9828" rel="P" directed="false" shadow="false" column="1086" shadowCol="1525" srcRow="1009" trgRow="1978" color="EX-pale-blue" />
    <link srcID="10571" trgID="9180" rel="P" directed="false" shadow="false" column="1087" shadowCol="1526" srcRow="1979" trgRow="1009" color="EX-dark-tan" />
    <link srcID="10080" trgID="8554" rel="P" directed="false" shadow="false" column="1088" shadowCol="1527" srcRow="1073" trgRow="1010" color="EX-pale-blue-magenta" />
    <link srcID="9495" trgID="8554" rel="P" directed="false" shadow="false" column="1089" shadowCol="1528" srcRow="1212" trgRow="1010" color="EX-pale-yellow orange" />
    <link srcID="9494" trgID="8554" rel="P" directed="false" shadow="false" column="1090" shadowCol="1529" srcRow="1214" trgRow="1010" color="EX-medium-magenta" />
    <link srcID="9363" trgID="8554" rel="P" directed="false" shadow="false" column="1091" shadowCol="1530" srcRow="1646" trgRow="1010" color="EX-pale-red" />
    <link srcID="8614" trgID="8554" rel="P" directed="false" shadow="false" column="1092" shadowCol="1531" srcRow="1654" trgRow="1010" color="EX-pale-cyan" />
    <link srcID="8396" trgID="8554" rel="P" directed="false" shadow="false" column="1093" shadowCol="1532" srcRow="1853" trgRow="1010" color="EX-pale-yellow-green" />
    <link srcID="8540" trgID="8554" rel="P" directed="false" shadow="false" column="1094" shadowCol="1533" srcRow="1972" trgRow="1010" color="EX-pale-purple" />
    <link srcID="8712" trgID="8451" rel="P" directed="false" shadow="false" column="1095" shadowCol="1534" srcRow="1011" trgRow="1981" color="EX-pale-magenta" />
    <link srcID="10169" trgID="10180" rel="P" directed="false" shadow="false" column="1096" shadowCol="1535" srcRow="1013" trgRow="1012" color="EX-pale-red-orange" />
    <link srcID="10180" trgID="9897" rel="P" directed="false" shadow="false" column="1097" shadowCol="1536" srcRow="1012" trgRow="1228" color="EX-blue" />
    <link srcID="10169" trgID="10419" rel="P" directed="false" shadow="true" shadowCol="1537" srcRow="1013" trgRow="804" color="EX-orange" />
    <link srcID="10169" trgID="10341" rel="P" directed="false" shadow="true" shadowCol="1538" srcRow="1013" trgRow="898" color="EX-dark-cyan" />
    <link srcID="10169" trgID="10180" rel="P" directed="false" shadow="true" shadowCol="1539" srcRow="1013" trgRow="1012" color="EX-red" />
    <link srcID="10169" trgID="9279" rel="P" directed="false" shadow="false" column="1098" shadowCol="1540" srcRow="1013" trgRow="1808" color="EX-dark-orange" />
    <link srcID="10169" trgID="9832" rel="P" directed="false" shadow="false" column="1099" shadowCol="1541" srcRow="1013" trgRow="1833" color="EX-dark-gray-purple" />
    <link srcID="9738" trgID="9524" rel="P" directed="false" shadow="false" column="1100" shadowCol="1542" srcRow="1014" trgRow="1229" color="EX-cyan" />
    <link srcID="9546" trgID="9059" rel="P" directed="false" shadow="false" column="1101" shadowCol="1543" srcRow="1015" trgRow="1982" color="EX-yellow-orange" />
    <link srcID="9066" trgID="9616" rel="P" directed="false" shadow="false" column="1102" shadowCol="1544" srcRow="1016" trgRow="1732" color="EX-pure-blue" />
    <link srcID="8936" trgID="8819" rel="P" directed="false" shadow="false" column="1103" shadowCol="1545" srcRow="1017" trgRow="1020" color="EX-dark-yellow-green" />
    <link srcID="10575" trgID="8819" rel="P" directed="false" shadow="false" column="1104" shadowCol="1546" srcRow="1018" trgRow="1020" color="EX-dark-magenta" />
    <link srcID="9465" trgID="9545" rel="P" directed="false" shadow="false" column="1105" shadowCol="1547" srcRow="1019" trgRow="1869" color="EX-dark-green" />
    <link srcID="8936" trgID="8819" rel="P" directed="false" shadow="true" shadowCol="1548" srcRow="1017" trgRow="1020" color="EX-blue-magenta" />
    <link srcID="10575" trgID="8819" rel="P" directed="false" shadow="true" shadowCol="1549" srcRow="1018" trgRow="1020" color="EX-yellow-green" />
    <link srcID="8965" trgID="9354" rel="P" directed="false" shadow="false" column="1106" shadowCol="1550" srcRow="1021" trgRow="1022" color="EX-magenta" />
    <link srcID="8965" trgID="9354" rel="P" directed="false" shadow="true" shadowCol="1551" srcRow="1021" trgRow="1022" color="EX-green" />
    <link srcID="8493" trgID="8211" rel="P" directed="false" shadow="false" column="1107" shadowCol="1552" srcRow="1984" trgRow="1023" color="EX-yellow" />
    <link srcID="8429" trgID="8430" rel="P" directed="false" shadow="false" column="1108" shadowCol="1553" srcRow="1538" trgRow="1024" color="EX-purple" />
    <link srcID="8816" trgID="8815" rel="P" directed="false" shadow="false" column="1109" shadowCol="1554" srcRow="1025" trgRow="1232" color="EX-dark-purple" />
    <link srcID="10341" trgID="8483" rel="P" directed="false" shadow="true" shadowCol="1555" srcRow="898" trgRow="1026" color="EX-dark-red" />
    <link srcID="9815" trgID="8483" rel="P" directed="false" shadow="false" column="1110" shadowCol="1556" srcRow="1027" trgRow="1026" color="EX-pale-green" />
    <link srcID="10170" trgID="8483" rel="P" directed="false" shadow="false" column="1111" shadowCol="1557" srcRow="1046" trgRow="1026" color="EX-pale-blue" />
    <link srcID="9800" trgID="8483" rel="P" directed="false" shadow="false" column="1112" shadowCol="1558" srcRow="1771" trgRow="1026" color="EX-dark-tan" />
    <link srcID="10429" trgID="8483" rel="P" directed="false" shadow="false" column="1113" shadowCol="1559" srcRow="1773" trgRow="1026" color="EX-pale-blue-magenta" />
    <link srcID="9223" trgID="8483" rel="P" directed="false" shadow="false" column="1114" shadowCol="1560" srcRow="1782" trgRow="1026" color="EX-pale-yellow orange" />
    <link srcID="9183" trgID="8483" rel="P" directed="false" shadow="false" column="1115" shadowCol="1561" srcRow="1796" trgRow="1026" color="EX-medium-magenta" />
    <link srcID="8483" trgID="8454" rel="P" directed="false" shadow="false" column="1116" shadowCol="1562" srcRow="1026" trgRow="1845" color="EX-pale-red" />
    <link srcID="9815" trgID="10341" rel="P" directed="false" shadow="true" shadowCol="1563" srcRow="1027" trgRow="898" color="EX-pale-cyan" />
    <link srcID="9815" trgID="8483" rel="P" directed="false" shadow="true" shadowCol="1564" srcRow="1027" trgRow="1026" color="EX-pale-yellow-green" />
    <link srcID="9815" trgID="8383" rel="P" directed="false" shadow="false" column="1117" shadowCol="1565" srcRow="1027" trgRow="1069" color="EX-pale-purple" />
    <link srcID="8475" trgID="9815" rel="P" directed="false" shadow="false" column="1118" shadowCol="1566" srcRow="1233" trgRow="1027" color="EX-pale-magenta" />
    <link srcID="10429" trgID="9815" rel="P" directed="false" shadow="false" column="1119" shadowCol="1567" srcRow="1773" trgRow="1027" color="EX-pale-red-orange" />
    <link srcID="9815" trgID="9223" rel="P" directed="false" shadow="false" column="1120" shadowCol="1568" srcRow="1027" trgRow="1782" color="EX-blue" />
    <link srcID="9815" trgID="9183" rel="P" directed="false" shadow="false" column="1121" shadowCol="1569" srcRow="1027" trgRow="1796" color="EX-orange" />
    <link srcID="9815" trgID="9279" rel="P" directed="false" shadow="false" column="1122" shadowCol="1570" srcRow="1027" trgRow="1808" color="EX-dark-cyan" />
    <link srcID="9551" trgID="9815" rel="P" directed="false" shadow="false" column="1123" shadowCol="1571" srcRow="1832" trgRow="1027" color="EX-red" />
    <link srcID="9815" trgID="9592" rel="P" directed="false" shadow="false" column="1124" shadowCol="1572" srcRow="1027" trgRow="1935" color="EX-dark-orange" />
    <link srcID="8977" trgID="8560" rel="P" directed="false" shadow="false" column="1125" shadowCol="1573" srcRow="1028" trgRow="1543" color="EX-dark-gray-purple" />
    <link srcID="9812" trgID="10305" rel="P" directed="false" shadow="false" column="1126" shadowCol="1574" srcRow="1848" trgRow="1029" color="EX-cyan" />
    <link srcID="8250" trgID="10305" rel="P" directed="false" shadow="false" column="1127" shadowCol="1575" srcRow="1987" trgRow="1029" color="EX-yellow-orange" />
    <link srcID="8445" trgID="9211" rel="P" directed="false" shadow="false" column="1128" shadowCol="1576" srcRow="1223" trgRow="1030" color="EX-pure-blue" />
    <link srcID="10356" trgID="9211" rel="P" directed="false" shadow="false" column="1129" shadowCol="1577" srcRow="1637" trgRow="1030" color="EX-dark-yellow-green" />
    <link srcID="8659" trgID="10324" rel="P" directed="false" shadow="false" column="1130" shadowCol="1578" srcRow="1072" trgRow="1031" color="EX-dark-magenta" />
    <link srcID="10344" trgID="9082" rel="P" directed="false" shadow="false" column="1131" shadowCol="1579" srcRow="1032" trgRow="1534" color="EX-dark-green" />
    <link srcID="10344" trgID="9338" rel="P" directed="false" shadow="false" column="1132" shadowCol="1580" srcRow="1032" trgRow="1544" color="EX-blue-magenta" />
    <link srcID="10344" trgID="10380" rel="P" directed="false" shadow="false" column="1133" shadowCol="1581" srcRow="1032" trgRow="1726" color="EX-yellow-green" />
    <link srcID="9680" trgID="10344" rel="P" directed="false" shadow="false" column="1134" shadowCol="1582" srcRow="1868" trgRow="1032" color="EX-magenta" />
    <link srcID="10344" trgID="8451" rel="P" directed="false" shadow="false" column="1135" shadowCol="1583" srcRow="1032" trgRow="1981" color="EX-green" />
    <link srcID="9059" trgID="10344" rel="P" directed="false" shadow="false" column="1136" shadowCol="1584" srcRow="1982" trgRow="1032" color="EX-yellow" />
    <link srcID="8242" trgID="8549" rel="P" directed="false" shadow="true" shadowCol="1585" srcRow="998" trgRow="1033" color="EX-purple" />
    <link srcID="8548" trgID="8549" rel="P" directed="false" shadow="false" column="1137" shadowCol="1586" srcRow="1210" trgRow="1033" color="EX-dark-purple" />
    <link srcID="10222" trgID="10552" rel="P" directed="false" shadow="false" column="1138" shadowCol="1587" srcRow="1034" trgRow="2000" color="EX-dark-red" />
    <link srcID="9162" trgID="10526" rel="P" directed="false" shadow="true" shadowCol="1588" srcRow="881" trgRow="1035" color="EX-pale-green" />
    <link srcID="10526" trgID="9112" rel="P" directed="false" shadow="false" column="1139" shadowCol="1589" srcRow="1035" trgRow="1059" color="EX-pale-blue" />
    <link srcID="9011" trgID="10526" rel="P" directed="false" shadow="false" column="1140" shadowCol="1590" srcRow="1137" trgRow="1035" color="EX-dark-tan" />
    <link srcID="9528" trgID="9111" rel="P" directed="false" shadow="false" column="1141" shadowCol="1591" srcRow="1036" trgRow="1044" color="EX-pale-blue-magenta" />
    <link srcID="9528" trgID="9112" rel="P" directed="false" shadow="false" column="1142" shadowCol="1592" srcRow="1036" trgRow="1059" color="EX-pale-yellow orange" />
    <link srcID="10368" trgID="9057" rel="P" directed="false" shadow="false" column="1143" shadowCol="1593" srcRow="2001" trgRow="1037" color="EX-medium-magenta" />
    <link srcID="9158" trgID="9930" rel="P" directed="false" shadow="false" column="1144" shadowCol="1594" srcRow="1038" trgRow="1039" color="EX-pale-red" />
    <link srcID="9158" trgID="9177" rel="P" directed="false" shadow="false" column="1145" shadowCol="1595" srcRow="1038" trgRow="2002" color="EX-pale-cyan" />
    <link srcID="9158" trgID="9930" rel="P" directed="false" shadow="true" shadowCol="1596" srcRow="1038" trgRow="1039" color="EX-pale-yellow-green" />
    <link srcID="9976" trgID="9083" rel="P" directed="false" shadow="true" shadowCol="1597" srcRow="1040" trgRow="912" color="EX-pale-purple" />
    <link srcID="9976" trgID="9082" rel="P" directed="false" shadow="false" column="1146" shadowCol="1598" srcRow="1040" trgRow="1534" color="EX-pale-magenta" />
    <link srcID="8912" trgID="9757" rel="P" directed="false" shadow="false" column="1147" shadowCol="1599" srcRow="1042" trgRow="1041" color="EX-pale-red-orange" />
    <link srcID="9050" trgID="9757" rel="P" directed="false" shadow="false" column="1148" shadowCol="1600" srcRow="1043" trgRow="1041" color="EX-blue" />
    <link srcID="8912" trgID="9757" rel="P" directed="false" shadow="true" shadowCol="1601" srcRow="1042" trgRow="1041" color="EX-orange" />
    <link srcID="9050" trgID="8912" rel="P" directed="false" shadow="false" column="1149" shadowCol="1602" srcRow="1043" trgRow="1042" color="EX-dark-cyan" />
    <link srcID="9050" trgID="9757" rel="P" directed="false" shadow="true" shadowCol="1603" srcRow="1043" trgRow="1041" color="EX-red" />
    <link srcID="9050" trgID="8912" rel="P" directed="false" shadow="true" shadowCol="1604" srcRow="1043" trgRow="1042" color="EX-dark-orange" />
    <link srcID="9162" trgID="9111" rel="P" directed="false" shadow="true" shadowCol="1605" srcRow="881" trgRow="1044" color="EX-dark-gray-purple" />
    <link srcID="9528" trgID="9111" rel="P" directed="false" shadow="true" shadowCol="1606" srcRow="1036" trgRow="1044" color="EX-cyan" />
    <link srcID="9112" trgID="9111" rel="P" directed="false" shadow="false" column="1150" shadowCol="1607" srcRow="1059" trgRow="1044" color="EX-yellow-orange" />
    <link srcID="9011" trgID="9111" rel="P" directed="false" shadow="false" column="1151" shadowCol="1608" srcRow="1137" trgRow="1044" color="EX-pure-blue" />
    <link srcID="9447" trgID="8421" rel="P" directed="false" shadow="false" column="1152" shadowCol="1609" srcRow="1045" trgRow="1712" color="EX-dark-yellow-green" />
    <link srcID="10170" trgID="8483" rel="P" directed="false" shadow="true" shadowCol="1610" srcRow="1046" trgRow="1026" color="EX-dark-magenta" />
    <link srcID="10170" trgID="10429" rel="P" directed="false" shadow="false" column="1153" shadowCol="1611" srcRow="1046" trgRow="1773" color="EX-dark-green" />
    <link srcID="8667" trgID="8659" rel="P" directed="false" shadow="false" column="1154" shadowCol="1612" srcRow="1047" trgRow="1072" color="EX-blue-magenta" />
    <link srcID="8371" trgID="9861" rel="P" directed="false" shadow="false" column="1155" shadowCol="1613" srcRow="1693" trgRow="1048" color="EX-yellow-green" />
    <link srcID="8745" trgID="8747" rel="P" directed="false" shadow="true" shadowCol="1614" srcRow="992" trgRow="1049" color="EX-magenta" />
    <link srcID="8651" trgID="8650" rel="P" directed="false" shadow="false" column="1156" shadowCol="1615" srcRow="1050" trgRow="1545" color="EX-green" />
    <link srcID="9061" trgID="8571" rel="P" directed="false" shadow="false" column="1157" shadowCol="1616" srcRow="1051" trgRow="1973" color="EX-yellow" />
    <link srcID="9061" trgID="8260" rel="P" directed="false" shadow="false" column="1158" shadowCol="1617" srcRow="1051" trgRow="2008" color="EX-purple" />
    <link srcID="10573" trgID="10572" rel="P" directed="false" shadow="false" column="1159" shadowCol="1618" srcRow="1052" trgRow="1053" color="EX-dark-purple" />
    <link srcID="10573" trgID="8680" rel="P" directed="false" shadow="false" column="1160" shadowCol="1619" srcRow="1052" trgRow="1242" color="EX-dark-red" />
    <link srcID="10573" trgID="10572" rel="P" directed="false" shadow="true" shadowCol="1620" srcRow="1052" trgRow="1053" color="EX-pale-green" />
    <link srcID="9109" trgID="9779" rel="P" directed="false" shadow="false" column="1161" shadowCol="1621" srcRow="1054" trgRow="2013" color="EX-pale-blue" />
    <link srcID="8499" trgID="8976" rel="P" directed="false" shadow="false" column="1162" shadowCol="1622" srcRow="1056" trgRow="1055" color="EX-dark-tan" />
    <link srcID="8499" trgID="8976" rel="P" directed="false" shadow="true" shadowCol="1623" srcRow="1056" trgRow="1055" color="EX-pale-blue-magenta" />
    <link srcID="9406" trgID="10317" rel="P" directed="false" shadow="false" column="1163" shadowCol="1624" srcRow="1057" trgRow="2016" color="EX-pale-yellow orange" />
    <link srcID="8585" trgID="8542" rel="P" directed="false" shadow="false" column="1164" shadowCol="1625" srcRow="1091" trgRow="1058" color="EX-medium-magenta" />
    <link srcID="8572" trgID="8542" rel="P" directed="false" shadow="false" column="1165" shadowCol="1626" srcRow="2017" trgRow="1058" color="EX-pale-red" />
    <link srcID="9637" trgID="8542" rel="P" directed="false" shadow="false" column="1166" shadowCol="1627" srcRow="2018" trgRow="1058" color="EX-pale-cyan" />
    <link srcID="10526" trgID="9112" rel="P" directed="false" shadow="true" shadowCol="1628" srcRow="1035" trgRow="1059" color="EX-pale-yellow-green" />
    <link srcID="9528" trgID="9112" rel="P" directed="false" shadow="true" shadowCol="1629" srcRow="1036" trgRow="1059" color="EX-pale-purple" />
    <link srcID="9112" trgID="9111" rel="P" directed="false" shadow="true" shadowCol="1630" srcRow="1059" trgRow="1044" color="EX-pale-magenta" />
    <link srcID="9011" trgID="9112" rel="P" directed="false" shadow="false" column="1167" shadowCol="1631" srcRow="1137" trgRow="1059" color="EX-pale-red-orange" />
    <link srcID="9577" trgID="10040" rel="P" directed="false" shadow="false" column="1168" shadowCol="1632" srcRow="1060" trgRow="2019" color="EX-blue" />
    <link srcID="9552" trgID="9962" rel="P" directed="false" shadow="false" column="1169" shadowCol="1633" srcRow="1245" trgRow="1061" color="EX-orange" />
    <link srcID="10339" trgID="9702" rel="P" directed="false" shadow="false" column="1170" shadowCol="1634" srcRow="1913" trgRow="1062" color="EX-dark-cyan" />
    <link srcID="8919" trgID="9306" rel="P" directed="false" shadow="false" column="1171" shadowCol="1635" srcRow="1063" trgRow="1822" color="EX-red" />
    <link srcID="8919" trgID="8951" rel="P" directed="false" shadow="false" column="1172" shadowCol="1636" srcRow="1063" trgRow="2020" color="EX-dark-orange" />
    <link srcID="10153" trgID="10322" rel="P" directed="false" shadow="false" column="1173" shadowCol="1637" srcRow="1192" trgRow="1064" color="EX-dark-gray-purple" />
    <link srcID="10322" trgID="10220" rel="P" directed="false" shadow="false" column="1174" shadowCol="1638" srcRow="1064" trgRow="1606" color="EX-cyan" />
    <link srcID="8572" trgID="8438" rel="P" directed="false" shadow="false" column="1175" shadowCol="1639" srcRow="2017" trgRow="1065" color="EX-yellow-orange" />
    <link srcID="8600" trgID="9687" rel="P" directed="false" shadow="false" column="1176" shadowCol="1640" srcRow="1066" trgRow="1761" color="EX-pure-blue" />
    <link srcID="8931" trgID="9039" rel="P" directed="false" shadow="false" column="1177" shadowCol="1641" srcRow="1067" trgRow="1106" color="EX-dark-yellow-green" />
    <link srcID="8931" trgID="9921" rel="P" directed="false" shadow="false" column="1178" shadowCol="1642" srcRow="1067" trgRow="1177" color="EX-dark-magenta" />
    <link srcID="8931" trgID="9426" rel="P" directed="false" shadow="false" column="1179" shadowCol="1643" srcRow="1067" trgRow="1248" color="EX-dark-green" />
    <link srcID="10062" trgID="8927" rel="P" directed="false" shadow="false" column="1180" shadowCol="1644" srcRow="1068" trgRow="1861" color="EX-blue-magenta" />
    <link srcID="10341" trgID="8383" rel="P" directed="false" shadow="true" shadowCol="1645" srcRow="898" trgRow="1069" color="EX-yellow-green" />
    <link srcID="9815" trgID="8383" rel="P" directed="false" shadow="true" shadowCol="1646" srcRow="1027" trgRow="1069" color="EX-magenta" />
    <link srcID="9223" trgID="8383" rel="P" directed="false" shadow="false" column="1181" shadowCol="1647" srcRow="1782" trgRow="1069" color="EX-green" />
    <link srcID="8383" trgID="9183" rel="P" directed="false" shadow="false" column="1182" shadowCol="1648" srcRow="1069" trgRow="1796" color="EX-yellow" />
    <link srcID="9551" trgID="8383" rel="P" directed="false" shadow="false" column="1183" shadowCol="1649" srcRow="1832" trgRow="1069" color="EX-purple" />
    <link srcID="10073" trgID="8468" rel="P" directed="false" shadow="false" column="1184" shadowCol="1650" srcRow="2027" trgRow="1070" color="EX-dark-purple" />
    <link srcID="8404" trgID="8482" rel="P" directed="false" shadow="false" column="1185" shadowCol="1651" srcRow="1820" trgRow="1071" color="EX-dark-red" />
    <link srcID="8457" trgID="8659" rel="P" directed="false" shadow="true" shadowCol="1652" srcRow="968" trgRow="1072" color="EX-pale-green" />
    <link srcID="8659" trgID="10324" rel="P" directed="false" shadow="true" shadowCol="1653" srcRow="1072" trgRow="1031" color="EX-pale-blue" />
    <link srcID="8667" trgID="8659" rel="P" directed="false" shadow="true" shadowCol="1654" srcRow="1047" trgRow="1072" color="EX-dark-tan" />
    <link srcID="10073" trgID="8659" rel="P" directed="false" shadow="false" column="1186" shadowCol="1655" srcRow="2027" trgRow="1072" color="EX-pale-blue-magenta" />
    <link srcID="10080" trgID="8554" rel="P" directed="false" shadow="true" shadowCol="1656" srcRow="1073" trgRow="1010" color="EX-pale-yellow orange" />
    <link srcID="10080" trgID="9495" rel="P" directed="false" shadow="false" column="1187" shadowCol="1657" srcRow="1073" trgRow="1212" color="EX-medium-magenta" />
    <link srcID="9494" trgID="10080" rel="P" directed="false" shadow="false" column="1188" shadowCol="1658" srcRow="1214" trgRow="1073" color="EX-pale-red" />
    <link srcID="9363" trgID="10080" rel="P" directed="false" shadow="false" column="1189" shadowCol="1659" srcRow="1646" trgRow="1073" color="EX-pale-cyan" />
    <link srcID="8614" trgID="10080" rel="P" directed="false" shadow="false" column="1190" shadowCol="1660" srcRow="1654" trgRow="1073" color="EX-pale-yellow-green" />
    <link srcID="10080" trgID="10081" rel="P" directed="false" shadow="false" column="1191" shadowCol="1661" srcRow="1073" trgRow="1759" color="EX-pale-purple" />
    <link srcID="10080" trgID="8396" rel="P" directed="false" shadow="false" column="1192" shadowCol="1662" srcRow="1073" trgRow="1853" color="EX-pale-magenta" />
    <link srcID="8540" trgID="10080" rel="P" directed="false" shadow="false" column="1193" shadowCol="1663" srcRow="1972" trgRow="1073" color="EX-pale-red-orange" />
    <link srcID="9459" trgID="8256" rel="P" directed="false" shadow="true" shadowCol="1664" srcRow="790" trgRow="1074" color="EX-blue" />
    <link srcID="8239" trgID="8256" rel="P" directed="false" shadow="false" column="1194" shadowCol="1665" srcRow="1209" trgRow="1074" color="EX-orange" />
    <link srcID="9196" trgID="8256" rel="P" directed="false" shadow="false" column="1195" shadowCol="1666" srcRow="1746" trgRow="1074" color="EX-dark-cyan" />
    <link srcID="10556" trgID="9459" rel="P" directed="false" shadow="true" shadowCol="1667" srcRow="1075" trgRow="790" color="EX-red" />
    <link srcID="10556" trgID="10539" rel="P" directed="false" shadow="false" column="1196" shadowCol="1668" srcRow="1075" trgRow="1546" color="EX-dark-orange" />
    <link srcID="10517" trgID="9459" rel="P" directed="false" shadow="true" shadowCol="1669" srcRow="1076" trgRow="790" color="EX-dark-gray-purple" />
    <link srcID="9026" trgID="10264" rel="P" directed="false" shadow="false" column="1197" shadowCol="1670" srcRow="1077" trgRow="1078" color="EX-cyan" />
    <link srcID="8958" trgID="9026" rel="P" directed="false" shadow="false" column="1198" shadowCol="1671" srcRow="1080" trgRow="1077" color="EX-yellow-orange" />
    <link srcID="9026" trgID="10265" rel="P" directed="false" shadow="false" column="1199" shadowCol="1672" srcRow="1077" trgRow="1081" color="EX-pure-blue" />
    <link srcID="9026" trgID="8802" rel="P" directed="false" shadow="false" column="1200" shadowCol="1673" srcRow="1077" trgRow="1082" color="EX-dark-yellow-green" />
    <link srcID="9026" trgID="8774" rel="P" directed="false" shadow="false" column="1201" shadowCol="1674" srcRow="1077" trgRow="1826" color="EX-dark-magenta" />
    <link srcID="9026" trgID="10264" rel="P" directed="false" shadow="true" shadowCol="1675" srcRow="1077" trgRow="1078" color="EX-dark-green" />
    <link srcID="10092" trgID="10264" rel="P" directed="false" shadow="false" column="1202" shadowCol="1676" srcRow="1079" trgRow="1078" color="EX-blue-magenta" />
    <link srcID="8958" trgID="10264" rel="P" directed="false" shadow="false" column="1203" shadowCol="1677" srcRow="1080" trgRow="1078" color="EX-yellow-green" />
    <link srcID="10265" trgID="10264" rel="P" directed="false" shadow="false" column="1204" shadowCol="1678" srcRow="1081" trgRow="1078" color="EX-magenta" />
    <link srcID="10264" trgID="8802" rel="P" directed="false" shadow="false" column="1205" shadowCol="1679" srcRow="1078" trgRow="1082" color="EX-green" />
    <link srcID="10264" trgID="8774" rel="P" directed="false" shadow="false" column="1206" shadowCol="1680" srcRow="1078" trgRow="1826" color="EX-yellow" />
    <link srcID="10092" trgID="10264" rel="P" directed="false" shadow="true" shadowCol="1681" srcRow="1079" trgRow="1078" color="EX-purple" />
    <link srcID="8958" trgID="10092" rel="P" directed="false" shadow="false" column="1207" shadowCol="1682" srcRow="1080" trgRow="1079" color="EX-dark-purple" />
    <link srcID="10092" trgID="8774" rel="P" directed="false" shadow="false" column="1208" shadowCol="1683" srcRow="1079" trgRow="1826" color="EX-dark-red" />
    <link srcID="8958" trgID="9026" rel="P" directed="false" shadow="true" shadowCol="1684" srcRow="1080" trgRow="1077" color="EX-pale-green" />
    <link srcID="8958" trgID="10264" rel="P" directed="false" shadow="true" shadowCol="1685" srcRow="1080" trgRow="1078" color="EX-pale-blue" />
    <link srcID="8958" trgID="10092" rel="P" directed="false" shadow="true" shadowCol="1686" srcRow="1080" trgRow="1079" color="EX-dark-tan" />
    <link srcID="8958" trgID="10265" rel="P" directed="false" shadow="false" column="1209" shadowCol="1687" srcRow="1080" trgRow="1081" color="EX-pale-blue-magenta" />
    <link srcID="8958" trgID="8802" rel="P" directed="false" shadow="false" column="1210" shadowCol="1688" srcRow="1080" trgRow="1082" color="EX-pale-yellow orange" />
    <link srcID="8958" trgID="8774" rel="P" directed="false" shadow="false" column="1211" shadowCol="1689" srcRow="1080" trgRow="1826" color="EX-medium-magenta" />
    <link srcID="9026" trgID="10265" rel="P" directed="false" shadow="true" shadowCol="1690" srcRow="1077" trgRow="1081" color="EX-pale-red" />
    <link srcID="10265" trgID="10264" rel="P" directed="false" shadow="true" shadowCol="1691" srcRow="1081" trgRow="1078" color="EX-pale-cyan" />
    <link srcID="8958" trgID="10265" rel="P" directed="false" shadow="true" shadowCol="1692" srcRow="1080" trgRow="1081" color="EX-pale-yellow-green" />
    <link srcID="10265" trgID="8802" rel="P" directed="false" shadow="false" column="1212" shadowCol="1693" srcRow="1081" trgRow="1082" color="EX-pale-purple" />
    <link srcID="10265" trgID="8774" rel="P" directed="false" shadow="false" column="1213" shadowCol="1694" srcRow="1081" trgRow="1826" color="EX-pale-magenta" />
    <link srcID="9029" trgID="8802" rel="P" directed="false" shadow="true" shadowCol="1695" srcRow="792" trgRow="1082" color="EX-pale-red-orange" />
    <link srcID="9026" trgID="8802" rel="P" directed="false" shadow="true" shadowCol="1696" srcRow="1077" trgRow="1082" color="EX-blue" />
    <link srcID="10264" trgID="8802" rel="P" directed="false" shadow="true" shadowCol="1697" srcRow="1078" trgRow="1082" color="EX-orange" />
    <link srcID="8958" trgID="8802" rel="P" directed="false" shadow="true" shadowCol="1698" srcRow="1080" trgRow="1082" color="EX-dark-cyan" />
    <link srcID="10265" trgID="8802" rel="P" directed="false" shadow="true" shadowCol="1699" srcRow="1081" trgRow="1082" color="EX-red" />
    <link srcID="8774" trgID="8802" rel="P" directed="false" shadow="false" column="1214" shadowCol="1700" srcRow="1826" trgRow="1082" color="EX-dark-orange" />
    <link srcID="10042" trgID="9286" rel="P" directed="false" shadow="true" shadowCol="1701" srcRow="928" trgRow="1083" color="EX-dark-gray-purple" />
    <link srcID="9286" trgID="8436" rel="P" directed="false" shadow="false" column="1215" shadowCol="1702" srcRow="1083" trgRow="1256" color="EX-cyan" />
    <link srcID="9286" trgID="8682" rel="P" directed="false" shadow="false" column="1216" shadowCol="1703" srcRow="1083" trgRow="1715" color="EX-yellow-orange" />
    <link srcID="8682" trgID="9917" rel="P" directed="false" shadow="false" column="1217" shadowCol="1704" srcRow="1715" trgRow="1084" color="EX-pure-blue" />
    <link srcID="9185" trgID="10558" rel="P" directed="false" shadow="false" column="1218" shadowCol="1705" srcRow="1862" trgRow="1085" color="EX-dark-yellow-green" />
    <link srcID="9089" trgID="8621" rel="P" directed="false" shadow="false" column="1219" shadowCol="1706" srcRow="1086" trgRow="1829" color="EX-dark-magenta" />
    <link srcID="8620" trgID="8621" rel="P" directed="false" shadow="false" column="1220" shadowCol="1707" srcRow="1087" trgRow="1829" color="EX-dark-green" />
    <link srcID="8458" trgID="10220" rel="P" directed="false" shadow="false" column="1221" shadowCol="1708" srcRow="1088" trgRow="1606" color="EX-blue-magenta" />
    <link srcID="10308" trgID="10307" rel="P" directed="false" shadow="false" column="1222" shadowCol="1709" srcRow="1089" trgRow="1911" color="EX-yellow-green" />
    <link srcID="10570" trgID="10107" rel="P" directed="false" shadow="false" column="1223" shadowCol="1710" srcRow="1090" trgRow="1249" color="EX-magenta" />
    <link srcID="8585" trgID="8542" rel="P" directed="false" shadow="true" shadowCol="1711" srcRow="1091" trgRow="1058" color="EX-green" />
    <link srcID="9662" trgID="8585" rel="P" directed="false" shadow="false" column="1224" shadowCol="1712" srcRow="1708" trgRow="1091" color="EX-yellow" />
    <link srcID="9803" trgID="8585" rel="P" directed="false" shadow="false" column="1225" shadowCol="1713" srcRow="1992" trgRow="1091" color="EX-purple" />
    <link srcID="8572" trgID="8585" rel="P" directed="false" shadow="false" column="1226" shadowCol="1714" srcRow="2017" trgRow="1091" color="EX-dark-purple" />
    <link srcID="9993" trgID="8492" rel="P" directed="false" shadow="true" shadowCol="1715" srcRow="1092" trgRow="806" color="EX-dark-red" />
    <link srcID="9993" trgID="10341" rel="P" directed="false" shadow="true" shadowCol="1716" srcRow="1092" trgRow="898" color="EX-pale-green" />
    <link srcID="9993" trgID="9800" rel="P" directed="false" shadow="false" column="1227" shadowCol="1717" srcRow="1092" trgRow="1771" color="EX-pale-blue" />
    <link srcID="9993" trgID="10429" rel="P" directed="false" shadow="false" column="1228" shadowCol="1718" srcRow="1092" trgRow="1773" color="EX-dark-tan" />
    <link srcID="9993" trgID="8454" rel="P" directed="false" shadow="false" column="1229" shadowCol="1719" srcRow="1092" trgRow="1845" color="EX-pale-blue-magenta" />
    <link srcID="8259" trgID="9636" rel="P" directed="false" shadow="false" column="1230" shadowCol="1720" srcRow="1814" trgRow="1093" color="EX-pale-yellow orange" />
    <link srcID="10374" trgID="9823" rel="P" directed="false" shadow="false" column="1231" shadowCol="1721" srcRow="2035" trgRow="1094" color="EX-medium-magenta" />
    <link srcID="9992" trgID="9403" rel="P" directed="false" shadow="true" shadowCol="1722" srcRow="810" trgRow="1095" color="EX-pale-red" />
    <link srcID="9031" trgID="10122" rel="P" directed="false" shadow="true" shadowCol="1723" srcRow="1096" trgRow="813" color="EX-pale-cyan" />
    <link srcID="8345" trgID="9031" rel="P" directed="false" shadow="false" column="1232" shadowCol="1724" srcRow="1620" trgRow="1096" color="EX-pale-yellow-green" />
    <link srcID="9031" trgID="8477" rel="P" directed="false" shadow="false" column="1233" shadowCol="1725" srcRow="1096" trgRow="1852" color="EX-pale-purple" />
    <link srcID="10415" trgID="8312" rel="P" directed="false" shadow="true" shadowCol="1726" srcRow="814" trgRow="1097" color="EX-pale-magenta" />
    <link srcID="10512" trgID="10415" rel="P" directed="false" shadow="true" shadowCol="1727" srcRow="1098" trgRow="814" color="EX-pale-red-orange" />
    <link srcID="9489" trgID="9491" rel="P" directed="false" shadow="false" column="1234" shadowCol="1728" srcRow="1261" trgRow="1099" color="EX-blue" />
    <link srcID="8292" trgID="9491" rel="P" directed="false" shadow="false" column="1235" shadowCol="1729" srcRow="2038" trgRow="1099" color="EX-orange" />
    <link srcID="8364" trgID="10553" rel="P" directed="false" shadow="true" shadowCol="1730" srcRow="815" trgRow="1100" color="EX-dark-cyan" />
    <link srcID="10554" trgID="10553" rel="P" directed="false" shadow="false" column="1236" shadowCol="1731" srcRow="1262" trgRow="1100" color="EX-red" />
    <link srcID="9719" trgID="9859" rel="P" directed="false" shadow="false" column="1237" shadowCol="1732" srcRow="1101" trgRow="1263" color="EX-dark-orange" />
    <link srcID="9719" trgID="8412" rel="P" directed="false" shadow="false" column="1238" shadowCol="1733" srcRow="1101" trgRow="1547" color="EX-dark-gray-purple" />
    <link srcID="10251" trgID="10252" rel="P" directed="false" shadow="true" shadowCol="1734" srcRow="1102" trgRow="820" color="EX-cyan" />
    <link srcID="8889" trgID="10018" rel="P" directed="false" shadow="true" shadowCol="1735" srcRow="875" trgRow="1103" color="EX-yellow-orange" />
    <link srcID="10018" trgID="9265" rel="P" directed="false" shadow="true" shadowCol="1736" srcRow="1103" trgRow="895" color="EX-pure-blue" />
    <link srcID="8448" trgID="10018" rel="P" directed="false" shadow="true" shadowCol="1737" srcRow="1003" trgRow="1103" color="EX-dark-yellow-green" />
    <link srcID="9808" trgID="10018" rel="P" directed="false" shadow="false" column="1239" shadowCol="1738" srcRow="1118" trgRow="1103" color="EX-dark-magenta" />
    <link srcID="10018" trgID="8402" rel="P" directed="false" shadow="false" column="1240" shadowCol="1739" srcRow="1103" trgRow="1119" color="EX-dark-green" />
    <link srcID="9833" trgID="10018" rel="P" directed="false" shadow="false" column="1241" shadowCol="1740" srcRow="1691" trgRow="1103" color="EX-blue-magenta" />
    <link srcID="8363" trgID="10018" rel="P" directed="false" shadow="false" column="1242" shadowCol="1741" srcRow="1692" trgRow="1103" color="EX-yellow-green" />
    <link srcID="8371" trgID="10018" rel="P" directed="false" shadow="false" column="1243" shadowCol="1742" srcRow="1693" trgRow="1103" color="EX-magenta" />
    <link srcID="10018" trgID="9995" rel="P" directed="false" shadow="false" column="1244" shadowCol="1743" srcRow="1103" trgRow="1694" color="EX-green" />
    <link srcID="10018" trgID="10522" rel="P" directed="false" shadow="false" column="1245" shadowCol="1744" srcRow="1103" trgRow="1887" color="EX-yellow" />
    <link srcID="8331" trgID="9217" rel="P" directed="false" shadow="false" column="1246" shadowCol="1745" srcRow="1548" trgRow="1104" color="EX-purple" />
    <link srcID="9806" trgID="9217" rel="P" directed="false" shadow="false" column="1247" shadowCol="1746" srcRow="1755" trgRow="1104" color="EX-dark-purple" />
    <link srcID="9374" trgID="9484" rel="P" directed="false" shadow="false" column="1248" shadowCol="1747" srcRow="1105" trgRow="1151" color="EX-dark-red" />
    <link srcID="9374" trgID="9746" rel="P" directed="false" shadow="false" column="1249" shadowCol="1748" srcRow="1105" trgRow="1669" color="EX-pale-green" />
    <link srcID="9374" trgID="8909" rel="P" directed="false" shadow="false" column="1250" shadowCol="1749" srcRow="1105" trgRow="1702" color="EX-pale-blue" />
    <link srcID="9374" trgID="9827" rel="P" directed="false" shadow="false" column="1251" shadowCol="1750" srcRow="1105" trgRow="1947" color="EX-dark-tan" />
    <link srcID="9374" trgID="9107" rel="P" directed="false" shadow="false" column="1252" shadowCol="1751" srcRow="1105" trgRow="1951" color="EX-pale-blue-magenta" />
    <link srcID="9790" trgID="9374" rel="P" directed="false" shadow="false" column="1253" shadowCol="1752" srcRow="1954" trgRow="1105" color="EX-pale-yellow orange" />
    <link srcID="9374" trgID="10272" rel="P" directed="false" shadow="false" column="1254" shadowCol="1753" srcRow="1105" trgRow="1957" color="EX-medium-magenta" />
    <link srcID="8931" trgID="9039" rel="P" directed="false" shadow="true" shadowCol="1754" srcRow="1067" trgRow="1106" color="EX-pale-red" />
    <link srcID="9041" trgID="9039" rel="P" directed="false" shadow="false" column="1255" shadowCol="1755" srcRow="1267" trgRow="1106" color="EX-pale-cyan" />
    <link srcID="9681" trgID="9039" rel="P" directed="false" shadow="false" column="1256" shadowCol="1756" srcRow="1675" trgRow="1106" color="EX-pale-yellow-green" />
    <link srcID="8804" trgID="9039" rel="P" directed="false" shadow="false" column="1257" shadowCol="1757" srcRow="1815" trgRow="1106" color="EX-pale-purple" />
    <link srcID="9838" trgID="9039" rel="P" directed="false" shadow="false" column="1258" shadowCol="1758" srcRow="2042" trgRow="1106" color="EX-pale-magenta" />
    <link srcID="10496" trgID="9039" rel="P" directed="false" shadow="false" column="1259" shadowCol="1759" srcRow="2043" trgRow="1106" color="EX-pale-red-orange" />
    <link srcID="9301" trgID="8625" rel="P" directed="false" shadow="true" shadowCol="1760" srcRow="1107" trgRow="851" color="EX-blue" />
    <link srcID="9301" trgID="8676" rel="P" directed="false" shadow="false" column="1260" shadowCol="1761" srcRow="1107" trgRow="1776" color="EX-orange" />
    <link srcID="9301" trgID="8545" rel="P" directed="false" shadow="false" column="1261" shadowCol="1762" srcRow="1107" trgRow="2044" color="EX-dark-cyan" />
    <link srcID="9025" trgID="9997" rel="P" directed="false" shadow="false" column="1262" shadowCol="1763" srcRow="1269" trgRow="1108" color="EX-red" />
    <link srcID="9251" trgID="9997" rel="P" directed="false" shadow="false" column="1263" shadowCol="1764" srcRow="1830" trgRow="1108" color="EX-dark-orange" />
    <link srcID="9300" trgID="9168" rel="P" directed="false" shadow="false" column="1264" shadowCol="1765" srcRow="2040" trgRow="1109" color="EX-dark-gray-purple" />
    <link srcID="9275" trgID="9212" rel="P" directed="false" shadow="false" column="1265" shadowCol="1766" srcRow="1690" trgRow="1110" color="EX-cyan" />
    <link srcID="9212" trgID="9995" rel="P" directed="false" shadow="false" column="1266" shadowCol="1767" srcRow="1110" trgRow="1694" color="EX-yellow-orange" />
    <link srcID="9334" trgID="9212" rel="P" directed="false" shadow="false" column="1267" shadowCol="1768" srcRow="1695" trgRow="1110" color="EX-pure-blue" />
    <link srcID="9835" trgID="8917" rel="P" directed="false" shadow="false" column="1268" shadowCol="1769" srcRow="2047" trgRow="1111" color="EX-dark-yellow-green" />
    <link srcID="8434" trgID="8234" rel="P" directed="false" shadow="true" shadowCol="1770" srcRow="1112" trgRow="865" color="EX-dark-magenta" />
    <link srcID="8434" trgID="9545" rel="P" directed="false" shadow="false" column="1269" shadowCol="1771" srcRow="1112" trgRow="1869" color="EX-dark-green" />
    <link srcID="9485" trgID="9486" rel="P" directed="false" shadow="true" shadowCol="1772" srcRow="1113" trgRow="867" color="EX-blue-magenta" />
    <link srcID="10286" trgID="8836" rel="P" directed="false" shadow="false" column="1270" shadowCol="1773" srcRow="1114" trgRow="1115" color="EX-yellow-green" />
    <link srcID="10286" trgID="10285" rel="P" directed="false" shadow="false" column="1271" shadowCol="1774" srcRow="1114" trgRow="1116" color="EX-magenta" />
    <link srcID="9516" trgID="10286" rel="P" directed="false" shadow="false" column="1272" shadowCol="1775" srcRow="1528" trgRow="1114" color="EX-green" />
    <link srcID="8537" trgID="10286" rel="P" directed="false" shadow="false" column="1273" shadowCol="1776" srcRow="1529" trgRow="1114" color="EX-yellow" />
    <link srcID="10286" trgID="8539" rel="P" directed="false" shadow="false" column="1274" shadowCol="1777" srcRow="1114" trgRow="1871" color="EX-purple" />
    <link srcID="10286" trgID="9535" rel="P" directed="false" shadow="false" column="1275" shadowCol="1778" srcRow="1114" trgRow="1872" color="EX-dark-purple" />
    <link srcID="10286" trgID="9135" rel="P" directed="false" shadow="false" column="1276" shadowCol="1779" srcRow="1114" trgRow="1873" color="EX-dark-red" />
    <link srcID="10286" trgID="8608" rel="P" directed="false" shadow="false" column="1277" shadowCol="1780" srcRow="1114" trgRow="1875" color="EX-pale-green" />
    <link srcID="10286" trgID="8836" rel="P" directed="false" shadow="true" shadowCol="1781" srcRow="1114" trgRow="1115" color="EX-pale-blue" />
    <link srcID="9516" trgID="8836" rel="P" directed="false" shadow="false" column="1278" shadowCol="1782" srcRow="1528" trgRow="1115" color="EX-dark-tan" />
    <link srcID="8537" trgID="8836" rel="P" directed="false" shadow="false" column="1279" shadowCol="1783" srcRow="1529" trgRow="1115" color="EX-pale-blue-magenta" />
    <link srcID="9135" trgID="8836" rel="P" directed="false" shadow="false" column="1280" shadowCol="1784" srcRow="1873" trgRow="1115" color="EX-pale-yellow orange" />
    <link srcID="8836" trgID="8608" rel="P" directed="false" shadow="false" column="1281" shadowCol="1785" srcRow="1115" trgRow="1875" color="EX-medium-magenta" />
    <link srcID="10285" trgID="8961" rel="P" directed="false" shadow="true" shadowCol="1786" srcRow="1116" trgRow="871" color="EX-pale-red" />
    <link srcID="10286" trgID="10285" rel="P" directed="false" shadow="true" shadowCol="1787" srcRow="1114" trgRow="1116" color="EX-pale-cyan" />
    <link srcID="9516" trgID="10285" rel="P" directed="false" shadow="false" column="1282" shadowCol="1788" srcRow="1528" trgRow="1116" color="EX-pale-yellow-green" />
    <link srcID="8537" trgID="10285" rel="P" directed="false" shadow="false" column="1283" shadowCol="1789" srcRow="1529" trgRow="1116" color="EX-pale-purple" />
    <link srcID="9535" trgID="10285" rel="P" directed="false" shadow="false" column="1284" shadowCol="1790" srcRow="1872" trgRow="1116" color="EX-pale-magenta" />
    <link srcID="9135" trgID="10285" rel="P" directed="false" shadow="false" column="1285" shadowCol="1791" srcRow="1873" trgRow="1116" color="EX-pale-red-orange" />
    <link srcID="8929" trgID="10285" rel="P" directed="false" shadow="false" column="1286" shadowCol="1792" srcRow="1874" trgRow="1116" color="EX-blue" />
    <link srcID="10285" trgID="8608" rel="P" directed="false" shadow="false" column="1287" shadowCol="1793" srcRow="1116" trgRow="1875" color="EX-orange" />
    <link srcID="9123" trgID="8417" rel="P" directed="false" shadow="false" column="1288" shadowCol="1794" srcRow="1117" trgRow="2049" color="EX-dark-cyan" />
    <link srcID="9808" trgID="8889" rel="P" directed="false" shadow="true" shadowCol="1795" srcRow="1118" trgRow="875" color="EX-red" />
    <link srcID="9808" trgID="9265" rel="P" directed="false" shadow="true" shadowCol="1796" srcRow="1118" trgRow="895" color="EX-dark-orange" />
    <link srcID="9808" trgID="10018" rel="P" directed="false" shadow="true" shadowCol="1797" srcRow="1118" trgRow="1103" color="EX-dark-gray-purple" />
    <link srcID="9808" trgID="9461" rel="P" directed="false" shadow="false" column="1289" shadowCol="1798" srcRow="1118" trgRow="1121" color="EX-cyan" />
    <link srcID="9808" trgID="9235" rel="P" directed="false" shadow="false" column="1290" shadowCol="1799" srcRow="1118" trgRow="1122" color="EX-yellow-orange" />
    <link srcID="9808" trgID="9816" rel="P" directed="false" shadow="false" column="1291" shadowCol="1800" srcRow="1118" trgRow="1124" color="EX-pure-blue" />
    <link srcID="8522" trgID="9808" rel="P" directed="false" shadow="false" column="1292" shadowCol="1801" srcRow="1272" trgRow="1118" color="EX-dark-yellow-green" />
    <link srcID="10582" trgID="9808" rel="P" directed="false" shadow="false" column="1293" shadowCol="1802" srcRow="1671" trgRow="1118" color="EX-dark-magenta" />
    <link srcID="9808" trgID="9833" rel="P" directed="false" shadow="false" column="1294" shadowCol="1803" srcRow="1118" trgRow="1691" color="EX-dark-green" />
    <link srcID="9808" trgID="8363" rel="P" directed="false" shadow="false" column="1295" shadowCol="1804" srcRow="1118" trgRow="1692" color="EX-blue-magenta" />
    <link srcID="9278" trgID="9808" rel="P" directed="false" shadow="false" column="1296" shadowCol="1805" srcRow="1877" trgRow="1118" color="EX-yellow-green" />
    <link srcID="9808" trgID="9274" rel="P" directed="false" shadow="false" column="1297" shadowCol="1806" srcRow="1118" trgRow="1879" color="EX-magenta" />
    <link srcID="9808" trgID="9220" rel="P" directed="false" shadow="false" column="1298" shadowCol="1807" srcRow="1118" trgRow="1880" color="EX-green" />
    <link srcID="9266" trgID="9808" rel="P" directed="false" shadow="false" column="1299" shadowCol="1808" srcRow="1884" trgRow="1118" color="EX-yellow" />
    <link srcID="8310" trgID="9808" rel="P" directed="false" shadow="false" column="1300" shadowCol="1809" srcRow="1886" trgRow="1118" color="EX-purple" />
    <link srcID="9808" trgID="10522" rel="P" directed="false" shadow="false" column="1301" shadowCol="1810" srcRow="1118" trgRow="1887" color="EX-dark-purple" />
    <link srcID="8889" trgID="8402" rel="P" directed="false" shadow="true" shadowCol="1811" srcRow="875" trgRow="1119" color="EX-dark-red" />
    <link srcID="9265" trgID="8402" rel="P" directed="false" shadow="true" shadowCol="1812" srcRow="895" trgRow="1119" color="EX-pale-green" />
    <link srcID="10018" trgID="8402" rel="P" directed="false" shadow="true" shadowCol="1813" srcRow="1103" trgRow="1119" color="EX-pale-blue" />
    <link srcID="9461" trgID="8402" rel="P" directed="false" shadow="false" column="1302" shadowCol="1814" srcRow="1121" trgRow="1119" color="EX-dark-tan" />
    <link srcID="9750" trgID="8402" rel="P" directed="false" shadow="false" column="1303" shadowCol="1815" srcRow="1123" trgRow="1119" color="EX-pale-blue-magenta" />
    <link srcID="10582" trgID="8402" rel="P" directed="false" shadow="false" column="1304" shadowCol="1816" srcRow="1671" trgRow="1119" color="EX-pale-yellow orange" />
    <link srcID="9275" trgID="8402" rel="P" directed="false" shadow="false" column="1305" shadowCol="1817" srcRow="1690" trgRow="1119" color="EX-medium-magenta" />
    <link srcID="9833" trgID="8402" rel="P" directed="false" shadow="false" column="1306" shadowCol="1818" srcRow="1691" trgRow="1119" color="EX-pale-red" />
    <link srcID="8363" trgID="8402" rel="P" directed="false" shadow="false" column="1307" shadowCol="1819" srcRow="1692" trgRow="1119" color="EX-pale-cyan" />
    <link srcID="8371" trgID="8402" rel="P" directed="false" shadow="false" column="1308" shadowCol="1820" srcRow="1693" trgRow="1119" color="EX-pale-yellow-green" />
    <link srcID="9995" trgID="8402" rel="P" directed="false" shadow="false" column="1309" shadowCol="1821" srcRow="1694" trgRow="1119" color="EX-pale-purple" />
    <link srcID="9334" trgID="8402" rel="P" directed="false" shadow="false" column="1310" shadowCol="1822" srcRow="1695" trgRow="1119" color="EX-pale-magenta" />
    <link srcID="9672" trgID="8402" rel="P" directed="false" shadow="false" column="1311" shadowCol="1823" srcRow="1878" trgRow="1119" color="EX-pale-red-orange" />
    <link srcID="9274" trgID="8402" rel="P" directed="false" shadow="false" column="1312" shadowCol="1824" srcRow="1879" trgRow="1119" color="EX-blue" />
    <link srcID="9220" trgID="8402" rel="P" directed="false" shadow="false" column="1313" shadowCol="1825" srcRow="1880" trgRow="1119" color="EX-orange" />
    <link srcID="9234" trgID="8402" rel="P" directed="false" shadow="false" column="1314" shadowCol="1826" srcRow="1883" trgRow="1119" color="EX-dark-cyan" />
    <link srcID="10002" trgID="8402" rel="P" directed="false" shadow="false" column="1315" shadowCol="1827" srcRow="1885" trgRow="1119" color="EX-red" />
    <link srcID="8310" trgID="8402" rel="P" directed="false" shadow="false" column="1316" shadowCol="1828" srcRow="1886" trgRow="1119" color="EX-dark-orange" />
    <link srcID="10522" trgID="8402" rel="P" directed="false" shadow="false" column="1317" shadowCol="1829" srcRow="1887" trgRow="1119" color="EX-dark-gray-purple" />
    <link srcID="8374" trgID="8889" rel="P" directed="false" shadow="true" shadowCol="1830" srcRow="1120" trgRow="875" color="EX-cyan" />
    <link srcID="8374" trgID="9265" rel="P" directed="false" shadow="true" shadowCol="1831" srcRow="1120" trgRow="895" color="EX-yellow-orange" />
    <link srcID="9750" trgID="8374" rel="P" directed="false" shadow="false" column="1318" shadowCol="1832" srcRow="1123" trgRow="1120" color="EX-pure-blue" />
    <link srcID="8374" trgID="9816" rel="P" directed="false" shadow="false" column="1319" shadowCol="1833" srcRow="1120" trgRow="1124" color="EX-dark-yellow-green" />
    <link srcID="10582" trgID="8374" rel="P" directed="false" shadow="false" column="1320" shadowCol="1834" srcRow="1671" trgRow="1120" color="EX-dark-magenta" />
    <link srcID="9833" trgID="8374" rel="P" directed="false" shadow="false" column="1321" shadowCol="1835" srcRow="1691" trgRow="1120" color="EX-dark-green" />
    <link srcID="8374" trgID="8363" rel="P" directed="false" shadow="false" column="1322" shadowCol="1836" srcRow="1120" trgRow="1692" color="EX-blue-magenta" />
    <link srcID="8371" trgID="8374" rel="P" directed="false" shadow="false" column="1323" shadowCol="1837" srcRow="1693" trgRow="1120" color="EX-yellow-green" />
    <link srcID="8374" trgID="9672" rel="P" directed="false" shadow="false" column="1324" shadowCol="1838" srcRow="1120" trgRow="1878" color="EX-magenta" />
    <link srcID="8374" trgID="9274" rel="P" directed="false" shadow="false" column="1325" shadowCol="1839" srcRow="1120" trgRow="1879" color="EX-green" />
    <link srcID="8374" trgID="9220" rel="P" directed="false" shadow="false" column="1326" shadowCol="1840" srcRow="1120" trgRow="1880" color="EX-yellow" />
    <link srcID="9266" trgID="8374" rel="P" directed="false" shadow="false" column="1327" shadowCol="1841" srcRow="1884" trgRow="1120" color="EX-purple" />
    <link srcID="10002" trgID="8374" rel="P" directed="false" shadow="false" column="1328" shadowCol="1842" srcRow="1885" trgRow="1120" color="EX-dark-purple" />
    <link srcID="9461" trgID="8889" rel="P" directed="false" shadow="true" shadowCol="1843" srcRow="1121" trgRow="875" color="EX-dark-red" />
    <link srcID="9461" trgID="9265" rel="P" directed="false" shadow="true" shadowCol="1844" srcRow="1121" trgRow="895" color="EX-pale-green" />
    <link srcID="8448" trgID="9461" rel="P" directed="false" shadow="true" shadowCol="1845" srcRow="1003" trgRow="1121" color="EX-pale-blue" />
    <link srcID="9808" trgID="9461" rel="P" directed="false" shadow="true" shadowCol="1846" srcRow="1118" trgRow="1121" color="EX-dark-tan" />
    <link srcID="9461" trgID="8402" rel="P" directed="false" shadow="true" shadowCol="1847" srcRow="1121" trgRow="1119" color="EX-pale-blue-magenta" />
    <link srcID="10582" trgID="9461" rel="P" directed="false" shadow="false" column="1329" shadowCol="1848" srcRow="1671" trgRow="1121" color="EX-pale-yellow orange" />
    <link srcID="9833" trgID="9461" rel="P" directed="false" shadow="false" column="1330" shadowCol="1849" srcRow="1691" trgRow="1121" color="EX-medium-magenta" />
    <link srcID="8363" trgID="9461" rel="P" directed="false" shadow="false" column="1331" shadowCol="1850" srcRow="1692" trgRow="1121" color="EX-pale-red" />
    <link srcID="8371" trgID="9461" rel="P" directed="false" shadow="false" column="1332" shadowCol="1851" srcRow="1693" trgRow="1121" color="EX-pale-cyan" />
    <link srcID="9461" trgID="9995" rel="P" directed="false" shadow="false" column="1333" shadowCol="1852" srcRow="1121" trgRow="1694" color="EX-pale-yellow-green" />
    <link srcID="9334" trgID="9461" rel="P" directed="false" shadow="false" column="1334" shadowCol="1853" srcRow="1695" trgRow="1121" color="EX-pale-purple" />
    <link srcID="9278" trgID="9461" rel="P" directed="false" shadow="false" column="1335" shadowCol="1854" srcRow="1877" trgRow="1121" color="EX-pale-magenta" />
    <link srcID="9461" trgID="9672" rel="P" directed="false" shadow="false" column="1336" shadowCol="1855" srcRow="1121" trgRow="1878" color="EX-pale-red-orange" />
    <link srcID="9461" trgID="9274" rel="P" directed="false" shadow="false" column="1337" shadowCol="1856" srcRow="1121" trgRow="1879" color="EX-blue" />
    <link srcID="9461" trgID="9220" rel="P" directed="false" shadow="false" column="1338" shadowCol="1857" srcRow="1121" trgRow="1880" color="EX-orange" />
    <link srcID="9461" trgID="9234" rel="P" directed="false" shadow="false" column="1339" shadowCol="1858" srcRow="1121" trgRow="1883" color="EX-dark-cyan" />
    <link srcID="9266" trgID="9461" rel="P" directed="false" shadow="false" column="1340" shadowCol="1859" srcRow="1884" trgRow="1121" color="EX-red" />
    <link srcID="10002" trgID="9461" rel="P" directed="false" shadow="false" column="1341" shadowCol="1860" srcRow="1885" trgRow="1121" color="EX-dark-orange" />
    <link srcID="8889" trgID="9235" rel="P" directed="false" shadow="true" shadowCol="1861" srcRow="875" trgRow="1122" color="EX-dark-gray-purple" />
    <link srcID="9265" trgID="9235" rel="P" directed="false" shadow="true" shadowCol="1862" srcRow="895" trgRow="1122" color="EX-cyan" />
    <link srcID="9808" trgID="9235" rel="P" directed="false" shadow="true" shadowCol="1863" srcRow="1118" trgRow="1122" color="EX-yellow-orange" />
    <link srcID="10582" trgID="9235" rel="P" directed="false" shadow="false" column="1342" shadowCol="1864" srcRow="1671" trgRow="1122" color="EX-pure-blue" />
    <link srcID="9833" trgID="9235" rel="P" directed="false" shadow="false" column="1343" shadowCol="1865" srcRow="1691" trgRow="1122" color="EX-dark-yellow-green" />
    <link srcID="8363" trgID="9235" rel="P" directed="false" shadow="false" column="1344" shadowCol="1866" srcRow="1692" trgRow="1122" color="EX-dark-magenta" />
    <link srcID="8371" trgID="9235" rel="P" directed="false" shadow="false" column="1345" shadowCol="1867" srcRow="1693" trgRow="1122" color="EX-dark-green" />
    <link srcID="9235" trgID="9995" rel="P" directed="false" shadow="false" column="1346" shadowCol="1868" srcRow="1122" trgRow="1694" color="EX-blue-magenta" />
    <link srcID="9278" trgID="9235" rel="P" directed="false" shadow="false" column="1347" shadowCol="1869" srcRow="1877" trgRow="1122" color="EX-yellow-green" />
    <link srcID="9235" trgID="9234" rel="P" directed="false" shadow="false" column="1348" shadowCol="1870" srcRow="1122" trgRow="1883" color="EX-magenta" />
    <link srcID="10002" trgID="9235" rel="P" directed="false" shadow="false" column="1349" shadowCol="1871" srcRow="1885" trgRow="1122" color="EX-green" />
    <link srcID="10522" trgID="9235" rel="P" directed="false" shadow="false" column="1350" shadowCol="1872" srcRow="1887" trgRow="1122" color="EX-yellow" />
    <link srcID="9750" trgID="8889" rel="P" directed="false" shadow="true" shadowCol="1873" srcRow="1123" trgRow="875" color="EX-purple" />
    <link srcID="8448" trgID="9750" rel="P" directed="false" shadow="true" shadowCol="1874" srcRow="1003" trgRow="1123" color="EX-dark-purple" />
    <link srcID="9750" trgID="8402" rel="P" directed="false" shadow="true" shadowCol="1875" srcRow="1123" trgRow="1119" color="EX-dark-red" />
    <link srcID="9750" trgID="8374" rel="P" directed="false" shadow="true" shadowCol="1876" srcRow="1123" trgRow="1120" color="EX-pale-green" />
    <link srcID="9750" trgID="9816" rel="P" directed="false" shadow="false" column="1351" shadowCol="1877" srcRow="1123" trgRow="1124" color="EX-pale-blue" />
    <link srcID="9275" trgID="9750" rel="P" directed="false" shadow="false" column="1352" shadowCol="1878" srcRow="1690" trgRow="1123" color="EX-dark-tan" />
    <link srcID="9750" trgID="8363" rel="P" directed="false" shadow="false" column="1353" shadowCol="1879" srcRow="1123" trgRow="1692" color="EX-pale-blue-magenta" />
    <link srcID="9750" trgID="9995" rel="P" directed="false" shadow="false" column="1354" shadowCol="1880" srcRow="1123" trgRow="1694" color="EX-pale-yellow orange" />
    <link srcID="9334" trgID="9750" rel="P" directed="false" shadow="false" column="1355" shadowCol="1881" srcRow="1695" trgRow="1123" color="EX-medium-magenta" />
    <link srcID="9278" trgID="9750" rel="P" directed="false" shadow="false" column="1356" shadowCol="1882" srcRow="1877" trgRow="1123" color="EX-pale-red" />
    <link srcID="9750" trgID="9274" rel="P" directed="false" shadow="false" column="1357" shadowCol="1883" srcRow="1123" trgRow="1879" color="EX-pale-cyan" />
    <link srcID="9750" trgID="9234" rel="P" directed="false" shadow="false" column="1358" shadowCol="1884" srcRow="1123" trgRow="1883" color="EX-pale-yellow-green" />
    <link srcID="8889" trgID="9816" rel="P" directed="false" shadow="true" shadowCol="1885" srcRow="875" trgRow="1124" color="EX-pale-purple" />
    <link srcID="9816" trgID="9265" rel="P" directed="false" shadow="true" shadowCol="1886" srcRow="1124" trgRow="895" color="EX-pale-magenta" />
    <link srcID="9808" trgID="9816" rel="P" directed="false" shadow="true" shadowCol="1887" srcRow="1118" trgRow="1124" color="EX-pale-red-orange" />
    <link srcID="8374" trgID="9816" rel="P" directed="false" shadow="true" shadowCol="1888" srcRow="1120" trgRow="1124" color="EX-blue" />
    <link srcID="9750" trgID="9816" rel="P" directed="false" shadow="true" shadowCol="1889" srcRow="1123" trgRow="1124" color="EX-orange" />
    <link srcID="10582" trgID="9816" rel="P" directed="false" shadow="false" column="1359" shadowCol="1890" srcRow="1671" trgRow="1124" color="EX-dark-cyan" />
    <link srcID="9833" trgID="9816" rel="P" directed="false" shadow="false" column="1360" shadowCol="1891" srcRow="1691" trgRow="1124" color="EX-red" />
    <link srcID="8363" trgID="9816" rel="P" directed="false" shadow="false" column="1361" shadowCol="1892" srcRow="1692" trgRow="1124" color="EX-dark-orange" />
    <link srcID="8371" trgID="9816" rel="P" directed="false" shadow="false" column="1362" shadowCol="1893" srcRow="1693" trgRow="1124" color="EX-dark-gray-purple" />
    <link srcID="9278" trgID="9816" rel="P" directed="false" shadow="false" column="1363" shadowCol="1894" srcRow="1877" trgRow="1124" color="EX-cyan" />
    <link srcID="9816" trgID="9274" rel="P" directed="false" shadow="false" column="1364" shadowCol="1895" srcRow="1124" trgRow="1879" color="EX-yellow-orange" />
    <link srcID="9816" trgID="9220" rel="P" directed="false" shadow="false" column="1365" shadowCol="1896" srcRow="1124" trgRow="1880" color="EX-pure-blue" />
    <link srcID="9816" trgID="9234" rel="P" directed="false" shadow="false" column="1366" shadowCol="1897" srcRow="1124" trgRow="1883" color="EX-dark-yellow-green" />
    <link srcID="9266" trgID="9816" rel="P" directed="false" shadow="false" column="1367" shadowCol="1898" srcRow="1884" trgRow="1124" color="EX-dark-magenta" />
    <link srcID="10002" trgID="9816" rel="P" directed="false" shadow="false" column="1368" shadowCol="1899" srcRow="1885" trgRow="1124" color="EX-dark-green" />
    <link srcID="9504" trgID="8993" rel="P" directed="false" shadow="true" shadowCol="1900" srcRow="1125" trgRow="876" color="EX-blue-magenta" />
    <link srcID="9504" trgID="8494" rel="P" directed="false" shadow="false" column="1369" shadowCol="1901" srcRow="1125" trgRow="1126" color="EX-yellow-green" />
    <link srcID="9504" trgID="10193" rel="P" directed="false" shadow="false" column="1370" shadowCol="1902" srcRow="1125" trgRow="1127" color="EX-magenta" />
    <link srcID="9504" trgID="10195" rel="P" directed="false" shadow="false" column="1371" shadowCol="1903" srcRow="1125" trgRow="1531" color="EX-green" />
    <link srcID="9504" trgID="8393" rel="P" directed="false" shadow="false" column="1372" shadowCol="1904" srcRow="1125" trgRow="1888" color="EX-yellow" />
    <link srcID="8494" trgID="8993" rel="P" directed="false" shadow="true" shadowCol="1905" srcRow="1126" trgRow="876" color="EX-purple" />
    <link srcID="9504" trgID="8494" rel="P" directed="false" shadow="true" shadowCol="1906" srcRow="1125" trgRow="1126" color="EX-dark-purple" />
    <link srcID="10195" trgID="8494" rel="P" directed="false" shadow="false" column="1373" shadowCol="1907" srcRow="1531" trgRow="1126" color="EX-dark-red" />
    <link srcID="8393" trgID="8494" rel="P" directed="false" shadow="false" column="1374" shadowCol="1908" srcRow="1888" trgRow="1126" color="EX-pale-green" />
    <link srcID="10193" trgID="8993" rel="P" directed="false" shadow="true" shadowCol="1909" srcRow="1127" trgRow="876" color="EX-pale-blue" />
    <link srcID="9504" trgID="10193" rel="P" directed="false" shadow="true" shadowCol="1910" srcRow="1125" trgRow="1127" color="EX-dark-tan" />
    <link srcID="10193" trgID="8994" rel="P" directed="false" shadow="false" column="1375" shadowCol="1911" srcRow="1127" trgRow="1129" color="EX-pale-blue-magenta" />
    <link srcID="10193" trgID="10195" rel="P" directed="false" shadow="false" column="1376" shadowCol="1912" srcRow="1127" trgRow="1531" color="EX-pale-yellow orange" />
    <link srcID="9715" trgID="8994" rel="P" directed="false" shadow="false" column="1377" shadowCol="1913" srcRow="1128" trgRow="1129" color="EX-medium-magenta" />
    <link srcID="9715" trgID="10195" rel="P" directed="false" shadow="false" column="1378" shadowCol="1914" srcRow="1128" trgRow="1531" color="EX-pale-red" />
    <link srcID="9715" trgID="8393" rel="P" directed="false" shadow="false" column="1379" shadowCol="1915" srcRow="1128" trgRow="1888" color="EX-pale-cyan" />
    <link srcID="8994" trgID="8993" rel="P" directed="false" shadow="true" shadowCol="1916" srcRow="1129" trgRow="876" color="EX-pale-yellow-green" />
    <link srcID="10193" trgID="8994" rel="P" directed="false" shadow="true" shadowCol="1917" srcRow="1127" trgRow="1129" color="EX-pale-purple" />
    <link srcID="9715" trgID="8994" rel="P" directed="false" shadow="true" shadowCol="1918" srcRow="1128" trgRow="1129" color="EX-pale-magenta" />
    <link srcID="10195" trgID="8994" rel="P" directed="false" shadow="false" column="1380" shadowCol="1919" srcRow="1531" trgRow="1129" color="EX-pale-red-orange" />
    <link srcID="8393" trgID="8994" rel="P" directed="false" shadow="false" column="1381" shadowCol="1920" srcRow="1888" trgRow="1129" color="EX-blue" />
    <link srcID="10534" trgID="8791" rel="P" directed="false" shadow="true" shadowCol="1921" srcRow="877" trgRow="1130" color="EX-orange" />
    <link srcID="10224" trgID="9333" rel="P" directed="false" shadow="true" shadowCol="1922" srcRow="1131" trgRow="879" color="EX-dark-cyan" />
    <link srcID="10224" trgID="10289" rel="P" directed="false" shadow="false" column="1382" shadowCol="1923" srcRow="1131" trgRow="1132" color="EX-red" />
    <link srcID="8463" trgID="10224" rel="P" directed="false" shadow="false" column="1383" shadowCol="1924" srcRow="1133" trgRow="1131" color="EX-dark-orange" />
    <link srcID="10224" trgID="10290" rel="P" directed="false" shadow="false" column="1384" shadowCol="1925" srcRow="1131" trgRow="1134" color="EX-dark-gray-purple" />
    <link srcID="10224" trgID="8782" rel="P" directed="false" shadow="false" column="1385" shadowCol="1926" srcRow="1131" trgRow="1136" color="EX-cyan" />
    <link srcID="9331" trgID="10224" rel="P" directed="false" shadow="false" column="1386" shadowCol="1927" srcRow="1895" trgRow="1131" color="EX-yellow-orange" />
    <link srcID="9333" trgID="10289" rel="P" directed="false" shadow="true" shadowCol="1928" srcRow="879" trgRow="1132" color="EX-pure-blue" />
    <link srcID="10224" trgID="10289" rel="P" directed="false" shadow="true" shadowCol="1929" srcRow="1131" trgRow="1132" color="EX-dark-yellow-green" />
    <link srcID="8463" trgID="10289" rel="P" directed="false" shadow="false" column="1387" shadowCol="1930" srcRow="1133" trgRow="1132" color="EX-dark-magenta" />
    <link srcID="10289" trgID="10290" rel="P" directed="false" shadow="false" column="1388" shadowCol="1931" srcRow="1132" trgRow="1134" color="EX-dark-green" />
    <link srcID="8782" trgID="10289" rel="P" directed="false" shadow="false" column="1389" shadowCol="1932" srcRow="1136" trgRow="1132" color="EX-blue-magenta" />
    <link srcID="9966" trgID="10289" rel="P" directed="false" shadow="false" column="1390" shadowCol="1933" srcRow="1894" trgRow="1132" color="EX-yellow-green" />
    <link srcID="9331" trgID="10289" rel="P" directed="false" shadow="false" column="1391" shadowCol="1934" srcRow="1895" trgRow="1132" color="EX-magenta" />
    <link srcID="8463" trgID="9333" rel="P" directed="false" shadow="true" shadowCol="1935" srcRow="1133" trgRow="879" color="EX-green" />
    <link srcID="8463" trgID="10224" rel="P" directed="false" shadow="true" shadowCol="1936" srcRow="1133" trgRow="1131" color="EX-yellow" />
    <link srcID="8463" trgID="10289" rel="P" directed="false" shadow="true" shadowCol="1937" srcRow="1133" trgRow="1132" color="EX-purple" />
    <link srcID="8463" trgID="10290" rel="P" directed="false" shadow="false" column="1392" shadowCol="1938" srcRow="1133" trgRow="1134" color="EX-dark-purple" />
    <link srcID="8463" trgID="8782" rel="P" directed="false" shadow="false" column="1393" shadowCol="1939" srcRow="1133" trgRow="1136" color="EX-dark-red" />
    <link srcID="9331" trgID="8463" rel="P" directed="false" shadow="false" column="1394" shadowCol="1940" srcRow="1895" trgRow="1133" color="EX-pale-green" />
    <link srcID="9333" trgID="10290" rel="P" directed="false" shadow="true" shadowCol="1941" srcRow="879" trgRow="1134" color="EX-pale-blue" />
    <link srcID="10224" trgID="10290" rel="P" directed="false" shadow="true" shadowCol="1942" srcRow="1131" trgRow="1134" color="EX-dark-tan" />
    <link srcID="10289" trgID="10290" rel="P" directed="false" shadow="true" shadowCol="1943" srcRow="1132" trgRow="1134" color="EX-pale-blue-magenta" />
    <link srcID="8463" trgID="10290" rel="P" directed="false" shadow="true" shadowCol="1944" srcRow="1133" trgRow="1134" color="EX-pale-yellow orange" />
    <link srcID="8782" trgID="10290" rel="P" directed="false" shadow="false" column="1395" shadowCol="1945" srcRow="1136" trgRow="1134" color="EX-medium-magenta" />
    <link srcID="9966" trgID="10290" rel="P" directed="false" shadow="false" column="1396" shadowCol="1946" srcRow="1894" trgRow="1134" color="EX-pale-red" />
    <link srcID="9331" trgID="10290" rel="P" directed="false" shadow="false" column="1397" shadowCol="1947" srcRow="1895" trgRow="1134" color="EX-pale-cyan" />
    <link srcID="8731" trgID="10290" rel="P" directed="false" shadow="false" column="1398" shadowCol="1948" srcRow="1896" trgRow="1134" color="EX-pale-yellow-green" />
    <link srcID="9333" trgID="9467" rel="P" directed="false" shadow="true" shadowCol="1949" srcRow="879" trgRow="1135" color="EX-pale-purple" />
    <link srcID="9333" trgID="8782" rel="P" directed="false" shadow="true" shadowCol="1950" srcRow="879" trgRow="1136" color="EX-pale-magenta" />
    <link srcID="10224" trgID="8782" rel="P" directed="false" shadow="true" shadowCol="1951" srcRow="1131" trgRow="1136" color="EX-pale-red-orange" />
    <link srcID="8782" trgID="10289" rel="P" directed="false" shadow="true" shadowCol="1952" srcRow="1136" trgRow="1132" color="EX-blue" />
    <link srcID="8463" trgID="8782" rel="P" directed="false" shadow="true" shadowCol="1953" srcRow="1133" trgRow="1136" color="EX-orange" />
    <link srcID="8782" trgID="10290" rel="P" directed="false" shadow="true" shadowCol="1954" srcRow="1136" trgRow="1134" color="EX-dark-cyan" />
    <link srcID="9966" trgID="8782" rel="P" directed="false" shadow="false" column="1399" shadowCol="1955" srcRow="1894" trgRow="1136" color="EX-red" />
    <link srcID="9331" trgID="8782" rel="P" directed="false" shadow="false" column="1400" shadowCol="1956" srcRow="1895" trgRow="1136" color="EX-dark-orange" />
    <link srcID="9011" trgID="10526" rel="P" directed="false" shadow="true" shadowCol="1957" srcRow="1137" trgRow="1035" color="EX-dark-gray-purple" />
    <link srcID="9011" trgID="9111" rel="P" directed="false" shadow="true" shadowCol="1958" srcRow="1137" trgRow="1044" color="EX-cyan" />
    <link srcID="9011" trgID="9112" rel="P" directed="false" shadow="true" shadowCol="1959" srcRow="1137" trgRow="1059" color="EX-yellow-orange" />
    <link srcID="9470" trgID="10446" rel="P" directed="false" shadow="false" column="1401" shadowCol="1960" srcRow="1482" trgRow="1138" color="EX-pure-blue" />
    <link srcID="9878" trgID="10130" rel="P" directed="false" shadow="true" shadowCol="1961" srcRow="885" trgRow="1139" color="EX-dark-yellow-green" />
    <link srcID="8733" trgID="9878" rel="P" directed="false" shadow="true" shadowCol="1962" srcRow="1140" trgRow="885" color="EX-dark-magenta" />
    <link srcID="10054" trgID="8295" rel="P" directed="false" shadow="false" column="1402" shadowCol="1963" srcRow="1141" trgRow="1549" color="EX-dark-green" />
    <link srcID="8340" trgID="10054" rel="P" directed="false" shadow="false" column="1403" shadowCol="1964" srcRow="1550" trgRow="1141" color="EX-blue-magenta" />
    <link srcID="8404" trgID="10054" rel="P" directed="false" shadow="false" column="1404" shadowCol="1965" srcRow="1820" trgRow="1141" color="EX-yellow-green" />
    <link srcID="8403" trgID="10054" rel="P" directed="false" shadow="false" column="1405" shadowCol="1966" srcRow="1908" trgRow="1141" color="EX-magenta" />
    <link srcID="8296" trgID="10054" rel="P" directed="false" shadow="false" column="1406" shadowCol="1967" srcRow="1909" trgRow="1141" color="EX-green" />
    <link srcID="10343" trgID="10054" rel="P" directed="false" shadow="false" column="1407" shadowCol="1968" srcRow="1910" trgRow="1141" color="EX-yellow" />
    <link srcID="10054" trgID="8304" rel="P" directed="false" shadow="false" column="1408" shadowCol="1969" srcRow="1141" trgRow="2061" color="EX-purple" />
    <link srcID="10188" trgID="9032" rel="P" directed="false" shadow="true" shadowCol="1970" srcRow="886" trgRow="1142" color="EX-dark-purple" />
    <link srcID="10228" trgID="10226" rel="P" directed="false" shadow="false" column="1409" shadowCol="1971" srcRow="1483" trgRow="1143" color="EX-dark-red" />
    <link srcID="9638" trgID="10315" rel="P" directed="false" shadow="false" column="1410" shadowCol="1972" srcRow="1144" trgRow="1278" color="EX-pale-green" />
    <link srcID="9723" trgID="8673" rel="P" directed="false" shadow="false" column="1411" shadowCol="1973" srcRow="1145" trgRow="1476" color="EX-pale-blue" />
    <link srcID="9723" trgID="8966" rel="P" directed="false" shadow="false" column="1412" shadowCol="1974" srcRow="1145" trgRow="1511" color="EX-dark-tan" />
    <link srcID="9004" trgID="9723" rel="P" directed="false" shadow="false" column="1413" shadowCol="1975" srcRow="1551" trgRow="1145" color="EX-pale-blue-magenta" />
    <link srcID="9723" trgID="9807" rel="P" directed="false" shadow="false" column="1414" shadowCol="1976" srcRow="1145" trgRow="1552" color="EX-pale-yellow orange" />
    <link srcID="9723" trgID="8391" rel="P" directed="false" shadow="false" column="1415" shadowCol="1977" srcRow="1145" trgRow="1553" color="EX-medium-magenta" />
    <link srcID="9723" trgID="8424" rel="P" directed="false" shadow="false" column="1416" shadowCol="1978" srcRow="1145" trgRow="1709" color="EX-pale-red" />
    <link srcID="9457" trgID="9723" rel="P" directed="false" shadow="false" column="1417" shadowCol="1979" srcRow="1710" trgRow="1145" color="EX-pale-cyan" />
    <link srcID="10131" trgID="9723" rel="P" directed="false" shadow="false" column="1418" shadowCol="1980" srcRow="1881" trgRow="1145" color="EX-pale-yellow-green" />
    <link srcID="8523" trgID="9723" rel="P" directed="false" shadow="false" column="1419" shadowCol="1981" srcRow="1882" trgRow="1145" color="EX-pale-purple" />
    <link srcID="8670" trgID="9723" rel="P" directed="false" shadow="false" column="1420" shadowCol="1982" srcRow="1900" trgRow="1145" color="EX-pale-magenta" />
    <link srcID="9723" trgID="8409" rel="P" directed="false" shadow="false" column="1421" shadowCol="1983" srcRow="1145" trgRow="1901" color="EX-pale-red-orange" />
    <link srcID="8525" trgID="9723" rel="P" directed="false" shadow="false" column="1422" shadowCol="1984" srcRow="1902" trgRow="1145" color="EX-blue" />
    <link srcID="9723" trgID="9024" rel="P" directed="false" shadow="false" column="1423" shadowCol="1985" srcRow="1145" trgRow="1903" color="EX-orange" />
    <link srcID="8669" trgID="9723" rel="P" directed="false" shadow="false" column="1424" shadowCol="1986" srcRow="1904" trgRow="1145" color="EX-dark-cyan" />
    <link srcID="9723" trgID="10099" rel="P" directed="false" shadow="false" column="1425" shadowCol="1987" srcRow="1145" trgRow="2050" color="EX-red" />
    <link srcID="10307" trgID="10129" rel="P" directed="false" shadow="false" column="1426" shadowCol="1988" srcRow="1911" trgRow="1146" color="EX-dark-orange" />
    <link srcID="9551" trgID="8866" rel="P" directed="false" shadow="false" column="1427" shadowCol="1989" srcRow="1832" trgRow="1147" color="EX-dark-gray-purple" />
    <link srcID="9184" trgID="8866" rel="P" directed="false" shadow="false" column="1428" shadowCol="1990" srcRow="1846" trgRow="1147" color="EX-cyan" />
    <link srcID="8866" trgID="10307" rel="P" directed="false" shadow="false" column="1429" shadowCol="1991" srcRow="1147" trgRow="1911" color="EX-yellow-orange" />
    <link srcID="9942" trgID="8866" rel="P" directed="false" shadow="false" column="1430" shadowCol="1992" srcRow="1985" trgRow="1147" color="EX-pure-blue" />
    <link srcID="9598" trgID="10341" rel="P" directed="false" shadow="true" shadowCol="1993" srcRow="1148" trgRow="898" color="EX-dark-yellow-green" />
    <link srcID="9759" trgID="9758" rel="P" directed="false" shadow="false" column="1431" shadowCol="1994" srcRow="1149" trgRow="1554" color="EX-dark-magenta" />
    <link srcID="10058" trgID="8254" rel="P" directed="false" shadow="true" shadowCol="1995" srcRow="1150" trgRow="899" color="EX-dark-green" />
    <link srcID="10058" trgID="8894" rel="P" directed="false" shadow="false" column="1432" shadowCol="1996" srcRow="1150" trgRow="1183" color="EX-blue-magenta" />
    <link srcID="10058" trgID="8842" rel="P" directed="false" shadow="false" column="1433" shadowCol="1997" srcRow="1150" trgRow="1915" color="EX-yellow-green" />
    <link srcID="9374" trgID="9484" rel="P" directed="false" shadow="true" shadowCol="1998" srcRow="1105" trgRow="1151" color="EX-magenta" />
    <link srcID="9746" trgID="9484" rel="P" directed="false" shadow="false" column="1434" shadowCol="1999" srcRow="1669" trgRow="1151" color="EX-green" />
    <link srcID="9484" trgID="8909" rel="P" directed="false" shadow="false" column="1435" shadowCol="2000" srcRow="1151" trgRow="1702" color="EX-yellow" />
    <link srcID="9484" trgID="9827" rel="P" directed="false" shadow="false" column="1436" shadowCol="2001" srcRow="1151" trgRow="1947" color="EX-purple" />
    <link srcID="9484" trgID="9107" rel="P" directed="false" shadow="false" column="1437" shadowCol="2002" srcRow="1151" trgRow="1951" color="EX-dark-purple" />
    <link srcID="9790" trgID="9484" rel="P" directed="false" shadow="false" column="1438" shadowCol="2003" srcRow="1954" trgRow="1151" color="EX-dark-red" />
    <link srcID="10272" trgID="9484" rel="P" directed="false" shadow="false" column="1439" shadowCol="2004" srcRow="1957" trgRow="1151" color="EX-pale-green" />
    <link srcID="8984" trgID="9548" rel="P" directed="false" shadow="false" column="1440" shadowCol="2005" srcRow="2068" trgRow="1152" color="EX-pale-blue" />
    <link srcID="8452" trgID="9550" rel="P" directed="false" shadow="false" column="1441" shadowCol="2006" srcRow="1154" trgRow="1153" color="EX-dark-tan" />
    <link srcID="9550" trgID="9628" rel="P" directed="false" shadow="false" column="1442" shadowCol="2007" srcRow="1153" trgRow="1281" color="EX-pale-blue-magenta" />
    <link srcID="9550" trgID="9629" rel="P" directed="false" shadow="false" column="1443" shadowCol="2008" srcRow="1153" trgRow="1756" color="EX-pale-yellow orange" />
    <link srcID="9670" trgID="9550" rel="P" directed="false" shadow="false" column="1444" shadowCol="2009" srcRow="1918" trgRow="1153" color="EX-medium-magenta" />
    <link srcID="9550" trgID="9035" rel="P" directed="false" shadow="false" column="1445" shadowCol="2010" srcRow="1153" trgRow="1919" color="EX-pale-red" />
    <link srcID="8775" trgID="9550" rel="P" directed="false" shadow="false" column="1446" shadowCol="2011" srcRow="1996" trgRow="1153" color="EX-pale-cyan" />
    <link srcID="8452" trgID="9604" rel="P" directed="false" shadow="true" shadowCol="2012" srcRow="1154" trgRow="905" color="EX-pale-yellow-green" />
    <link srcID="8452" trgID="9550" rel="P" directed="false" shadow="true" shadowCol="2013" srcRow="1154" trgRow="1153" color="EX-pale-purple" />
    <link srcID="8452" trgID="9629" rel="P" directed="false" shadow="false" column="1447" shadowCol="2014" srcRow="1154" trgRow="1756" color="EX-pale-magenta" />
    <link srcID="9670" trgID="8452" rel="P" directed="false" shadow="false" column="1448" shadowCol="2015" srcRow="1918" trgRow="1154" color="EX-pale-red-orange" />
    <link srcID="8452" trgID="9035" rel="P" directed="false" shadow="false" column="1449" shadowCol="2016" srcRow="1154" trgRow="1919" color="EX-blue" />
    <link srcID="8775" trgID="8452" rel="P" directed="false" shadow="false" column="1450" shadowCol="2017" srcRow="1996" trgRow="1154" color="EX-orange" />
    <link srcID="8473" trgID="8963" rel="P" directed="false" shadow="true" shadowCol="2018" srcRow="907" trgRow="1155" color="EX-dark-cyan" />
    <link srcID="8963" trgID="9139" rel="P" directed="false" shadow="true" shadowCol="2019" srcRow="1155" trgRow="1001" color="EX-red" />
    <link srcID="8963" trgID="8464" rel="P" directed="false" shadow="false" column="1451" shadowCol="2020" srcRow="1155" trgRow="1156" color="EX-dark-orange" />
    <link srcID="8519" trgID="8963" rel="P" directed="false" shadow="false" column="1452" shadowCol="2021" srcRow="1783" trgRow="1155" color="EX-dark-gray-purple" />
    <link srcID="8963" trgID="8486" rel="P" directed="false" shadow="false" column="1453" shadowCol="2022" srcRow="1155" trgRow="1923" color="EX-cyan" />
    <link srcID="8963" trgID="8964" rel="P" directed="false" shadow="false" column="1454" shadowCol="2023" srcRow="1155" trgRow="1924" color="EX-yellow-orange" />
    <link srcID="8372" trgID="8963" rel="P" directed="false" shadow="false" column="1455" shadowCol="2024" srcRow="1925" trgRow="1155" color="EX-pure-blue" />
    <link srcID="8373" trgID="8963" rel="P" directed="false" shadow="false" column="1456" shadowCol="2025" srcRow="1926" trgRow="1155" color="EX-dark-yellow-green" />
    <link srcID="8963" trgID="9584" rel="P" directed="false" shadow="false" column="1457" shadowCol="2026" srcRow="1155" trgRow="1927" color="EX-dark-magenta" />
    <link srcID="9472" trgID="8963" rel="P" directed="false" shadow="false" column="1458" shadowCol="2027" srcRow="1928" trgRow="1155" color="EX-dark-green" />
    <link srcID="8473" trgID="8464" rel="P" directed="false" shadow="true" shadowCol="2028" srcRow="907" trgRow="1156" color="EX-blue-magenta" />
    <link srcID="9139" trgID="8464" rel="P" directed="false" shadow="true" shadowCol="2029" srcRow="1001" trgRow="1156" color="EX-yellow-green" />
    <link srcID="8963" trgID="8464" rel="P" directed="false" shadow="true" shadowCol="2030" srcRow="1155" trgRow="1156" color="EX-magenta" />
    <link srcID="8519" trgID="8464" rel="P" directed="false" shadow="false" column="1459" shadowCol="2031" srcRow="1783" trgRow="1156" color="EX-green" />
    <link srcID="10266" trgID="8464" rel="P" directed="false" shadow="false" column="1460" shadowCol="2032" srcRow="1921" trgRow="1156" color="EX-yellow" />
    <link srcID="8486" trgID="8464" rel="P" directed="false" shadow="false" column="1461" shadowCol="2033" srcRow="1923" trgRow="1156" color="EX-purple" />
    <link srcID="8964" trgID="8464" rel="P" directed="false" shadow="false" column="1462" shadowCol="2034" srcRow="1924" trgRow="1156" color="EX-dark-purple" />
    <link srcID="8372" trgID="8464" rel="P" directed="false" shadow="false" column="1463" shadowCol="2035" srcRow="1925" trgRow="1156" color="EX-dark-red" />
    <link srcID="8373" trgID="8464" rel="P" directed="false" shadow="false" column="1464" shadowCol="2036" srcRow="1926" trgRow="1156" color="EX-pale-green" />
    <link srcID="8464" trgID="9584" rel="P" directed="false" shadow="false" column="1465" shadowCol="2037" srcRow="1156" trgRow="1927" color="EX-pale-blue" />
    <link srcID="9472" trgID="8464" rel="P" directed="false" shadow="false" column="1466" shadowCol="2038" srcRow="1928" trgRow="1156" color="EX-dark-tan" />
    <link srcID="9846" trgID="9082" rel="P" directed="false" shadow="false" column="1467" shadowCol="2039" srcRow="1157" trgRow="1534" color="EX-pale-blue-magenta" />
    <link srcID="10105" trgID="10102" rel="P" directed="false" shadow="true" shadowCol="2040" srcRow="916" trgRow="1158" color="EX-pale-yellow orange" />
    <link srcID="10356" trgID="10102" rel="P" directed="false" shadow="false" column="1468" shadowCol="2041" srcRow="1637" trgRow="1158" color="EX-medium-magenta" />
    <link srcID="9624" trgID="10102" rel="P" directed="false" shadow="false" column="1469" shadowCol="2042" srcRow="1717" trgRow="1158" color="EX-pale-red" />
    <link srcID="8780" trgID="9498" rel="P" directed="false" shadow="false" column="1470" shadowCol="2043" srcRow="1159" trgRow="1282" color="EX-pale-cyan" />
    <link srcID="9766" trgID="10372" rel="P" directed="false" shadow="true" shadowCol="2044" srcRow="1160" trgRow="919" color="EX-pale-yellow-green" />
    <link srcID="9766" trgID="9981" rel="P" directed="false" shadow="false" column="1471" shadowCol="2045" srcRow="1160" trgRow="1162" color="EX-pale-purple" />
    <link srcID="9982" trgID="10372" rel="P" directed="false" shadow="true" shadowCol="2046" srcRow="1161" trgRow="919" color="EX-pale-magenta" />
    <link srcID="9982" trgID="9981" rel="P" directed="false" shadow="false" column="1472" shadowCol="2047" srcRow="1161" trgRow="1162" color="EX-pale-red-orange" />
    <link srcID="9982" trgID="8334" rel="P" directed="false" shadow="false" column="1473" shadowCol="2048" srcRow="1161" trgRow="1719" color="EX-blue" />
    <link srcID="8653" trgID="9982" rel="P" directed="false" shadow="false" column="1474" shadowCol="2049" srcRow="1932" trgRow="1161" color="EX-orange" />
    <link srcID="9982" trgID="10371" rel="P" directed="false" shadow="false" column="1475" shadowCol="2050" srcRow="1161" trgRow="1933" color="EX-dark-cyan" />
    <link srcID="9981" trgID="10372" rel="P" directed="false" shadow="true" shadowCol="2051" srcRow="1162" trgRow="919" color="EX-red" />
    <link srcID="9766" trgID="9981" rel="P" directed="false" shadow="true" shadowCol="2052" srcRow="1160" trgRow="1162" color="EX-dark-orange" />
    <link srcID="9982" trgID="9981" rel="P" directed="false" shadow="true" shadowCol="2053" srcRow="1161" trgRow="1162" color="EX-dark-gray-purple" />
    <link srcID="9552" trgID="9981" rel="P" directed="false" shadow="false" column="1476" shadowCol="2054" srcRow="1245" trgRow="1162" color="EX-cyan" />
    <link srcID="9981" trgID="8334" rel="P" directed="false" shadow="false" column="1477" shadowCol="2055" srcRow="1162" trgRow="1719" color="EX-yellow-orange" />
    <link srcID="9981" trgID="10371" rel="P" directed="false" shadow="false" column="1478" shadowCol="2056" srcRow="1162" trgRow="1933" color="EX-pure-blue" />
    <link srcID="8653" trgID="8655" rel="P" directed="false" shadow="false" column="1479" shadowCol="2057" srcRow="1932" trgRow="1163" color="EX-dark-yellow-green" />
    <link srcID="10400" trgID="9308" rel="P" directed="false" shadow="false" column="1480" shadowCol="2058" srcRow="1164" trgRow="1612" color="EX-dark-magenta" />
    <link srcID="10400" trgID="8696" rel="P" directed="false" shadow="false" column="1481" shadowCol="2059" srcRow="1164" trgRow="1634" color="EX-dark-green" />
    <link srcID="10400" trgID="9290" rel="P" directed="false" shadow="false" column="1482" shadowCol="2060" srcRow="1164" trgRow="1835" color="EX-blue-magenta" />
    <link srcID="10400" trgID="10378" rel="P" directed="false" shadow="false" column="1483" shadowCol="2061" srcRow="1164" trgRow="1983" color="EX-yellow-green" />
    <link srcID="10400" trgID="10373" rel="P" directed="false" shadow="false" column="1484" shadowCol="2062" srcRow="1164" trgRow="2004" color="EX-magenta" />
    <link srcID="10400" trgID="8581" rel="P" directed="false" shadow="false" column="1485" shadowCol="2063" srcRow="1164" trgRow="2007" color="EX-green" />
    <link srcID="10400" trgID="9779" rel="P" directed="false" shadow="false" column="1486" shadowCol="2064" srcRow="1164" trgRow="2013" color="EX-yellow" />
    <link srcID="10400" trgID="9835" rel="P" directed="false" shadow="false" column="1487" shadowCol="2065" srcRow="1164" trgRow="2047" color="EX-purple" />
    <link srcID="10400" trgID="8693" rel="P" directed="false" shadow="false" column="1488" shadowCol="2066" srcRow="1164" trgRow="2071" color="EX-dark-purple" />
    <link srcID="10400" trgID="9289" rel="P" directed="false" shadow="false" column="1489" shadowCol="2067" srcRow="1164" trgRow="2072" color="EX-dark-red" />
    <link srcID="10400" trgID="8546" rel="P" directed="false" shadow="false" column="1490" shadowCol="2068" srcRow="1164" trgRow="2073" color="EX-pale-green" />
    <link srcID="10400" trgID="9143" rel="P" directed="false" shadow="false" column="1491" shadowCol="2069" srcRow="1164" trgRow="2074" color="EX-pale-blue" />
    <link srcID="10400" trgID="10019" rel="P" directed="false" shadow="false" column="1492" shadowCol="2070" srcRow="1164" trgRow="2078" color="EX-dark-tan" />
    <link srcID="10400" trgID="9644" rel="P" directed="false" shadow="false" column="1493" shadowCol="2071" srcRow="1164" trgRow="2079" color="EX-pale-blue-magenta" />
    <link srcID="10400" trgID="8435" rel="P" directed="false" shadow="false" column="1494" shadowCol="2072" srcRow="1164" trgRow="2080" color="EX-pale-yellow orange" />
    <link srcID="10400" trgID="9229" rel="P" directed="false" shadow="false" column="1495" shadowCol="2073" srcRow="1164" trgRow="2081" color="EX-medium-magenta" />
    <link srcID="10400" trgID="10387" rel="P" directed="false" shadow="false" column="1496" shadowCol="2074" srcRow="1164" trgRow="2082" color="EX-pale-red" />
    <link srcID="10400" trgID="10362" rel="P" directed="false" shadow="false" column="1497" shadowCol="2075" srcRow="1164" trgRow="2083" color="EX-pale-cyan" />
    <link srcID="10400" trgID="10047" rel="P" directed="false" shadow="false" column="1498" shadowCol="2076" srcRow="1164" trgRow="2084" color="EX-pale-yellow-green" />
    <link srcID="9483" trgID="10546" rel="P" directed="false" shadow="true" shadowCol="2077" srcRow="922" trgRow="1165" color="EX-pale-purple" />
    <link srcID="9460" trgID="8908" rel="P" directed="false" shadow="false" column="1499" shadowCol="2078" srcRow="1166" trgRow="1934" color="EX-pale-magenta" />
    <link srcID="9071" trgID="8908" rel="P" directed="false" shadow="false" column="1500" shadowCol="2079" srcRow="1167" trgRow="1934" color="EX-pale-red-orange" />
    <link srcID="9978" trgID="8560" rel="P" directed="false" shadow="false" column="1501" shadowCol="2080" srcRow="1168" trgRow="1543" color="EX-blue" />
    <link srcID="9599" trgID="9874" rel="P" directed="false" shadow="true" shadowCol="2081" srcRow="923" trgRow="1169" color="EX-orange" />
    <link srcID="8406" trgID="8407" rel="P" directed="false" shadow="true" shadowCol="2082" srcRow="924" trgRow="1170" color="EX-dark-cyan" />
    <link srcID="9466" trgID="8407" rel="P" directed="false" shadow="false" column="1502" shadowCol="2083" srcRow="1535" trgRow="1170" color="EX-red" />
    <link srcID="8896" trgID="8406" rel="P" directed="false" shadow="true" shadowCol="2084" srcRow="1171" trgRow="924" color="EX-dark-orange" />
    <link srcID="8896" trgID="9747" rel="P" directed="false" shadow="false" column="1503" shadowCol="2085" srcRow="1171" trgRow="1172" color="EX-dark-gray-purple" />
    <link srcID="8896" trgID="9748" rel="P" directed="false" shadow="false" column="1504" shadowCol="2086" srcRow="1171" trgRow="1286" color="EX-cyan" />
    <link srcID="8896" trgID="9466" rel="P" directed="false" shadow="false" column="1505" shadowCol="2087" srcRow="1171" trgRow="1535" color="EX-yellow-orange" />
    <link srcID="8896" trgID="8500" rel="P" directed="false" shadow="false" column="1506" shadowCol="2088" srcRow="1171" trgRow="1936" color="EX-pure-blue" />
    <link srcID="8896" trgID="9476" rel="P" directed="false" shadow="false" column="1507" shadowCol="2089" srcRow="1171" trgRow="1938" color="EX-dark-yellow-green" />
    <link srcID="8406" trgID="9747" rel="P" directed="false" shadow="true" shadowCol="2090" srcRow="924" trgRow="1172" color="EX-dark-magenta" />
    <link srcID="8896" trgID="9747" rel="P" directed="false" shadow="true" shadowCol="2091" srcRow="1171" trgRow="1172" color="EX-dark-green" />
    <link srcID="9466" trgID="9747" rel="P" directed="false" shadow="false" column="1508" shadowCol="2092" srcRow="1535" trgRow="1172" color="EX-blue-magenta" />
    <link srcID="8817" trgID="8376" rel="P" directed="false" shadow="false" column="1509" shadowCol="2093" srcRow="1173" trgRow="1176" color="EX-yellow-green" />
    <link srcID="9698" trgID="8817" rel="P" directed="false" shadow="false" column="1510" shadowCol="2094" srcRow="1790" trgRow="1173" color="EX-magenta" />
    <link srcID="8999" trgID="10246" rel="P" directed="false" shadow="false" column="1511" shadowCol="2095" srcRow="1174" trgRow="1858" color="EX-green" />
    <link srcID="9906" trgID="8375" rel="P" directed="false" shadow="true" shadowCol="2096" srcRow="1175" trgRow="926" color="EX-yellow" />
    <link srcID="8817" trgID="8376" rel="P" directed="false" shadow="true" shadowCol="2097" srcRow="1173" trgRow="1176" color="EX-purple" />
    <link srcID="8931" trgID="9921" rel="P" directed="false" shadow="true" shadowCol="2098" srcRow="1067" trgRow="1177" color="EX-dark-purple" />
    <link srcID="10082" trgID="8465" rel="P" directed="false" shadow="true" shadowCol="2099" srcRow="1178" trgRow="930" color="EX-dark-red" />
    <link srcID="9648" trgID="10082" rel="P" directed="false" shadow="true" shadowCol="2100" srcRow="954" trgRow="1178" color="EX-pale-green" />
    <link srcID="9017" trgID="10082" rel="P" directed="false" shadow="false" column="1512" shadowCol="2101" srcRow="1179" trgRow="1178" color="EX-pale-blue" />
    <link srcID="10082" trgID="9721" rel="P" directed="false" shadow="false" column="1513" shadowCol="2102" srcRow="1178" trgRow="1180" color="EX-dark-tan" />
    <link srcID="10082" trgID="9020" rel="P" directed="false" shadow="false" column="1514" shadowCol="2103" srcRow="1178" trgRow="1181" color="EX-pale-blue-magenta" />
    <link srcID="9991" trgID="10082" rel="P" directed="false" shadow="false" column="1515" shadowCol="2104" srcRow="1737" trgRow="1178" color="EX-pale-yellow orange" />
    <link srcID="9717" trgID="10082" rel="P" directed="false" shadow="false" column="1516" shadowCol="2105" srcRow="1941" trgRow="1178" color="EX-medium-magenta" />
    <link srcID="9649" trgID="10082" rel="P" directed="false" shadow="false" column="1517" shadowCol="2106" srcRow="1942" trgRow="1178" color="EX-pale-red" />
    <link srcID="9017" trgID="8465" rel="P" directed="false" shadow="true" shadowCol="2107" srcRow="1179" trgRow="930" color="EX-pale-cyan" />
    <link srcID="9017" trgID="9656" rel="P" directed="false" shadow="true" shadowCol="2108" srcRow="1179" trgRow="955" color="EX-pale-yellow-green" />
    <link srcID="9017" trgID="10082" rel="P" directed="false" shadow="true" shadowCol="2109" srcRow="1179" trgRow="1178" color="EX-pale-purple" />
    <link srcID="9017" trgID="9721" rel="P" directed="false" shadow="false" column="1518" shadowCol="2110" srcRow="1179" trgRow="1180" color="EX-pale-magenta" />
    <link srcID="9017" trgID="9020" rel="P" directed="false" shadow="false" column="1519" shadowCol="2111" srcRow="1179" trgRow="1181" color="EX-pale-red-orange" />
    <link srcID="9991" trgID="9017" rel="P" directed="false" shadow="false" column="1520" shadowCol="2112" srcRow="1737" trgRow="1179" color="EX-blue" />
    <link srcID="9717" trgID="9017" rel="P" directed="false" shadow="false" column="1521" shadowCol="2113" srcRow="1941" trgRow="1179" color="EX-orange" />
    <link srcID="9649" trgID="9017" rel="P" directed="false" shadow="false" column="1522" shadowCol="2114" srcRow="1942" trgRow="1179" color="EX-dark-cyan" />
    <link srcID="9017" trgID="8975" rel="P" directed="false" shadow="false" column="1523" shadowCol="2115" srcRow="1179" trgRow="1943" color="EX-red" />
    <link srcID="8465" trgID="9721" rel="P" directed="false" shadow="true" shadowCol="2116" srcRow="930" trgRow="1180" color="EX-dark-orange" />
    <link srcID="9648" trgID="9721" rel="P" directed="false" shadow="true" shadowCol="2117" srcRow="954" trgRow="1180" color="EX-dark-gray-purple" />
    <link srcID="9656" trgID="9721" rel="P" directed="false" shadow="true" shadowCol="2118" srcRow="955" trgRow="1180" color="EX-cyan" />
    <link srcID="10082" trgID="9721" rel="P" directed="false" shadow="true" shadowCol="2119" srcRow="1178" trgRow="1180" color="EX-yellow-orange" />
    <link srcID="9017" trgID="9721" rel="P" directed="false" shadow="true" shadowCol="2120" srcRow="1179" trgRow="1180" color="EX-pure-blue" />
    <link srcID="9020" trgID="9721" rel="P" directed="false" shadow="false" column="1524" shadowCol="2121" srcRow="1181" trgRow="1180" color="EX-dark-yellow-green" />
    <link srcID="9991" trgID="9721" rel="P" directed="false" shadow="false" column="1525" shadowCol="2122" srcRow="1737" trgRow="1180" color="EX-dark-magenta" />
    <link srcID="9717" trgID="9721" rel="P" directed="false" shadow="false" column="1526" shadowCol="2123" srcRow="1941" trgRow="1180" color="EX-dark-green" />
    <link srcID="9649" trgID="9721" rel="P" directed="false" shadow="false" column="1527" shadowCol="2124" srcRow="1942" trgRow="1180" color="EX-blue-magenta" />
    <link srcID="8975" trgID="9721" rel="P" directed="false" shadow="false" column="1528" shadowCol="2125" srcRow="1943" trgRow="1180" color="EX-yellow-green" />
    <link srcID="8465" trgID="9020" rel="P" directed="false" shadow="true" shadowCol="2126" srcRow="930" trgRow="1181" color="EX-magenta" />
    <link srcID="9648" trgID="9020" rel="P" directed="false" shadow="true" shadowCol="2127" srcRow="954" trgRow="1181" color="EX-green" />
    <link srcID="10082" trgID="9020" rel="P" directed="false" shadow="true" shadowCol="2128" srcRow="1178" trgRow="1181" color="EX-yellow" />
    <link srcID="9017" trgID="9020" rel="P" directed="false" shadow="true" shadowCol="2129" srcRow="1179" trgRow="1181" color="EX-purple" />
    <link srcID="9020" trgID="9721" rel="P" directed="false" shadow="true" shadowCol="2130" srcRow="1181" trgRow="1180" color="EX-dark-purple" />
    <link srcID="9991" trgID="9020" rel="P" directed="false" shadow="false" column="1529" shadowCol="2131" srcRow="1737" trgRow="1181" color="EX-dark-red" />
    <link srcID="9717" trgID="9020" rel="P" directed="false" shadow="false" column="1530" shadowCol="2132" srcRow="1941" trgRow="1181" color="EX-pale-green" />
    <link srcID="9649" trgID="9020" rel="P" directed="false" shadow="false" column="1531" shadowCol="2133" srcRow="1942" trgRow="1181" color="EX-pale-blue" />
    <link srcID="8826" trgID="9819" rel="P" directed="false" shadow="true" shadowCol="2134" srcRow="1182" trgRow="935" color="EX-dark-tan" />
    <link srcID="8826" trgID="10186" rel="P" directed="false" shadow="false" column="1532" shadowCol="2135" srcRow="1182" trgRow="1555" color="EX-pale-blue-magenta" />
    <link srcID="10058" trgID="8894" rel="P" directed="false" shadow="true" shadowCol="2136" srcRow="1150" trgRow="1183" color="EX-pale-yellow orange" />
    <link srcID="10282" trgID="8221" rel="P" directed="false" shadow="true" shadowCol="2137" srcRow="947" trgRow="1184" color="EX-medium-magenta" />
    <link srcID="9570" trgID="8221" rel="P" directed="false" shadow="false" column="1533" shadowCol="2138" srcRow="1556" trgRow="1184" color="EX-pale-red" />
    <link srcID="10057" trgID="9920" rel="P" directed="false" shadow="false" column="1534" shadowCol="2139" srcRow="1185" trgRow="1187" color="EX-pale-cyan" />
    <link srcID="10284" trgID="9990" rel="P" directed="false" shadow="true" shadowCol="2140" srcRow="1186" trgRow="946" color="EX-pale-yellow-green" />
    <link srcID="10282" trgID="10284" rel="P" directed="false" shadow="true" shadowCol="2141" srcRow="947" trgRow="1186" color="EX-pale-purple" />
    <link srcID="10057" trgID="9920" rel="P" directed="false" shadow="true" shadowCol="2142" srcRow="1185" trgRow="1187" color="EX-pale-magenta" />
    <link srcID="10144" trgID="9124" rel="P" directed="false" shadow="true" shadowCol="2143" srcRow="1188" trgRow="956" color="EX-pale-red-orange" />
    <link srcID="10144" trgID="9841" rel="P" directed="false" shadow="false" column="1535" shadowCol="2144" srcRow="1188" trgRow="1189" color="EX-blue" />
    <link srcID="9339" trgID="10144" rel="P" directed="false" shadow="false" column="1536" shadowCol="2145" srcRow="1763" trgRow="1188" color="EX-orange" />
    <link srcID="10144" trgID="9122" rel="P" directed="false" shadow="false" column="1537" shadowCol="2146" srcRow="1188" trgRow="1946" color="EX-dark-cyan" />
    <link srcID="10144" trgID="9841" rel="P" directed="false" shadow="true" shadowCol="2147" srcRow="1188" trgRow="1189" color="EX-red" />
    <link srcID="9339" trgID="9841" rel="P" directed="false" shadow="false" column="1538" shadowCol="2148" srcRow="1763" trgRow="1189" color="EX-dark-orange" />
    <link srcID="9841" trgID="9122" rel="P" directed="false" shadow="false" column="1539" shadowCol="2149" srcRow="1189" trgRow="1946" color="EX-dark-gray-purple" />
    <link srcID="8845" trgID="9554" rel="P" directed="false" shadow="false" column="1540" shadowCol="2150" srcRow="1191" trgRow="1190" color="EX-cyan" />
    <link srcID="8845" trgID="9554" rel="P" directed="false" shadow="true" shadowCol="2151" srcRow="1191" trgRow="1190" color="EX-yellow-orange" />
    <link srcID="8845" trgID="8911" rel="P" directed="false" shadow="false" column="1541" shadowCol="2152" srcRow="1191" trgRow="1740" color="EX-pure-blue" />
    <link srcID="10153" trgID="9977" rel="P" directed="false" shadow="true" shadowCol="2153" srcRow="1192" trgRow="960" color="EX-dark-yellow-green" />
    <link srcID="10153" trgID="10322" rel="P" directed="false" shadow="true" shadowCol="2154" srcRow="1192" trgRow="1064" color="EX-dark-magenta" />
    <link srcID="10153" trgID="8666" rel="P" directed="false" shadow="false" column="1542" shadowCol="2155" srcRow="1192" trgRow="1239" color="EX-dark-green" />
    <link srcID="8728" trgID="8257" rel="P" directed="false" shadow="true" shadowCol="2156" srcRow="1193" trgRow="970" color="EX-blue-magenta" />
    <link srcID="8728" trgID="9139" rel="P" directed="false" shadow="true" shadowCol="2157" srcRow="1193" trgRow="1001" color="EX-yellow-green" />
    <link srcID="8728" trgID="8486" rel="P" directed="false" shadow="false" column="1543" shadowCol="2158" srcRow="1193" trgRow="1923" color="EX-magenta" />
    <link srcID="8728" trgID="8210" rel="P" directed="false" shadow="false" column="1544" shadowCol="2159" srcRow="1193" trgRow="1952" color="EX-green" />
    <link srcID="8728" trgID="8487" rel="P" directed="false" shadow="false" column="1545" shadowCol="2160" srcRow="1193" trgRow="1955" color="EX-yellow" />
    <link srcID="8728" trgID="8369" rel="P" directed="false" shadow="false" column="1546" shadowCol="2161" srcRow="1193" trgRow="1962" color="EX-purple" />
    <link srcID="8728" trgID="9988" rel="P" directed="false" shadow="false" column="1547" shadowCol="2162" srcRow="1193" trgRow="1963" color="EX-dark-purple" />
    <link srcID="9977" trgID="10056" rel="P" directed="false" shadow="true" shadowCol="2163" srcRow="960" trgRow="1194" color="EX-dark-red" />
    <link srcID="10056" trgID="8909" rel="P" directed="false" shadow="false" column="1548" shadowCol="2164" srcRow="1194" trgRow="1702" color="EX-pale-green" />
    <link srcID="9977" trgID="8813" rel="P" directed="false" shadow="true" shadowCol="2165" srcRow="960" trgRow="1195" color="EX-pale-blue" />
    <link srcID="9626" trgID="8813" rel="P" directed="false" shadow="false" column="1549" shadowCol="2166" srcRow="1196" trgRow="1195" color="EX-dark-tan" />
    <link srcID="9626" trgID="8813" rel="P" directed="false" shadow="true" shadowCol="2167" srcRow="1196" trgRow="1195" color="EX-pale-blue-magenta" />
    <link srcID="9509" trgID="8607" rel="P" directed="false" shadow="true" shadowCol="2168" srcRow="961" trgRow="1197" color="EX-pale-yellow orange" />
    <link srcID="9416" trgID="8607" rel="P" directed="false" shadow="false" column="1550" shadowCol="2169" srcRow="1218" trgRow="1197" color="EX-medium-magenta" />
    <link srcID="9446" trgID="10476" rel="P" directed="false" shadow="false" column="1551" shadowCol="2170" srcRow="1821" trgRow="1198" color="EX-pale-red" />
    <link srcID="9140" trgID="8282" rel="P" directed="false" shadow="false" column="1552" shadowCol="2171" srcRow="1199" trgRow="1231" color="EX-pale-cyan" />
    <link srcID="9391" trgID="9140" rel="P" directed="false" shadow="false" column="1553" shadowCol="2172" srcRow="1241" trgRow="1199" color="EX-pale-yellow-green" />
    <link srcID="9640" trgID="9140" rel="P" directed="false" shadow="false" column="1554" shadowCol="2173" srcRow="2021" trgRow="1199" color="EX-pale-purple" />
    <link srcID="8718" trgID="9845" rel="P" directed="false" shadow="true" shadowCol="2174" srcRow="1200" trgRow="972" color="EX-pale-magenta" />
    <link srcID="9772" trgID="8410" rel="P" directed="false" shadow="false" column="1555" shadowCol="2175" srcRow="1201" trgRow="1870" color="EX-pale-red-orange" />
    <link srcID="9772" trgID="10073" rel="P" directed="false" shadow="false" column="1556" shadowCol="2176" srcRow="1201" trgRow="2027" color="EX-blue" />
    <link srcID="9682" trgID="8553" rel="P" directed="false" shadow="false" column="1557" shadowCol="2177" srcRow="1202" trgRow="1206" color="EX-orange" />
    <link srcID="9682" trgID="9800" rel="P" directed="false" shadow="false" column="1558" shadowCol="2178" srcRow="1202" trgRow="1771" color="EX-dark-cyan" />
    <link srcID="9900" trgID="9521" rel="P" directed="false" shadow="true" shadowCol="2179" srcRow="1203" trgRow="986" color="EX-red" />
    <link srcID="8555" trgID="9900" rel="P" directed="false" shadow="false" column="1559" shadowCol="2180" srcRow="1205" trgRow="1203" color="EX-dark-orange" />
    <link srcID="8970" trgID="9521" rel="P" directed="false" shadow="true" shadowCol="2181" srcRow="1204" trgRow="986" color="EX-dark-gray-purple" />
    <link srcID="8555" trgID="8970" rel="P" directed="false" shadow="false" column="1560" shadowCol="2182" srcRow="1205" trgRow="1204" color="EX-cyan" />
    <link srcID="8555" trgID="9521" rel="P" directed="false" shadow="true" shadowCol="2183" srcRow="1205" trgRow="986" color="EX-yellow-orange" />
    <link srcID="8555" trgID="9900" rel="P" directed="false" shadow="true" shadowCol="2184" srcRow="1205" trgRow="1203" color="EX-pure-blue" />
    <link srcID="8555" trgID="8970" rel="P" directed="false" shadow="true" shadowCol="2185" srcRow="1205" trgRow="1204" color="EX-dark-yellow-green" />
    <link srcID="9682" trgID="8553" rel="P" directed="false" shadow="true" shadowCol="2186" srcRow="1202" trgRow="1206" color="EX-dark-magenta" />
    <link srcID="9547" trgID="8756" rel="P" directed="false" shadow="true" shadowCol="2187" srcRow="1207" trgRow="997" color="EX-dark-green" />
    <link srcID="8946" trgID="9547" rel="P" directed="false" shadow="false" column="1561" shadowCol="2188" srcRow="1676" trgRow="1207" color="EX-blue-magenta" />
    <link srcID="10162" trgID="10165" rel="P" directed="false" shadow="false" column="1562" shadowCol="2189" srcRow="1208" trgRow="1969" color="EX-yellow-green" />
    <link srcID="8239" trgID="8256" rel="P" directed="false" shadow="true" shadowCol="2190" srcRow="1209" trgRow="1074" color="EX-magenta" />
    <link srcID="8548" trgID="8549" rel="P" directed="false" shadow="true" shadowCol="2191" srcRow="1210" trgRow="1033" color="EX-green" />
    <link srcID="8812" trgID="9561" rel="P" directed="false" shadow="false" column="1563" shadowCol="2192" srcRow="1211" trgRow="1215" color="EX-yellow" />
    <link srcID="8810" trgID="8812" rel="P" directed="false" shadow="false" column="1564" shadowCol="2193" srcRow="1225" trgRow="1211" color="EX-purple" />
    <link srcID="8812" trgID="8419" rel="P" directed="false" shadow="false" column="1565" shadowCol="2194" srcRow="1211" trgRow="1864" color="EX-dark-purple" />
    <link srcID="9495" trgID="8554" rel="P" directed="false" shadow="true" shadowCol="2195" srcRow="1212" trgRow="1010" color="EX-dark-red" />
    <link srcID="10080" trgID="9495" rel="P" directed="false" shadow="true" shadowCol="2196" srcRow="1073" trgRow="1212" color="EX-pale-green" />
    <link srcID="9494" trgID="9495" rel="P" directed="false" shadow="false" column="1566" shadowCol="2197" srcRow="1214" trgRow="1212" color="EX-pale-blue" />
    <link srcID="9363" trgID="9495" rel="P" directed="false" shadow="false" column="1567" shadowCol="2198" srcRow="1646" trgRow="1212" color="EX-dark-tan" />
    <link srcID="8614" trgID="9495" rel="P" directed="false" shadow="false" column="1568" shadowCol="2199" srcRow="1654" trgRow="1212" color="EX-pale-blue-magenta" />
    <link srcID="9495" trgID="8396" rel="P" directed="false" shadow="false" column="1569" shadowCol="2200" srcRow="1212" trgRow="1853" color="EX-pale-yellow orange" />
    <link srcID="8556" trgID="8396" rel="P" directed="false" shadow="false" column="1570" shadowCol="2201" srcRow="1213" trgRow="1853" color="EX-medium-magenta" />
    <link srcID="8556" trgID="8615" rel="P" directed="false" shadow="false" column="1571" shadowCol="2202" srcRow="1213" trgRow="1970" color="EX-pale-red" />
    <link srcID="9494" trgID="9139" rel="P" directed="false" shadow="true" shadowCol="2203" srcRow="1214" trgRow="1001" color="EX-pale-cyan" />
    <link srcID="9494" trgID="8554" rel="P" directed="false" shadow="true" shadowCol="2204" srcRow="1214" trgRow="1010" color="EX-pale-yellow-green" />
    <link srcID="9494" trgID="10080" rel="P" directed="false" shadow="true" shadowCol="2205" srcRow="1214" trgRow="1073" color="EX-pale-purple" />
    <link srcID="9494" trgID="9495" rel="P" directed="false" shadow="true" shadowCol="2206" srcRow="1214" trgRow="1212" color="EX-pale-magenta" />
    <link srcID="9494" trgID="8614" rel="P" directed="false" shadow="false" column="1572" shadowCol="2207" srcRow="1214" trgRow="1654" color="EX-pale-red-orange" />
    <link srcID="9494" trgID="8396" rel="P" directed="false" shadow="false" column="1573" shadowCol="2208" srcRow="1214" trgRow="1853" color="EX-blue" />
    <link srcID="9494" trgID="8656" rel="P" directed="false" shadow="false" column="1574" shadowCol="2209" srcRow="1214" trgRow="2028" color="EX-orange" />
    <link srcID="9494" trgID="10091" rel="P" directed="false" shadow="false" column="1575" shadowCol="2210" srcRow="1214" trgRow="2092" color="EX-dark-cyan" />
    <link srcID="9561" trgID="9139" rel="P" directed="false" shadow="true" shadowCol="2211" srcRow="1215" trgRow="1001" color="EX-red" />
    <link srcID="8812" trgID="9561" rel="P" directed="false" shadow="true" shadowCol="2212" srcRow="1211" trgRow="1215" color="EX-dark-orange" />
    <link srcID="9561" trgID="8419" rel="P" directed="false" shadow="false" column="1576" shadowCol="2213" srcRow="1215" trgRow="1864" color="EX-dark-gray-purple" />
    <link srcID="9452" trgID="9126" rel="P" directed="false" shadow="false" column="1577" shadowCol="2214" srcRow="1227" trgRow="1216" color="EX-cyan" />
    <link srcID="9126" trgID="9127" rel="P" directed="false" shadow="false" column="1578" shadowCol="2215" srcRow="1216" trgRow="1557" color="EX-yellow-orange" />
    <link srcID="9126" trgID="8614" rel="P" directed="false" shadow="false" column="1579" shadowCol="2216" srcRow="1216" trgRow="1654" color="EX-pure-blue" />
    <link srcID="8292" trgID="8294" rel="P" directed="false" shadow="false" column="1580" shadowCol="2217" srcRow="2038" trgRow="1217" color="EX-dark-yellow-green" />
    <link srcID="9416" trgID="8607" rel="P" directed="false" shadow="true" shadowCol="2218" srcRow="1218" trgRow="1197" color="EX-dark-magenta" />
    <link srcID="9905" trgID="9904" rel="P" directed="false" shadow="true" shadowCol="2219" srcRow="1219" trgRow="1004" color="EX-dark-green" />
    <link srcID="8400" trgID="8397" rel="P" directed="false" shadow="false" column="1581" shadowCol="2220" srcRow="1220" trgRow="1258" color="EX-blue-magenta" />
    <link srcID="9890" trgID="10127" rel="P" directed="false" shadow="false" column="1582" shadowCol="2221" srcRow="1221" trgRow="1540" color="EX-yellow-green" />
    <link srcID="9932" trgID="9180" rel="P" directed="false" shadow="true" shadowCol="2222" srcRow="1222" trgRow="1009" color="EX-magenta" />
    <link srcID="9829" trgID="9932" rel="P" directed="false" shadow="false" column="1583" shadowCol="2223" srcRow="1541" trgRow="1222" color="EX-green" />
    <link srcID="9711" trgID="9932" rel="P" directed="false" shadow="false" column="1584" shadowCol="2224" srcRow="1542" trgRow="1222" color="EX-yellow" />
    <link srcID="9145" trgID="9932" rel="P" directed="false" shadow="false" column="1585" shadowCol="2225" srcRow="1931" trgRow="1222" color="EX-purple" />
    <link srcID="8377" trgID="9932" rel="P" directed="false" shadow="false" column="1586" shadowCol="2226" srcRow="1977" trgRow="1222" color="EX-dark-purple" />
    <link srcID="9932" trgID="9828" rel="P" directed="false" shadow="false" column="1587" shadowCol="2227" srcRow="1222" trgRow="1978" color="EX-dark-red" />
    <link srcID="9932" trgID="10571" rel="P" directed="false" shadow="false" column="1588" shadowCol="2228" srcRow="1222" trgRow="1979" color="EX-pale-green" />
    <link srcID="8445" trgID="9211" rel="P" directed="false" shadow="true" shadowCol="2229" srcRow="1223" trgRow="1030" color="EX-pale-blue" />
    <link srcID="8641" trgID="9674" rel="P" directed="false" shadow="false" column="1589" shadowCol="2230" srcRow="2094" trgRow="1224" color="EX-dark-tan" />
    <link srcID="8810" trgID="8812" rel="P" directed="false" shadow="true" shadowCol="2231" srcRow="1225" trgRow="1211" color="EX-pale-blue-magenta" />
    <link srcID="9328" trgID="9196" rel="P" directed="false" shadow="false" column="1590" shadowCol="2232" srcRow="1226" trgRow="1746" color="EX-pale-yellow orange" />
    <link srcID="9452" trgID="9126" rel="P" directed="false" shadow="true" shadowCol="2233" srcRow="1227" trgRow="1216" color="EX-medium-magenta" />
    <link srcID="10180" trgID="9897" rel="P" directed="false" shadow="true" shadowCol="2234" srcRow="1012" trgRow="1228" color="EX-pale-red" />
    <link srcID="9738" trgID="9524" rel="P" directed="false" shadow="true" shadowCol="2235" srcRow="1014" trgRow="1229" color="EX-pale-cyan" />
    <link srcID="8292" trgID="9524" rel="P" directed="false" shadow="false" column="1591" shadowCol="2236" srcRow="2038" trgRow="1229" color="EX-pale-yellow-green" />
    <link srcID="9877" trgID="9251" rel="P" directed="false" shadow="false" column="1592" shadowCol="2237" srcRow="1230" trgRow="1830" color="EX-pale-purple" />
    <link srcID="9140" trgID="8282" rel="P" directed="false" shadow="true" shadowCol="2238" srcRow="1199" trgRow="1231" color="EX-pale-magenta" />
    <link srcID="8816" trgID="8815" rel="P" directed="false" shadow="true" shadowCol="2239" srcRow="1025" trgRow="1232" color="EX-pale-red-orange" />
    <link srcID="8815" trgID="9849" rel="P" directed="false" shadow="false" column="1593" shadowCol="2240" srcRow="1232" trgRow="1713" color="EX-blue" />
    <link srcID="8475" trgID="9815" rel="P" directed="false" shadow="true" shadowCol="2241" srcRow="1233" trgRow="1027" color="EX-orange" />
    <link srcID="10194" trgID="10191" rel="P" directed="false" shadow="false" column="1594" shadowCol="2242" srcRow="1558" trgRow="1234" color="EX-dark-cyan" />
    <link srcID="10147" trgID="9279" rel="P" directed="false" shadow="false" column="1595" shadowCol="2243" srcRow="1235" trgRow="1808" color="EX-red" />
    <link srcID="10147" trgID="9832" rel="P" directed="false" shadow="false" column="1596" shadowCol="2244" srcRow="1235" trgRow="1833" color="EX-dark-orange" />
    <link srcID="10367" trgID="10198" rel="P" directed="false" shadow="false" column="1597" shadowCol="2245" srcRow="1810" trgRow="1236" color="EX-dark-gray-purple" />
    <link srcID="9812" trgID="10198" rel="P" directed="false" shadow="false" column="1598" shadowCol="2246" srcRow="1848" trgRow="1236" color="EX-cyan" />
    <link srcID="8250" trgID="10198" rel="P" directed="false" shadow="false" column="1599" shadowCol="2247" srcRow="1987" trgRow="1236" color="EX-yellow-orange" />
    <link srcID="9922" trgID="10280" rel="P" directed="false" shadow="false" column="1600" shadowCol="2248" srcRow="1292" trgRow="1237" color="EX-pure-blue" />
    <link srcID="10071" trgID="10280" rel="P" directed="false" shadow="false" column="1601" shadowCol="2249" srcRow="2096" trgRow="1237" color="EX-dark-yellow-green" />
    <link srcID="10544" trgID="10542" rel="P" directed="false" shadow="false" column="1602" shadowCol="2250" srcRow="1998" trgRow="1238" color="EX-dark-magenta" />
    <link srcID="10153" trgID="8666" rel="P" directed="false" shadow="true" shadowCol="2251" srcRow="1192" trgRow="1239" color="EX-dark-green" />
    <link srcID="10486" trgID="8572" rel="P" directed="false" shadow="false" column="1603" shadowCol="2252" srcRow="1240" trgRow="2017" color="EX-blue-magenta" />
    <link srcID="9391" trgID="9140" rel="P" directed="false" shadow="true" shadowCol="2253" srcRow="1241" trgRow="1199" color="EX-yellow-green" />
    <link srcID="9391" trgID="8650" rel="P" directed="false" shadow="false" column="1604" shadowCol="2254" srcRow="1241" trgRow="1545" color="EX-magenta" />
    <link srcID="10573" trgID="8680" rel="P" directed="false" shadow="true" shadowCol="2255" srcRow="1052" trgRow="1242" color="EX-green" />
    <link srcID="10211" trgID="8680" rel="P" directed="false" shadow="false" column="1605" shadowCol="2256" srcRow="1243" trgRow="1242" color="EX-yellow" />
    <link srcID="8680" trgID="8426" rel="P" directed="false" shadow="false" column="1606" shadowCol="2257" srcRow="1242" trgRow="1559" color="EX-purple" />
    <link srcID="10211" trgID="8680" rel="P" directed="false" shadow="true" shadowCol="2258" srcRow="1243" trgRow="1242" color="EX-dark-purple" />
    <link srcID="10211" trgID="8678" rel="P" directed="false" shadow="false" column="1607" shadowCol="2259" srcRow="1243" trgRow="1293" color="EX-dark-red" />
    <link srcID="9574" trgID="9279" rel="P" directed="false" shadow="false" column="1608" shadowCol="2260" srcRow="1244" trgRow="1808" color="EX-pale-green" />
    <link srcID="9574" trgID="10040" rel="P" directed="false" shadow="false" column="1609" shadowCol="2261" srcRow="1244" trgRow="2019" color="EX-pale-blue" />
    <link srcID="9552" trgID="9962" rel="P" directed="false" shadow="true" shadowCol="2262" srcRow="1245" trgRow="1061" color="EX-dark-tan" />
    <link srcID="9552" trgID="9981" rel="P" directed="false" shadow="true" shadowCol="2263" srcRow="1245" trgRow="1162" color="EX-pale-blue-magenta" />
    <link srcID="9552" trgID="9568" rel="P" directed="false" shadow="false" column="1610" shadowCol="2264" srcRow="1245" trgRow="1295" color="EX-pale-yellow orange" />
    <link srcID="9640" trgID="10012" rel="P" directed="false" shadow="false" column="1611" shadowCol="2265" srcRow="2021" trgRow="1246" color="EX-medium-magenta" />
    <link srcID="10012" trgID="8414" rel="P" directed="false" shadow="false" column="1612" shadowCol="2266" srcRow="1246" trgRow="2022" color="EX-pale-red" />
    <link srcID="10458" trgID="10012" rel="P" directed="false" shadow="false" column="1613" shadowCol="2267" srcRow="2098" trgRow="1246" color="EX-pale-cyan" />
    <link srcID="8804" trgID="10111" rel="P" directed="false" shadow="false" column="1614" shadowCol="2268" srcRow="1815" trgRow="1247" color="EX-pale-yellow-green" />
    <link srcID="8931" trgID="9426" rel="P" directed="false" shadow="true" shadowCol="2269" srcRow="1067" trgRow="1248" color="EX-pale-purple" />
    <link srcID="9915" trgID="9426" rel="P" directed="false" shadow="false" column="1615" shadowCol="2270" srcRow="1296" trgRow="1248" color="EX-pale-magenta" />
    <link srcID="9562" trgID="9426" rel="P" directed="false" shadow="false" column="1616" shadowCol="2271" srcRow="1780" trgRow="1248" color="EX-pale-red-orange" />
    <link srcID="10570" trgID="10107" rel="P" directed="false" shadow="true" shadowCol="2272" srcRow="1090" trgRow="1249" color="EX-blue" />
    <link srcID="9862" trgID="10107" rel="P" directed="false" shadow="false" column="1617" shadowCol="2273" srcRow="1298" trgRow="1249" color="EX-orange" />
    <link srcID="10008" trgID="10007" rel="P" directed="false" shadow="false" column="1618" shadowCol="2274" srcRow="1250" trgRow="1515" color="EX-dark-cyan" />
    <link srcID="8748" trgID="8404" rel="P" directed="false" shadow="false" column="1619" shadowCol="2275" srcRow="1251" trgRow="1820" color="EX-red" />
    <link srcID="10139" trgID="8419" rel="P" directed="false" shadow="false" column="1620" shadowCol="2276" srcRow="1252" trgRow="1864" color="EX-dark-orange" />
    <link srcID="8253" trgID="10210" rel="P" directed="false" shadow="false" column="1621" shadowCol="2277" srcRow="1253" trgRow="1748" color="EX-dark-gray-purple" />
    <link srcID="10017" trgID="8253" rel="P" directed="false" shadow="false" column="1622" shadowCol="2278" srcRow="1797" trgRow="1253" color="EX-cyan" />
    <link srcID="8253" trgID="8396" rel="P" directed="false" shadow="false" column="1623" shadowCol="2279" srcRow="1253" trgRow="1853" color="EX-yellow-orange" />
    <link srcID="9309" trgID="8875" rel="P" directed="false" shadow="false" column="1624" shadowCol="2280" srcRow="1847" trgRow="1254" color="EX-pure-blue" />
    <link srcID="9768" trgID="9767" rel="P" directed="false" shadow="false" column="1625" shadowCol="2281" srcRow="1255" trgRow="1688" color="EX-dark-yellow-green" />
    <link srcID="9286" trgID="8436" rel="P" directed="false" shadow="true" shadowCol="2282" srcRow="1083" trgRow="1256" color="EX-dark-magenta" />
    <link srcID="8436" trgID="8818" rel="P" directed="false" shadow="false" column="1626" shadowCol="2283" srcRow="1256" trgRow="2029" color="EX-dark-green" />
    <link srcID="9387" trgID="8397" rel="P" directed="false" shadow="false" column="1627" shadowCol="2284" srcRow="1257" trgRow="1258" color="EX-blue-magenta" />
    <link srcID="9146" trgID="9387" rel="P" directed="false" shadow="false" column="1628" shadowCol="2285" srcRow="1259" trgRow="1257" color="EX-yellow-green" />
    <link srcID="9387" trgID="9337" rel="P" directed="false" shadow="false" column="1629" shadowCol="2286" srcRow="1257" trgRow="1299" color="EX-magenta" />
    <link srcID="9387" trgID="8818" rel="P" directed="false" shadow="false" column="1630" shadowCol="2287" srcRow="1257" trgRow="2029" color="EX-green" />
    <link srcID="8400" trgID="8397" rel="P" directed="false" shadow="true" shadowCol="2288" srcRow="1220" trgRow="1258" color="EX-yellow" />
    <link srcID="9387" trgID="8397" rel="P" directed="false" shadow="true" shadowCol="2289" srcRow="1257" trgRow="1258" color="EX-purple" />
    <link srcID="9146" trgID="8397" rel="P" directed="false" shadow="false" column="1631" shadowCol="2290" srcRow="1259" trgRow="1258" color="EX-dark-purple" />
    <link srcID="8818" trgID="8397" rel="P" directed="false" shadow="false" column="1632" shadowCol="2291" srcRow="2029" trgRow="1258" color="EX-dark-red" />
    <link srcID="9146" trgID="9387" rel="P" directed="false" shadow="true" shadowCol="2292" srcRow="1259" trgRow="1257" color="EX-pale-green" />
    <link srcID="9146" trgID="8397" rel="P" directed="false" shadow="true" shadowCol="2293" srcRow="1259" trgRow="1258" color="EX-pale-blue" />
    <link srcID="9146" trgID="8818" rel="P" directed="false" shadow="false" column="1633" shadowCol="2294" srcRow="1259" trgRow="2029" color="EX-dark-tan" />
    <link srcID="9392" trgID="9730" rel="P" directed="false" shadow="false" column="1634" shadowCol="2295" srcRow="1301" trgRow="1260" color="EX-pale-blue-magenta" />
    <link srcID="9730" trgID="9100" rel="P" directed="false" shadow="false" column="1635" shadowCol="2296" srcRow="1260" trgRow="1665" color="EX-pale-yellow orange" />
    <link srcID="9489" trgID="9491" rel="P" directed="false" shadow="true" shadowCol="2297" srcRow="1261" trgRow="1099" color="EX-medium-magenta" />
    <link srcID="9489" trgID="10220" rel="P" directed="false" shadow="false" column="1636" shadowCol="2298" srcRow="1261" trgRow="1606" color="EX-pale-red" />
    <link srcID="9489" trgID="8212" rel="P" directed="false" shadow="false" column="1637" shadowCol="2299" srcRow="1261" trgRow="1736" color="EX-pale-cyan" />
    <link srcID="10554" trgID="10553" rel="P" directed="false" shadow="true" shadowCol="2300" srcRow="1262" trgRow="1100" color="EX-pale-yellow-green" />
    <link srcID="10554" trgID="9393" rel="P" directed="false" shadow="false" column="1638" shadowCol="2301" srcRow="1262" trgRow="1907" color="EX-pale-purple" />
    <link srcID="9719" trgID="9859" rel="P" directed="false" shadow="true" shadowCol="2302" srcRow="1101" trgRow="1263" color="EX-pale-magenta" />
    <link srcID="9859" trgID="10023" rel="P" directed="false" shadow="false" column="1639" shadowCol="2303" srcRow="1263" trgRow="1302" color="EX-pale-red-orange" />
    <link srcID="10074" trgID="9859" rel="P" directed="false" shadow="false" column="1640" shadowCol="2304" srcRow="1304" trgRow="1263" color="EX-blue" />
    <link srcID="10530" trgID="9859" rel="P" directed="false" shadow="false" column="1641" shadowCol="2305" srcRow="2099" trgRow="1263" color="EX-orange" />
    <link srcID="9412" trgID="9859" rel="P" directed="false" shadow="false" column="1642" shadowCol="2306" srcRow="2100" trgRow="1263" color="EX-dark-cyan" />
    <link srcID="8962" trgID="9255" rel="P" directed="false" shadow="false" column="1643" shadowCol="2307" srcRow="1264" trgRow="1279" color="EX-red" />
    <link srcID="8962" trgID="10302" rel="P" directed="false" shadow="false" column="1644" shadowCol="2308" srcRow="1264" trgRow="1306" color="EX-dark-orange" />
    <link srcID="9254" trgID="8962" rel="P" directed="false" shadow="false" column="1645" shadowCol="2309" srcRow="1307" trgRow="1264" color="EX-dark-gray-purple" />
    <link srcID="8962" trgID="9110" rel="P" directed="false" shadow="false" column="1646" shadowCol="2310" srcRow="1264" trgRow="2041" color="EX-cyan" />
    <link srcID="8962" trgID="9519" rel="P" directed="false" shadow="false" column="1647" shadowCol="2311" srcRow="1264" trgRow="2062" color="EX-yellow-orange" />
    <link srcID="8962" trgID="9131" rel="P" directed="false" shadow="false" column="1648" shadowCol="2312" srcRow="1264" trgRow="2063" color="EX-pure-blue" />
    <link srcID="9713" trgID="8962" rel="P" directed="false" shadow="false" column="1649" shadowCol="2313" srcRow="2064" trgRow="1264" color="EX-dark-yellow-green" />
    <link srcID="9520" trgID="8962" rel="P" directed="false" shadow="false" column="1650" shadowCol="2314" srcRow="2065" trgRow="1264" color="EX-dark-magenta" />
    <link srcID="9293" trgID="8962" rel="P" directed="false" shadow="false" column="1651" shadowCol="2315" srcRow="2066" trgRow="1264" color="EX-dark-green" />
    <link srcID="8962" trgID="9294" rel="P" directed="false" shadow="false" column="1652" shadowCol="2316" srcRow="1264" trgRow="2067" color="EX-blue-magenta" />
    <link srcID="9312" trgID="8962" rel="P" directed="false" shadow="false" column="1653" shadowCol="2317" srcRow="2101" trgRow="1264" color="EX-yellow-green" />
    <link srcID="9134" trgID="8962" rel="P" directed="false" shadow="false" column="1654" shadowCol="2318" srcRow="2102" trgRow="1264" color="EX-magenta" />
    <link srcID="8342" trgID="8962" rel="P" directed="false" shadow="false" column="1655" shadowCol="2319" srcRow="2103" trgRow="1264" color="EX-green" />
    <link srcID="8962" trgID="9133" rel="P" directed="false" shadow="false" column="1656" shadowCol="2320" srcRow="1264" trgRow="2104" color="EX-yellow" />
    <link srcID="9745" trgID="9439" rel="P" directed="false" shadow="false" column="1657" shadowCol="2321" srcRow="1265" trgRow="1266" color="EX-purple" />
    <link srcID="9745" trgID="9439" rel="P" directed="false" shadow="true" shadowCol="2322" srcRow="1265" trgRow="1266" color="EX-dark-purple" />
    <link srcID="9746" trgID="9439" rel="P" directed="false" shadow="false" column="1658" shadowCol="2323" srcRow="1669" trgRow="1266" color="EX-dark-red" />
    <link srcID="9041" trgID="9039" rel="P" directed="false" shadow="true" shadowCol="2324" srcRow="1267" trgRow="1106" color="EX-pale-green" />
    <link srcID="9041" trgID="9916" rel="P" directed="false" shadow="false" column="1659" shadowCol="2325" srcRow="1267" trgRow="1273" color="EX-pale-blue" />
    <link srcID="9041" trgID="8804" rel="P" directed="false" shadow="false" column="1660" shadowCol="2326" srcRow="1267" trgRow="1815" color="EX-dark-tan" />
    <link srcID="9041" trgID="9838" rel="P" directed="false" shadow="false" column="1661" shadowCol="2327" srcRow="1267" trgRow="2042" color="EX-pale-blue-magenta" />
    <link srcID="9498" trgID="9248" rel="P" directed="false" shadow="false" column="1662" shadowCol="2328" srcRow="1282" trgRow="1268" color="EX-pale-yellow orange" />
    <link srcID="8649" trgID="9248" rel="P" directed="false" shadow="false" column="1663" shadowCol="2329" srcRow="1283" trgRow="1268" color="EX-medium-magenta" />
    <link srcID="8545" trgID="9248" rel="P" directed="false" shadow="false" column="1664" shadowCol="2330" srcRow="2044" trgRow="1268" color="EX-pale-red" />
    <link srcID="9249" trgID="9248" rel="P" directed="false" shadow="false" column="1665" shadowCol="2331" srcRow="2045" trgRow="1268" color="EX-pale-cyan" />
    <link srcID="9025" trgID="9997" rel="P" directed="false" shadow="true" shadowCol="2332" srcRow="1269" trgRow="1108" color="EX-pale-yellow-green" />
    <link srcID="9348" trgID="10182" rel="P" directed="false" shadow="false" column="1666" shadowCol="2333" srcRow="1615" trgRow="1270" color="EX-pale-purple" />
    <link srcID="8771" trgID="9317" rel="P" directed="false" shadow="false" column="1667" shadowCol="2334" srcRow="1308" trgRow="1271" color="EX-pale-magenta" />
    <link srcID="9130" trgID="9317" rel="P" directed="false" shadow="false" column="1668" shadowCol="2335" srcRow="1309" trgRow="1271" color="EX-pale-red-orange" />
    <link srcID="8522" trgID="9808" rel="P" directed="false" shadow="true" shadowCol="2336" srcRow="1272" trgRow="1118" color="EX-blue" />
    <link srcID="9041" trgID="9916" rel="P" directed="false" shadow="true" shadowCol="2337" srcRow="1267" trgRow="1273" color="EX-orange" />
    <link srcID="10508" trgID="9916" rel="P" directed="false" shadow="false" column="1669" shadowCol="2338" srcRow="1274" trgRow="1273" color="EX-dark-cyan" />
    <link srcID="9087" trgID="9916" rel="P" directed="false" shadow="false" column="1670" shadowCol="2339" srcRow="1275" trgRow="1273" color="EX-red" />
    <link srcID="10508" trgID="9916" rel="P" directed="false" shadow="true" shadowCol="2340" srcRow="1274" trgRow="1273" color="EX-dark-orange" />
    <link srcID="9087" trgID="9916" rel="P" directed="false" shadow="true" shadowCol="2341" srcRow="1275" trgRow="1273" color="EX-dark-gray-purple" />
    <link srcID="10196" trgID="8547" rel="P" directed="false" shadow="false" column="1671" shadowCol="2342" srcRow="1743" trgRow="1276" color="EX-cyan" />
    <link srcID="9865" trgID="8547" rel="P" directed="false" shadow="false" column="1672" shadowCol="2343" srcRow="2051" trgRow="1276" color="EX-yellow-orange" />
    <link srcID="9752" trgID="8547" rel="P" directed="false" shadow="false" column="1673" shadowCol="2344" srcRow="2052" trgRow="1276" color="EX-pure-blue" />
    <link srcID="8547" trgID="8916" rel="P" directed="false" shadow="false" column="1674" shadowCol="2345" srcRow="1276" trgRow="2053" color="EX-dark-yellow-green" />
    <link srcID="9973" trgID="8547" rel="P" directed="false" shadow="false" column="1675" shadowCol="2346" srcRow="2054" trgRow="1276" color="EX-dark-magenta" />
    <link srcID="10331" trgID="8547" rel="P" directed="false" shadow="false" column="1676" shadowCol="2347" srcRow="2055" trgRow="1276" color="EX-dark-green" />
    <link srcID="8547" trgID="10333" rel="P" directed="false" shadow="false" column="1677" shadowCol="2348" srcRow="1276" trgRow="2056" color="EX-blue-magenta" />
    <link srcID="8547" trgID="10270" rel="P" directed="false" shadow="false" column="1678" shadowCol="2349" srcRow="1276" trgRow="2057" color="EX-yellow-green" />
    <link srcID="8623" trgID="10408" rel="P" directed="false" shadow="false" column="1679" shadowCol="2350" srcRow="1277" trgRow="1741" color="EX-magenta" />
    <link srcID="9638" trgID="10315" rel="P" directed="false" shadow="true" shadowCol="2351" srcRow="1144" trgRow="1278" color="EX-green" />
    <link srcID="10315" trgID="9826" rel="P" directed="false" shadow="false" column="1680" shadowCol="2352" srcRow="1278" trgRow="2106" color="EX-yellow" />
    <link srcID="8962" trgID="9255" rel="P" directed="false" shadow="true" shadowCol="2353" srcRow="1264" trgRow="1279" color="EX-purple" />
    <link srcID="10302" trgID="9255" rel="P" directed="false" shadow="false" column="1681" shadowCol="2354" srcRow="1306" trgRow="1279" color="EX-dark-purple" />
    <link srcID="9110" trgID="9255" rel="P" directed="false" shadow="false" column="1682" shadowCol="2355" srcRow="2041" trgRow="1279" color="EX-dark-red" />
    <link srcID="9519" trgID="9255" rel="P" directed="false" shadow="false" column="1683" shadowCol="2356" srcRow="2062" trgRow="1279" color="EX-pale-green" />
    <link srcID="9131" trgID="9255" rel="P" directed="false" shadow="false" column="1684" shadowCol="2357" srcRow="2063" trgRow="1279" color="EX-pale-blue" />
    <link srcID="9713" trgID="9255" rel="P" directed="false" shadow="false" column="1685" shadowCol="2358" srcRow="2064" trgRow="1279" color="EX-dark-tan" />
    <link srcID="9520" trgID="9255" rel="P" directed="false" shadow="false" column="1686" shadowCol="2359" srcRow="2065" trgRow="1279" color="EX-pale-blue-magenta" />
    <link srcID="9293" trgID="9255" rel="P" directed="false" shadow="false" column="1687" shadowCol="2360" srcRow="2066" trgRow="1279" color="EX-pale-yellow orange" />
    <link srcID="9255" trgID="9294" rel="P" directed="false" shadow="false" column="1688" shadowCol="2361" srcRow="1279" trgRow="2067" color="EX-medium-magenta" />
    <link srcID="9312" trgID="9255" rel="P" directed="false" shadow="false" column="1689" shadowCol="2362" srcRow="2101" trgRow="1279" color="EX-pale-red" />
    <link srcID="9134" trgID="9255" rel="P" directed="false" shadow="false" column="1690" shadowCol="2363" srcRow="2102" trgRow="1279" color="EX-pale-cyan" />
    <link srcID="8342" trgID="9255" rel="P" directed="false" shadow="false" column="1691" shadowCol="2364" srcRow="2103" trgRow="1279" color="EX-pale-yellow-green" />
    <link srcID="9133" trgID="9255" rel="P" directed="false" shadow="false" column="1692" shadowCol="2365" srcRow="2104" trgRow="1279" color="EX-pale-purple" />
    <link srcID="9670" trgID="10472" rel="P" directed="false" shadow="false" column="1693" shadowCol="2366" srcRow="1918" trgRow="1280" color="EX-pale-magenta" />
    <link srcID="9550" trgID="9628" rel="P" directed="false" shadow="true" shadowCol="2367" srcRow="1153" trgRow="1281" color="EX-pale-red-orange" />
    <link srcID="8780" trgID="9498" rel="P" directed="false" shadow="true" shadowCol="2368" srcRow="1159" trgRow="1282" color="EX-blue" />
    <link srcID="9498" trgID="9248" rel="P" directed="false" shadow="true" shadowCol="2369" srcRow="1282" trgRow="1268" color="EX-orange" />
    <link srcID="9498" trgID="8649" rel="P" directed="false" shadow="false" column="1694" shadowCol="2370" srcRow="1282" trgRow="1283" color="EX-dark-cyan" />
    <link srcID="8545" trgID="9498" rel="P" directed="false" shadow="false" column="1695" shadowCol="2371" srcRow="2044" trgRow="1282" color="EX-red" />
    <link srcID="9249" trgID="9498" rel="P" directed="false" shadow="false" column="1696" shadowCol="2372" srcRow="2045" trgRow="1282" color="EX-dark-orange" />
    <link srcID="8649" trgID="9248" rel="P" directed="false" shadow="true" shadowCol="2373" srcRow="1283" trgRow="1268" color="EX-dark-gray-purple" />
    <link srcID="9498" trgID="8649" rel="P" directed="false" shadow="true" shadowCol="2374" srcRow="1282" trgRow="1283" color="EX-cyan" />
    <link srcID="8545" trgID="8649" rel="P" directed="false" shadow="false" column="1697" shadowCol="2375" srcRow="2044" trgRow="1283" color="EX-yellow-orange" />
    <link srcID="9249" trgID="8649" rel="P" directed="false" shadow="false" column="1698" shadowCol="2376" srcRow="2045" trgRow="1283" color="EX-pure-blue" />
    <link srcID="8533" trgID="8264" rel="P" directed="false" shadow="false" column="1699" shadowCol="2377" srcRow="2107" trgRow="1284" color="EX-dark-yellow-green" />
    <link srcID="9793" trgID="10199" rel="P" directed="false" shadow="false" column="1700" shadowCol="2378" srcRow="1766" trgRow="1285" color="EX-dark-magenta" />
    <link srcID="8896" trgID="9748" rel="P" directed="false" shadow="true" shadowCol="2379" srcRow="1171" trgRow="1286" color="EX-dark-green" />
    <link srcID="9466" trgID="9748" rel="P" directed="false" shadow="false" column="1701" shadowCol="2380" srcRow="1535" trgRow="1286" color="EX-blue-magenta" />
    <link srcID="9201" trgID="10583" rel="P" directed="false" shadow="false" column="1702" shadowCol="2381" srcRow="2089" trgRow="1287" color="EX-yellow-green" />
    <link srcID="9879" trgID="9880" rel="P" directed="false" shadow="false" column="1703" shadowCol="2382" srcRow="1297" trgRow="1288" color="EX-magenta" />
    <link srcID="8321" trgID="8396" rel="P" directed="false" shadow="false" column="1704" shadowCol="2383" srcRow="1289" trgRow="1853" color="EX-green" />
    <link srcID="8321" trgID="8615" rel="P" directed="false" shadow="false" column="1705" shadowCol="2384" srcRow="1289" trgRow="1970" color="EX-yellow" />
    <link srcID="8504" trgID="8947" rel="P" directed="false" shadow="false" column="1706" shadowCol="2385" srcRow="1703" trgRow="1290" color="EX-purple" />
    <link srcID="10520" trgID="8811" rel="P" directed="false" shadow="false" column="1707" shadowCol="2386" srcRow="1313" trgRow="1291" color="EX-dark-purple" />
    <link srcID="9922" trgID="10280" rel="P" directed="false" shadow="true" shadowCol="2387" srcRow="1292" trgRow="1237" color="EX-dark-red" />
    <link srcID="10211" trgID="8678" rel="P" directed="false" shadow="true" shadowCol="2388" srcRow="1243" trgRow="1293" color="EX-pale-green" />
    <link srcID="9340" trgID="10463" rel="P" directed="false" shadow="false" column="1708" shadowCol="2389" srcRow="1294" trgRow="2111" color="EX-pale-blue" />
    <link srcID="9552" trgID="9568" rel="P" directed="false" shadow="true" shadowCol="2390" srcRow="1245" trgRow="1295" color="EX-dark-tan" />
    <link srcID="9915" trgID="9426" rel="P" directed="false" shadow="true" shadowCol="2391" srcRow="1296" trgRow="1248" color="EX-pale-blue-magenta" />
    <link srcID="9879" trgID="9880" rel="P" directed="false" shadow="true" shadowCol="2392" srcRow="1297" trgRow="1288" color="EX-pale-yellow orange" />
    <link srcID="9862" trgID="10107" rel="P" directed="false" shadow="true" shadowCol="2393" srcRow="1298" trgRow="1249" color="EX-medium-magenta" />
    <link srcID="9387" trgID="9337" rel="P" directed="false" shadow="true" shadowCol="2394" srcRow="1257" trgRow="1299" color="EX-pale-red" />
    <link srcID="9337" trgID="8818" rel="P" directed="false" shadow="false" column="1709" shadowCol="2395" srcRow="1299" trgRow="2029" color="EX-pale-cyan" />
    <link srcID="9474" trgID="10356" rel="P" directed="false" shadow="false" column="1710" shadowCol="2396" srcRow="1300" trgRow="1637" color="EX-pale-yellow-green" />
    <link srcID="9474" trgID="10405" rel="P" directed="false" shadow="false" column="1711" shadowCol="2397" srcRow="1300" trgRow="1988" color="EX-pale-purple" />
    <link srcID="9474" trgID="8572" rel="P" directed="false" shadow="false" column="1712" shadowCol="2398" srcRow="1300" trgRow="2017" color="EX-pale-magenta" />
    <link srcID="9392" trgID="9730" rel="P" directed="false" shadow="true" shadowCol="2399" srcRow="1301" trgRow="1260" color="EX-pale-red-orange" />
    <link srcID="9859" trgID="10023" rel="P" directed="false" shadow="true" shadowCol="2400" srcRow="1263" trgRow="1302" color="EX-blue" />
    <link srcID="10022" trgID="10023" rel="P" directed="false" shadow="false" column="1713" shadowCol="2401" srcRow="1303" trgRow="1302" color="EX-orange" />
    <link srcID="10074" trgID="10023" rel="P" directed="false" shadow="false" column="1714" shadowCol="2402" srcRow="1304" trgRow="1302" color="EX-dark-cyan" />
    <link srcID="8283" trgID="10023" rel="P" directed="false" shadow="false" column="1715" shadowCol="2403" srcRow="1305" trgRow="1302" color="EX-red" />
    <link srcID="10530" trgID="10023" rel="P" directed="false" shadow="false" column="1716" shadowCol="2404" srcRow="2099" trgRow="1302" color="EX-dark-orange" />
    <link srcID="10022" trgID="10023" rel="P" directed="false" shadow="true" shadowCol="2405" srcRow="1303" trgRow="1302" color="EX-dark-gray-purple" />
    <link srcID="10022" trgID="8283" rel="P" directed="false" shadow="false" column="1717" shadowCol="2406" srcRow="1303" trgRow="1305" color="EX-cyan" />
    <link srcID="10530" trgID="10022" rel="P" directed="false" shadow="false" column="1718" shadowCol="2407" srcRow="2099" trgRow="1303" color="EX-yellow-orange" />
    <link srcID="9412" trgID="10022" rel="P" directed="false" shadow="false" column="1719" shadowCol="2408" srcRow="2100" trgRow="1303" color="EX-pure-blue" />
    <link srcID="10074" trgID="9859" rel="P" directed="false" shadow="true" shadowCol="2409" srcRow="1304" trgRow="1263" color="EX-dark-yellow-green" />
    <link srcID="10074" trgID="10023" rel="P" directed="false" shadow="true" shadowCol="2410" srcRow="1304" trgRow="1302" color="EX-dark-magenta" />
    <link srcID="10530" trgID="10074" rel="P" directed="false" shadow="false" column="1720" shadowCol="2411" srcRow="2099" trgRow="1304" color="EX-dark-green" />
    <link srcID="8283" trgID="10023" rel="P" directed="false" shadow="true" shadowCol="2412" srcRow="1305" trgRow="1302" color="EX-blue-magenta" />
    <link srcID="10022" trgID="8283" rel="P" directed="false" shadow="true" shadowCol="2413" srcRow="1303" trgRow="1305" color="EX-yellow-green" />
    <link srcID="8962" trgID="10302" rel="P" directed="false" shadow="true" shadowCol="2414" srcRow="1264" trgRow="1306" color="EX-magenta" />
    <link srcID="10302" trgID="9255" rel="P" directed="false" shadow="true" shadowCol="2415" srcRow="1306" trgRow="1279" color="EX-green" />
    <link srcID="9110" trgID="10302" rel="P" directed="false" shadow="false" column="1721" shadowCol="2416" srcRow="2041" trgRow="1306" color="EX-yellow" />
    <link srcID="9519" trgID="10302" rel="P" directed="false" shadow="false" column="1722" shadowCol="2417" srcRow="2062" trgRow="1306" color="EX-purple" />
    <link srcID="10302" trgID="9131" rel="P" directed="false" shadow="false" column="1723" shadowCol="2418" srcRow="1306" trgRow="2063" color="EX-dark-purple" />
    <link srcID="9713" trgID="10302" rel="P" directed="false" shadow="false" column="1724" shadowCol="2419" srcRow="2064" trgRow="1306" color="EX-dark-red" />
    <link srcID="9520" trgID="10302" rel="P" directed="false" shadow="false" column="1725" shadowCol="2420" srcRow="2065" trgRow="1306" color="EX-pale-green" />
    <link srcID="9293" trgID="10302" rel="P" directed="false" shadow="false" column="1726" shadowCol="2421" srcRow="2066" trgRow="1306" color="EX-pale-blue" />
    <link srcID="10302" trgID="9294" rel="P" directed="false" shadow="false" column="1727" shadowCol="2422" srcRow="1306" trgRow="2067" color="EX-dark-tan" />
    <link srcID="9312" trgID="10302" rel="P" directed="false" shadow="false" column="1728" shadowCol="2423" srcRow="2101" trgRow="1306" color="EX-pale-blue-magenta" />
    <link srcID="9134" trgID="10302" rel="P" directed="false" shadow="false" column="1729" shadowCol="2424" srcRow="2102" trgRow="1306" color="EX-pale-yellow orange" />
    <link srcID="8342" trgID="10302" rel="P" directed="false" shadow="false" column="1730" shadowCol="2425" srcRow="2103" trgRow="1306" color="EX-medium-magenta" />
    <link srcID="9254" trgID="8962" rel="P" directed="false" shadow="true" shadowCol="2426" srcRow="1307" trgRow="1264" color="EX-pale-red" />
    <link srcID="8771" trgID="9317" rel="P" directed="false" shadow="true" shadowCol="2427" srcRow="1308" trgRow="1271" color="EX-pale-cyan" />
    <link srcID="8771" trgID="10356" rel="P" directed="false" shadow="false" column="1731" shadowCol="2428" srcRow="1308" trgRow="1637" color="EX-pale-yellow-green" />
    <link srcID="9130" trgID="9317" rel="P" directed="false" shadow="true" shadowCol="2429" srcRow="1309" trgRow="1271" color="EX-pale-purple" />
    <link srcID="9789" trgID="10316" rel="P" directed="false" shadow="false" column="1732" shadowCol="2430" srcRow="1314" trgRow="1310" color="EX-pale-magenta" />
    <link srcID="9792" trgID="10316" rel="P" directed="false" shadow="false" column="1733" shadowCol="2431" srcRow="1752" trgRow="1310" color="EX-pale-red-orange" />
    <link srcID="9503" trgID="10316" rel="P" directed="false" shadow="false" column="1734" shadowCol="2432" srcRow="2116" trgRow="1310" color="EX-blue" />
    <link srcID="9312" trgID="9478" rel="P" directed="false" shadow="false" column="1735" shadowCol="2433" srcRow="2101" trgRow="1311" color="EX-orange" />
    <link srcID="9296" trgID="9242" rel="P" directed="false" shadow="false" column="1736" shadowCol="2434" srcRow="1865" trgRow="1312" color="EX-dark-cyan" />
    <link srcID="10520" trgID="8811" rel="P" directed="false" shadow="true" shadowCol="2435" srcRow="1313" trgRow="1291" color="EX-red" />
    <link srcID="9789" trgID="10316" rel="P" directed="false" shadow="true" shadowCol="2436" srcRow="1314" trgRow="1310" color="EX-dark-orange" />
    <link srcID="9789" trgID="8516" rel="P" directed="false" shadow="false" column="1737" shadowCol="2437" srcRow="1314" trgRow="1317" color="EX-dark-gray-purple" />
    <link srcID="9789" trgID="9380" rel="P" directed="false" shadow="false" column="1738" shadowCol="2438" srcRow="1314" trgRow="1560" color="EX-cyan" />
    <link srcID="9789" trgID="9792" rel="P" directed="false" shadow="false" column="1739" shadowCol="2439" srcRow="1314" trgRow="1752" color="EX-yellow-orange" />
    <link srcID="9789" trgID="9503" rel="P" directed="false" shadow="false" column="1740" shadowCol="2440" srcRow="1314" trgRow="2116" color="EX-pure-blue" />
    <link srcID="9080" trgID="9789" rel="P" directed="false" shadow="false" column="1741" shadowCol="2441" srcRow="2120" trgRow="1314" color="EX-dark-yellow-green" />
    <link srcID="9789" trgID="8796" rel="P" directed="false" shadow="false" column="1742" shadowCol="2442" srcRow="1314" trgRow="2121" color="EX-dark-magenta" />
    <link srcID="10342" trgID="10340" rel="P" directed="false" shadow="false" column="1743" shadowCol="2443" srcRow="1316" trgRow="1315" color="EX-dark-green" />
    <link srcID="10340" trgID="9792" rel="P" directed="false" shadow="false" column="1744" shadowCol="2444" srcRow="1315" trgRow="1752" color="EX-blue-magenta" />
    <link srcID="10342" trgID="10340" rel="P" directed="false" shadow="true" shadowCol="2445" srcRow="1316" trgRow="1315" color="EX-yellow-green" />
    <link srcID="10342" trgID="8516" rel="P" directed="false" shadow="false" column="1745" shadowCol="2446" srcRow="1316" trgRow="1317" color="EX-magenta" />
    <link srcID="9380" trgID="10342" rel="P" directed="false" shadow="false" column="1746" shadowCol="2447" srcRow="1560" trgRow="1316" color="EX-green" />
    <link srcID="10342" trgID="9379" rel="P" directed="false" shadow="false" column="1747" shadowCol="2448" srcRow="1316" trgRow="1561" color="EX-yellow" />
    <link srcID="9080" trgID="10342" rel="P" directed="false" shadow="false" column="1748" shadowCol="2449" srcRow="2120" trgRow="1316" color="EX-purple" />
    <link srcID="10342" trgID="8796" rel="P" directed="false" shadow="false" column="1749" shadowCol="2450" srcRow="1316" trgRow="2121" color="EX-dark-purple" />
    <link srcID="9789" trgID="8516" rel="P" directed="false" shadow="true" shadowCol="2451" srcRow="1314" trgRow="1317" color="EX-dark-red" />
    <link srcID="10342" trgID="8516" rel="P" directed="false" shadow="true" shadowCol="2452" srcRow="1316" trgRow="1317" color="EX-pale-green" />
    <link srcID="9380" trgID="8516" rel="P" directed="false" shadow="false" column="1750" shadowCol="2453" srcRow="1560" trgRow="1317" color="EX-pale-blue" />
    <link srcID="8516" trgID="9379" rel="P" directed="false" shadow="false" column="1751" shadowCol="2454" srcRow="1317" trgRow="1561" color="EX-dark-tan" />
    <link srcID="9080" trgID="8516" rel="P" directed="false" shadow="false" column="1752" shadowCol="2455" srcRow="2120" trgRow="1317" color="EX-pale-blue-magenta" />
    <link srcID="8516" trgID="8796" rel="P" directed="false" shadow="false" column="1753" shadowCol="2456" srcRow="1317" trgRow="2121" color="EX-pale-yellow orange" />
    <link srcID="10338" trgID="9277" rel="P" directed="false" shadow="false" column="1754" shadowCol="2457" srcRow="1318" trgRow="1664" color="EX-medium-magenta" />
    <link srcID="10338" trgID="8908" rel="P" directed="false" shadow="false" column="1755" shadowCol="2458" srcRow="1318" trgRow="1934" color="EX-pale-red" />
    <link srcID="9346" trgID="10332" rel="P" directed="false" shadow="false" column="1756" shadowCol="2459" srcRow="1672" trgRow="1319" color="EX-pale-cyan" />
    <link srcID="9053" trgID="10332" rel="P" directed="false" shadow="false" column="1757" shadowCol="2460" srcRow="1734" trgRow="1319" color="EX-pale-yellow-green" />
    <link srcID="8561" trgID="10332" rel="P" directed="false" shadow="false" column="1758" shadowCol="2461" srcRow="1991" trgRow="1319" color="EX-pale-purple" />
    <link srcID="10422" trgID="10332" rel="P" directed="false" shadow="false" column="1759" shadowCol="2462" srcRow="2031" trgRow="1319" color="EX-pale-magenta" />
    <link srcID="8584" trgID="10332" rel="P" directed="false" shadow="false" column="1760" shadowCol="2463" srcRow="2033" trgRow="1319" color="EX-pale-red-orange" />
    <link srcID="8417" trgID="10332" rel="P" directed="false" shadow="false" column="1761" shadowCol="2464" srcRow="2049" trgRow="1319" color="EX-blue" />
    <link srcID="8617" trgID="10332" rel="P" directed="false" shadow="false" column="1762" shadowCol="2465" srcRow="2122" trgRow="1319" color="EX-orange" />
    <link srcID="8616" trgID="10332" rel="P" directed="false" shadow="false" column="1763" shadowCol="2466" srcRow="2123" trgRow="1319" color="EX-dark-cyan" />
    <link srcID="9321" trgID="10332" rel="P" directed="false" shadow="false" column="1764" shadowCol="2467" srcRow="2124" trgRow="1319" color="EX-red" />
    <link srcID="9231" trgID="10332" rel="P" directed="false" shadow="false" column="1765" shadowCol="2468" srcRow="2125" trgRow="1319" color="EX-dark-orange" />
    <link srcID="10421" trgID="10332" rel="P" directed="false" shadow="false" column="1766" shadowCol="2469" srcRow="2126" trgRow="1319" color="EX-dark-gray-purple" />
    <link srcID="9787" trgID="10332" rel="P" directed="false" shadow="false" column="1767" shadowCol="2470" srcRow="2127" trgRow="1319" color="EX-cyan" />
    <link srcID="9774" trgID="10332" rel="P" directed="false" shadow="false" column="1768" shadowCol="2471" srcRow="2128" trgRow="1319" color="EX-yellow-orange" />
    <link srcID="9202" trgID="10332" rel="P" directed="false" shadow="false" column="1769" shadowCol="2472" srcRow="2130" trgRow="1319" color="EX-pure-blue" />
    <link srcID="10442" trgID="10332" rel="P" directed="false" shadow="false" column="1770" shadowCol="2473" srcRow="2131" trgRow="1319" color="EX-dark-yellow-green" />
    <link srcID="8900" trgID="10332" rel="P" directed="false" shadow="false" column="1771" shadowCol="2474" srcRow="2132" trgRow="1319" color="EX-dark-magenta" />
    <link srcID="8531" trgID="10332" rel="P" directed="false" shadow="false" column="1772" shadowCol="2475" srcRow="2134" trgRow="1319" color="EX-dark-green" />
    <link srcID="9320" trgID="10332" rel="P" directed="false" shadow="false" column="1773" shadowCol="2476" srcRow="2136" trgRow="1319" color="EX-blue-magenta" />
    <link srcID="9775" trgID="10332" rel="P" directed="false" shadow="false" column="1774" shadowCol="2477" srcRow="2138" trgRow="1319" color="EX-yellow-green" />
    <link srcID="8629" trgID="10332" rel="P" directed="false" shadow="false" column="1775" shadowCol="2478" srcRow="2139" trgRow="1319" color="EX-magenta" />
    <link srcID="9479" trgID="10332" rel="P" directed="false" shadow="false" column="1776" shadowCol="2479" srcRow="2140" trgRow="1319" color="EX-green" />
    <link srcID="10438" trgID="10332" rel="P" directed="false" shadow="false" column="1777" shadowCol="2480" srcRow="2141" trgRow="1319" color="EX-yellow" />
    <link srcID="9315" trgID="10332" rel="P" directed="false" shadow="false" column="1778" shadowCol="2481" srcRow="2142" trgRow="1319" color="EX-purple" />
    <link srcID="9101" trgID="10332" rel="P" directed="false" shadow="false" column="1779" shadowCol="2482" srcRow="2143" trgRow="1319" color="EX-dark-purple" />
    <link srcID="8563" trgID="10332" rel="P" directed="false" shadow="false" column="1780" shadowCol="2483" srcRow="2144" trgRow="1319" color="EX-dark-red" />
    <link srcID="8518" trgID="10332" rel="P" directed="false" shadow="false" column="1781" shadowCol="2484" srcRow="2145" trgRow="1319" color="EX-pale-green" />
    <link srcID="8517" trgID="10332" rel="P" directed="false" shadow="false" column="1782" shadowCol="2485" srcRow="2146" trgRow="1319" color="EX-pale-blue" />
    <link srcID="10428" trgID="10332" rel="P" directed="false" shadow="false" column="1783" shadowCol="2486" srcRow="2147" trgRow="1319" color="EX-dark-tan" />
    <link srcID="9051" trgID="10332" rel="P" directed="false" shadow="false" column="1784" shadowCol="2487" srcRow="2148" trgRow="1319" color="EX-pale-blue-magenta" />
    <link srcID="10253" trgID="10332" rel="P" directed="false" shadow="false" column="1785" shadowCol="2488" srcRow="2150" trgRow="1319" color="EX-pale-yellow orange" />
    <link srcID="9813" trgID="10332" rel="P" directed="false" shadow="false" column="1786" shadowCol="2489" srcRow="2151" trgRow="1319" color="EX-medium-magenta" />
    <link srcID="9690" trgID="10332" rel="P" directed="false" shadow="false" column="1787" shadowCol="2490" srcRow="2152" trgRow="1319" color="EX-pale-red" />
    <link srcID="9693" trgID="10332" rel="P" directed="false" shadow="false" column="1788" shadowCol="2491" srcRow="2153" trgRow="1319" color="EX-pale-cyan" />
    <link srcID="10201" trgID="10332" rel="P" directed="false" shadow="false" column="1789" shadowCol="2492" srcRow="2157" trgRow="1319" color="EX-pale-yellow-green" />
    <link srcID="8598" trgID="10332" rel="P" directed="false" shadow="false" column="1790" shadowCol="2493" srcRow="2159" trgRow="1319" color="EX-pale-purple" />
    <link srcID="8564" trgID="10332" rel="P" directed="false" shadow="false" column="1791" shadowCol="2494" srcRow="2160" trgRow="1319" color="EX-pale-magenta" />
    <link srcID="9726" trgID="10332" rel="P" directed="false" shadow="false" column="1792" shadowCol="2495" srcRow="2161" trgRow="1319" color="EX-pale-red-orange" />
    <link srcID="10036" trgID="10332" rel="P" directed="false" shadow="false" column="1793" shadowCol="2496" srcRow="2162" trgRow="1319" color="EX-blue" />
    <link srcID="8904" trgID="10332" rel="P" directed="false" shadow="false" column="1794" shadowCol="2497" srcRow="2163" trgRow="1319" color="EX-orange" />
    <link srcID="8530" trgID="10332" rel="P" directed="false" shadow="false" column="1795" shadowCol="2498" srcRow="2164" trgRow="1319" color="EX-dark-cyan" />
    <link srcID="9989" trgID="10332" rel="P" directed="false" shadow="false" column="1796" shadowCol="2499" srcRow="2165" trgRow="1319" color="EX-red" />
    <link srcID="10326" trgID="10332" rel="P" directed="false" shadow="false" column="1797" shadowCol="2500" srcRow="2166" trgRow="1319" color="EX-dark-orange" />
    <link srcID="9247" trgID="10332" rel="P" directed="false" shadow="false" column="1798" shadowCol="2501" srcRow="2167" trgRow="1319" color="EX-dark-gray-purple" />
    <link srcID="10299" trgID="10332" rel="P" directed="false" shadow="false" column="1799" shadowCol="2502" srcRow="2168" trgRow="1319" color="EX-cyan" />
    <link srcID="9316" trgID="10332" rel="P" directed="false" shadow="false" column="1800" shadowCol="2503" srcRow="2171" trgRow="1319" color="EX-yellow-orange" />
    <link srcID="9869" trgID="10288" rel="P" directed="false" shadow="false" column="1801" shadowCol="2504" srcRow="1327" trgRow="1320" color="EX-pure-blue" />
    <link srcID="10288" trgID="10421" rel="P" directed="false" shadow="false" column="1802" shadowCol="2505" srcRow="1320" trgRow="2126" color="EX-dark-yellow-green" />
    <link srcID="9668" trgID="10288" rel="P" directed="false" shadow="false" column="1803" shadowCol="2506" srcRow="2135" trgRow="1320" color="EX-dark-magenta" />
    <link srcID="10036" trgID="10288" rel="P" directed="false" shadow="false" column="1804" shadowCol="2507" srcRow="2162" trgRow="1320" color="EX-dark-green" />
    <link srcID="9346" trgID="10254" rel="P" directed="false" shadow="false" column="1805" shadowCol="2508" srcRow="1672" trgRow="1321" color="EX-blue-magenta" />
    <link srcID="10437" trgID="10254" rel="P" directed="false" shadow="false" column="1806" shadowCol="2509" srcRow="2032" trgRow="1321" color="EX-yellow-green" />
    <link srcID="10298" trgID="10254" rel="P" directed="false" shadow="false" column="1807" shadowCol="2510" srcRow="2133" trgRow="1321" color="EX-magenta" />
    <link srcID="9230" trgID="10254" rel="P" directed="false" shadow="false" column="1808" shadowCol="2511" srcRow="2154" trgRow="1321" color="EX-green" />
    <link srcID="9658" trgID="10254" rel="P" directed="false" shadow="false" column="1809" shadowCol="2512" srcRow="2156" trgRow="1321" color="EX-yellow" />
    <link srcID="9344" trgID="10254" rel="P" directed="false" shadow="false" column="1810" shadowCol="2513" srcRow="2158" trgRow="1321" color="EX-purple" />
    <link srcID="10330" trgID="10254" rel="P" directed="false" shadow="false" column="1811" shadowCol="2514" srcRow="2169" trgRow="1321" color="EX-dark-purple" />
    <link srcID="8512" trgID="10254" rel="P" directed="false" shadow="false" column="1812" shadowCol="2515" srcRow="2170" trgRow="1321" color="EX-dark-red" />
    <link srcID="9668" trgID="10013" rel="P" directed="false" shadow="false" column="1813" shadowCol="2516" srcRow="2135" trgRow="1322" color="EX-pale-green" />
    <link srcID="10013" trgID="8563" rel="P" directed="false" shadow="false" column="1814" shadowCol="2517" srcRow="1322" trgRow="2144" color="EX-pale-blue" />
    <link srcID="8617" trgID="9233" rel="P" directed="false" shadow="false" column="1815" shadowCol="2518" srcRow="2122" trgRow="1323" color="EX-dark-tan" />
    <link srcID="10442" trgID="9233" rel="P" directed="false" shadow="false" column="1816" shadowCol="2519" srcRow="2131" trgRow="1323" color="EX-pale-blue-magenta" />
    <link srcID="10201" trgID="9233" rel="P" directed="false" shadow="false" column="1817" shadowCol="2520" srcRow="2157" trgRow="1323" color="EX-pale-yellow orange" />
    <link srcID="8883" trgID="10421" rel="P" directed="false" shadow="false" column="1818" shadowCol="2521" srcRow="1324" trgRow="2126" color="EX-medium-magenta" />
    <link srcID="9665" trgID="10421" rel="P" directed="false" shadow="false" column="1819" shadowCol="2522" srcRow="1325" trgRow="2126" color="EX-pale-red" />
    <link srcID="9871" trgID="9346" rel="P" directed="false" shadow="false" column="1820" shadowCol="2523" srcRow="1326" trgRow="1672" color="EX-pale-cyan" />
    <link srcID="9869" trgID="10288" rel="P" directed="false" shadow="true" shadowCol="2524" srcRow="1327" trgRow="1320" color="EX-pale-yellow-green" />
    <link srcID="8491" trgID="8484" rel="P" directed="false" shadow="false" column="1821" shadowCol="2525" srcRow="1328" trgRow="1329" color="EX-pale-purple" />
    <link srcID="9298" trgID="8491" rel="P" directed="false" shadow="false" column="1822" shadowCol="2526" srcRow="1562" trgRow="1328" color="EX-pale-magenta" />
    <link srcID="8485" trgID="8491" rel="P" directed="false" shadow="false" column="1823" shadowCol="2527" srcRow="1563" trgRow="1328" color="EX-pale-red-orange" />
    <link srcID="10116" trgID="8491" rel="P" directed="false" shadow="false" column="1824" shadowCol="2528" srcRow="1564" trgRow="1328" color="EX-blue" />
    <link srcID="8491" trgID="8579" rel="P" directed="false" shadow="false" column="1825" shadowCol="2529" srcRow="1328" trgRow="1855" color="EX-orange" />
    <link srcID="8415" trgID="8491" rel="P" directed="false" shadow="false" column="1826" shadowCol="2530" srcRow="2175" trgRow="1328" color="EX-dark-cyan" />
    <link srcID="8491" trgID="8990" rel="P" directed="false" shadow="false" column="1827" shadowCol="2531" srcRow="1328" trgRow="2176" color="EX-red" />
    <link srcID="8491" trgID="9238" rel="P" directed="false" shadow="false" column="1828" shadowCol="2532" srcRow="1328" trgRow="2177" color="EX-dark-orange" />
    <link srcID="10232" trgID="8491" rel="P" directed="false" shadow="false" column="1829" shadowCol="2533" srcRow="2178" trgRow="1328" color="EX-dark-gray-purple" />
    <link srcID="8491" trgID="8580" rel="P" directed="false" shadow="false" column="1830" shadowCol="2534" srcRow="1328" trgRow="2179" color="EX-cyan" />
    <link srcID="8491" trgID="8843" rel="P" directed="false" shadow="false" column="1831" shadowCol="2535" srcRow="1328" trgRow="2180" color="EX-yellow-orange" />
    <link srcID="9493" trgID="8491" rel="P" directed="false" shadow="false" column="1832" shadowCol="2536" srcRow="2181" trgRow="1328" color="EX-pure-blue" />
    <link srcID="9492" trgID="8491" rel="P" directed="false" shadow="false" column="1833" shadowCol="2537" srcRow="2182" trgRow="1328" color="EX-dark-yellow-green" />
    <link srcID="9785" trgID="8491" rel="P" directed="false" shadow="false" column="1834" shadowCol="2538" srcRow="2183" trgRow="1328" color="EX-dark-magenta" />
    <link srcID="9259" trgID="8491" rel="P" directed="false" shadow="false" column="1835" shadowCol="2539" srcRow="2184" trgRow="1328" color="EX-dark-green" />
    <link srcID="8630" trgID="8491" rel="P" directed="false" shadow="false" column="1836" shadowCol="2540" srcRow="2186" trgRow="1328" color="EX-blue-magenta" />
    <link srcID="8631" trgID="8491" rel="P" directed="false" shadow="false" column="1837" shadowCol="2541" srcRow="2187" trgRow="1328" color="EX-yellow-green" />
    <link srcID="8550" trgID="8491" rel="P" directed="false" shadow="false" column="1838" shadowCol="2542" srcRow="2188" trgRow="1328" color="EX-magenta" />
    <link srcID="8491" trgID="10303" rel="P" directed="false" shadow="false" column="1839" shadowCol="2543" srcRow="1328" trgRow="2189" color="EX-green" />
    <link srcID="9786" trgID="8491" rel="P" directed="false" shadow="false" column="1840" shadowCol="2544" srcRow="2190" trgRow="1328" color="EX-yellow" />
    <link srcID="9788" trgID="8491" rel="P" directed="false" shadow="false" column="1841" shadowCol="2545" srcRow="2191" trgRow="1328" color="EX-purple" />
    <link srcID="8529" trgID="8491" rel="P" directed="false" shadow="false" column="1842" shadowCol="2546" srcRow="2192" trgRow="1328" color="EX-dark-purple" />
    <link srcID="9200" trgID="8491" rel="P" directed="false" shadow="false" column="1843" shadowCol="2547" srcRow="2194" trgRow="1328" color="EX-dark-red" />
    <link srcID="8491" trgID="9156" rel="P" directed="false" shadow="false" column="1844" shadowCol="2548" srcRow="1328" trgRow="2195" color="EX-pale-green" />
    <link srcID="8597" trgID="8491" rel="P" directed="false" shadow="false" column="1845" shadowCol="2549" srcRow="2196" trgRow="1328" color="EX-pale-blue" />
    <link srcID="9297" trgID="8491" rel="P" directed="false" shadow="false" column="1846" shadowCol="2550" srcRow="2197" trgRow="1328" color="EX-dark-tan" />
    <link srcID="9818" trgID="8491" rel="P" directed="false" shadow="false" column="1847" shadowCol="2551" srcRow="2198" trgRow="1328" color="EX-pale-blue-magenta" />
    <link srcID="8526" trgID="8491" rel="P" directed="false" shadow="false" column="1848" shadowCol="2552" srcRow="2199" trgRow="1328" color="EX-pale-yellow orange" />
    <link srcID="8491" trgID="8484" rel="P" directed="false" shadow="true" shadowCol="2553" srcRow="1328" trgRow="1329" color="EX-medium-magenta" />
    <link srcID="9298" trgID="8484" rel="P" directed="false" shadow="false" column="1849" shadowCol="2554" srcRow="1562" trgRow="1329" color="EX-pale-red" />
    <link srcID="8485" trgID="8484" rel="P" directed="false" shadow="false" column="1850" shadowCol="2555" srcRow="1563" trgRow="1329" color="EX-pale-cyan" />
    <link srcID="10045" trgID="8484" rel="P" directed="false" shadow="false" column="1851" shadowCol="2556" srcRow="1844" trgRow="1329" color="EX-pale-yellow-green" />
    <link srcID="8579" trgID="8484" rel="P" directed="false" shadow="false" column="1852" shadowCol="2557" srcRow="1855" trgRow="1329" color="EX-pale-purple" />
    <link srcID="8415" trgID="8484" rel="P" directed="false" shadow="false" column="1853" shadowCol="2558" srcRow="2175" trgRow="1329" color="EX-pale-magenta" />
    <link srcID="8484" trgID="8990" rel="P" directed="false" shadow="false" column="1854" shadowCol="2559" srcRow="1329" trgRow="2176" color="EX-pale-red-orange" />
    <link srcID="8484" trgID="9238" rel="P" directed="false" shadow="false" column="1855" shadowCol="2560" srcRow="1329" trgRow="2177" color="EX-blue" />
    <link srcID="10232" trgID="8484" rel="P" directed="false" shadow="false" column="1856" shadowCol="2561" srcRow="2178" trgRow="1329" color="EX-orange" />
    <link srcID="8484" trgID="8580" rel="P" directed="false" shadow="false" column="1857" shadowCol="2562" srcRow="1329" trgRow="2179" color="EX-dark-cyan" />
    <link srcID="8843" trgID="8484" rel="P" directed="false" shadow="false" column="1858" shadowCol="2563" srcRow="2180" trgRow="1329" color="EX-red" />
    <link srcID="9493" trgID="8484" rel="P" directed="false" shadow="false" column="1859" shadowCol="2564" srcRow="2181" trgRow="1329" color="EX-dark-orange" />
    <link srcID="9492" trgID="8484" rel="P" directed="false" shadow="false" column="1860" shadowCol="2565" srcRow="2182" trgRow="1329" color="EX-dark-gray-purple" />
    <link srcID="9785" trgID="8484" rel="P" directed="false" shadow="false" column="1861" shadowCol="2566" srcRow="2183" trgRow="1329" color="EX-cyan" />
    <link srcID="9259" trgID="8484" rel="P" directed="false" shadow="false" column="1862" shadowCol="2567" srcRow="2184" trgRow="1329" color="EX-yellow-orange" />
    <link srcID="8474" trgID="8484" rel="P" directed="false" shadow="false" column="1863" shadowCol="2568" srcRow="2185" trgRow="1329" color="EX-pure-blue" />
    <link srcID="8630" trgID="8484" rel="P" directed="false" shadow="false" column="1864" shadowCol="2569" srcRow="2186" trgRow="1329" color="EX-dark-yellow-green" />
    <link srcID="8631" trgID="8484" rel="P" directed="false" shadow="false" column="1865" shadowCol="2570" srcRow="2187" trgRow="1329" color="EX-dark-magenta" />
    <link srcID="8550" trgID="8484" rel="P" directed="false" shadow="false" column="1866" shadowCol="2571" srcRow="2188" trgRow="1329" color="EX-dark-green" />
    <link srcID="10303" trgID="8484" rel="P" directed="false" shadow="false" column="1867" shadowCol="2572" srcRow="2189" trgRow="1329" color="EX-blue-magenta" />
    <link srcID="9786" trgID="8484" rel="P" directed="false" shadow="false" column="1868" shadowCol="2573" srcRow="2190" trgRow="1329" color="EX-yellow-green" />
    <link srcID="9788" trgID="8484" rel="P" directed="false" shadow="false" column="1869" shadowCol="2574" srcRow="2191" trgRow="1329" color="EX-magenta" />
    <link srcID="9471" trgID="8484" rel="P" directed="false" shadow="false" column="1870" shadowCol="2575" srcRow="2193" trgRow="1329" color="EX-green" />
    <link srcID="9156" trgID="8484" rel="P" directed="false" shadow="false" column="1871" shadowCol="2576" srcRow="2195" trgRow="1329" color="EX-yellow" />
    <link srcID="8597" trgID="8484" rel="P" directed="false" shadow="false" column="1872" shadowCol="2577" srcRow="2196" trgRow="1329" color="EX-purple" />
    <link srcID="9297" trgID="8484" rel="P" directed="false" shadow="false" column="1873" shadowCol="2578" srcRow="2197" trgRow="1329" color="EX-dark-purple" />
    <link srcID="10569" trgID="8484" rel="P" directed="false" shadow="false" column="1874" shadowCol="2579" srcRow="2200" trgRow="1329" color="EX-dark-red" />
    <link srcID="10108" trgID="8484" rel="P" directed="false" shadow="false" column="1875" shadowCol="2580" srcRow="2201" trgRow="1329" color="EX-pale-green" />
    <link srcID="9658" trgID="8768" rel="P" directed="false" shadow="false" column="1876" shadowCol="2581" srcRow="2156" trgRow="1330" color="EX-pale-blue" />
    <link srcID="10197" trgID="8508" rel="P" directed="false" shadow="false" column="1877" shadowCol="2582" srcRow="1331" trgRow="1332" color="EX-dark-tan" />
    <link srcID="10197" trgID="8687" rel="P" directed="false" shadow="false" column="1878" shadowCol="2583" srcRow="1331" trgRow="1333" color="EX-pale-blue-magenta" />
    <link srcID="10197" trgID="9165" rel="P" directed="false" shadow="false" column="1879" shadowCol="2584" srcRow="1331" trgRow="1647" color="EX-pale-yellow orange" />
    <link srcID="9049" trgID="10197" rel="P" directed="false" shadow="false" column="1880" shadowCol="2585" srcRow="1648" trgRow="1331" color="EX-medium-magenta" />
    <link srcID="10197" trgID="10143" rel="P" directed="false" shadow="false" column="1881" shadowCol="2586" srcRow="1331" trgRow="1649" color="EX-pale-red" />
    <link srcID="10197" trgID="9424" rel="P" directed="false" shadow="false" column="1882" shadowCol="2587" srcRow="1331" trgRow="1722" color="EX-pale-cyan" />
    <link srcID="10197" trgID="10365" rel="P" directed="false" shadow="false" column="1883" shadowCol="2588" srcRow="1331" trgRow="1851" color="EX-pale-yellow-green" />
    <link srcID="10197" trgID="8572" rel="P" directed="false" shadow="false" column="1884" shadowCol="2589" srcRow="1331" trgRow="2017" color="EX-pale-purple" />
    <link srcID="10197" trgID="9201" rel="P" directed="false" shadow="false" column="1885" shadowCol="2590" srcRow="1331" trgRow="2089" color="EX-pale-magenta" />
    <link srcID="10197" trgID="10273" rel="P" directed="false" shadow="false" column="1886" shadowCol="2591" srcRow="1331" trgRow="2110" color="EX-pale-red-orange" />
    <link srcID="10197" trgID="10383" rel="P" directed="false" shadow="false" column="1887" shadowCol="2592" srcRow="1331" trgRow="2202" color="EX-blue" />
    <link srcID="10197" trgID="9951" rel="P" directed="false" shadow="false" column="1888" shadowCol="2593" srcRow="1331" trgRow="2203" color="EX-orange" />
    <link srcID="10197" trgID="10349" rel="P" directed="false" shadow="false" column="1889" shadowCol="2594" srcRow="1331" trgRow="2204" color="EX-dark-cyan" />
    <link srcID="10197" trgID="9164" rel="P" directed="false" shadow="false" column="1890" shadowCol="2595" srcRow="1331" trgRow="2205" color="EX-red" />
    <link srcID="10197" trgID="10323" rel="P" directed="false" shadow="false" column="1891" shadowCol="2596" srcRow="1331" trgRow="2206" color="EX-dark-orange" />
    <link srcID="10197" trgID="9216" rel="P" directed="false" shadow="false" column="1892" shadowCol="2597" srcRow="1331" trgRow="2207" color="EX-dark-gray-purple" />
    <link srcID="10197" trgID="10321" rel="P" directed="false" shadow="false" column="1893" shadowCol="2598" srcRow="1331" trgRow="2208" color="EX-cyan" />
    <link srcID="10197" trgID="8677" rel="P" directed="false" shadow="false" column="1894" shadowCol="2599" srcRow="1331" trgRow="2209" color="EX-yellow-orange" />
    <link srcID="10197" trgID="9754" rel="P" directed="false" shadow="false" column="1895" shadowCol="2600" srcRow="1331" trgRow="2210" color="EX-pure-blue" />
    <link srcID="10197" trgID="9227" rel="P" directed="false" shadow="false" column="1896" shadowCol="2601" srcRow="1331" trgRow="2211" color="EX-dark-yellow-green" />
    <link srcID="10197" trgID="8411" rel="P" directed="false" shadow="false" column="1897" shadowCol="2602" srcRow="1331" trgRow="2212" color="EX-dark-magenta" />
    <link srcID="10197" trgID="10146" rel="P" directed="false" shadow="false" column="1898" shadowCol="2603" srcRow="1331" trgRow="2213" color="EX-dark-green" />
    <link srcID="10197" trgID="9799" rel="P" directed="false" shadow="false" column="1899" shadowCol="2604" srcRow="1331" trgRow="2214" color="EX-blue-magenta" />
    <link srcID="10197" trgID="8688" rel="P" directed="false" shadow="false" column="1900" shadowCol="2605" srcRow="1331" trgRow="2215" color="EX-yellow-green" />
    <link srcID="10197" trgID="10347" rel="P" directed="false" shadow="false" column="1901" shadowCol="2606" srcRow="1331" trgRow="2216" color="EX-magenta" />
    <link srcID="10197" trgID="9798" rel="P" directed="false" shadow="false" column="1902" shadowCol="2607" srcRow="1331" trgRow="2217" color="EX-green" />
    <link srcID="10197" trgID="10364" rel="P" directed="false" shadow="false" column="1903" shadowCol="2608" srcRow="1331" trgRow="2218" color="EX-yellow" />
    <link srcID="10197" trgID="8508" rel="P" directed="false" shadow="true" shadowCol="2609" srcRow="1331" trgRow="1332" color="EX-purple" />
    <link srcID="8687" trgID="8508" rel="P" directed="false" shadow="false" column="1904" shadowCol="2610" srcRow="1333" trgRow="1332" color="EX-dark-purple" />
    <link srcID="8509" trgID="8508" rel="P" directed="false" shadow="false" column="1905" shadowCol="2611" srcRow="1334" trgRow="1332" color="EX-dark-red" />
    <link srcID="9165" trgID="8508" rel="P" directed="false" shadow="false" column="1906" shadowCol="2612" srcRow="1647" trgRow="1332" color="EX-pale-green" />
    <link srcID="9049" trgID="8508" rel="P" directed="false" shadow="false" column="1907" shadowCol="2613" srcRow="1648" trgRow="1332" color="EX-pale-blue" />
    <link srcID="10143" trgID="8508" rel="P" directed="false" shadow="false" column="1908" shadowCol="2614" srcRow="1649" trgRow="1332" color="EX-dark-tan" />
    <link srcID="9424" trgID="8508" rel="P" directed="false" shadow="false" column="1909" shadowCol="2615" srcRow="1722" trgRow="1332" color="EX-pale-blue-magenta" />
    <link srcID="8508" trgID="10365" rel="P" directed="false" shadow="false" column="1910" shadowCol="2616" srcRow="1332" trgRow="1851" color="EX-pale-yellow orange" />
    <link srcID="9201" trgID="8508" rel="P" directed="false" shadow="false" column="1911" shadowCol="2617" srcRow="2089" trgRow="1332" color="EX-medium-magenta" />
    <link srcID="10273" trgID="8508" rel="P" directed="false" shadow="false" column="1912" shadowCol="2618" srcRow="2110" trgRow="1332" color="EX-pale-red" />
    <link srcID="10383" trgID="8508" rel="P" directed="false" shadow="false" column="1913" shadowCol="2619" srcRow="2202" trgRow="1332" color="EX-pale-cyan" />
    <link srcID="9951" trgID="8508" rel="P" directed="false" shadow="false" column="1914" shadowCol="2620" srcRow="2203" trgRow="1332" color="EX-pale-yellow-green" />
    <link srcID="10349" trgID="8508" rel="P" directed="false" shadow="false" column="1915" shadowCol="2621" srcRow="2204" trgRow="1332" color="EX-pale-purple" />
    <link srcID="9164" trgID="8508" rel="P" directed="false" shadow="false" column="1916" shadowCol="2622" srcRow="2205" trgRow="1332" color="EX-pale-magenta" />
    <link srcID="8508" trgID="10323" rel="P" directed="false" shadow="false" column="1917" shadowCol="2623" srcRow="1332" trgRow="2206" color="EX-pale-red-orange" />
    <link srcID="9216" trgID="8508" rel="P" directed="false" shadow="false" column="1918" shadowCol="2624" srcRow="2207" trgRow="1332" color="EX-blue" />
    <link srcID="10321" trgID="8508" rel="P" directed="false" shadow="false" column="1919" shadowCol="2625" srcRow="2208" trgRow="1332" color="EX-orange" />
    <link srcID="8677" trgID="8508" rel="P" directed="false" shadow="false" column="1920" shadowCol="2626" srcRow="2209" trgRow="1332" color="EX-dark-cyan" />
    <link srcID="8508" trgID="9754" rel="P" directed="false" shadow="false" column="1921" shadowCol="2627" srcRow="1332" trgRow="2210" color="EX-red" />
    <link srcID="9227" trgID="8508" rel="P" directed="false" shadow="false" column="1922" shadowCol="2628" srcRow="2211" trgRow="1332" color="EX-dark-orange" />
    <link srcID="8411" trgID="8508" rel="P" directed="false" shadow="false" column="1923" shadowCol="2629" srcRow="2212" trgRow="1332" color="EX-dark-gray-purple" />
    <link srcID="8508" trgID="10146" rel="P" directed="false" shadow="false" column="1924" shadowCol="2630" srcRow="1332" trgRow="2213" color="EX-cyan" />
    <link srcID="9799" trgID="8508" rel="P" directed="false" shadow="false" column="1925" shadowCol="2631" srcRow="2214" trgRow="1332" color="EX-yellow-orange" />
    <link srcID="8688" trgID="8508" rel="P" directed="false" shadow="false" column="1926" shadowCol="2632" srcRow="2215" trgRow="1332" color="EX-pure-blue" />
    <link srcID="10347" trgID="8508" rel="P" directed="false" shadow="false" column="1927" shadowCol="2633" srcRow="2216" trgRow="1332" color="EX-dark-yellow-green" />
    <link srcID="9798" trgID="8508" rel="P" directed="false" shadow="false" column="1928" shadowCol="2634" srcRow="2217" trgRow="1332" color="EX-dark-magenta" />
    <link srcID="10197" trgID="8687" rel="P" directed="false" shadow="true" shadowCol="2635" srcRow="1331" trgRow="1333" color="EX-dark-green" />
    <link srcID="8687" trgID="8508" rel="P" directed="false" shadow="true" shadowCol="2636" srcRow="1333" trgRow="1332" color="EX-blue-magenta" />
    <link srcID="9165" trgID="8687" rel="P" directed="false" shadow="false" column="1929" shadowCol="2637" srcRow="1647" trgRow="1333" color="EX-yellow-green" />
    <link srcID="10143" trgID="8687" rel="P" directed="false" shadow="false" column="1930" shadowCol="2638" srcRow="1649" trgRow="1333" color="EX-magenta" />
    <link srcID="9424" trgID="8687" rel="P" directed="false" shadow="false" column="1931" shadowCol="2639" srcRow="1722" trgRow="1333" color="EX-green" />
    <link srcID="8687" trgID="10365" rel="P" directed="false" shadow="false" column="1932" shadowCol="2640" srcRow="1333" trgRow="1851" color="EX-yellow" />
    <link srcID="10273" trgID="8687" rel="P" directed="false" shadow="false" column="1933" shadowCol="2641" srcRow="2110" trgRow="1333" color="EX-purple" />
    <link srcID="10383" trgID="8687" rel="P" directed="false" shadow="false" column="1934" shadowCol="2642" srcRow="2202" trgRow="1333" color="EX-dark-purple" />
    <link srcID="9951" trgID="8687" rel="P" directed="false" shadow="false" column="1935" shadowCol="2643" srcRow="2203" trgRow="1333" color="EX-dark-red" />
    <link srcID="8687" trgID="10349" rel="P" directed="false" shadow="false" column="1936" shadowCol="2644" srcRow="1333" trgRow="2204" color="EX-pale-green" />
    <link srcID="9164" trgID="8687" rel="P" directed="false" shadow="false" column="1937" shadowCol="2645" srcRow="2205" trgRow="1333" color="EX-pale-blue" />
    <link srcID="8687" trgID="10323" rel="P" directed="false" shadow="false" column="1938" shadowCol="2646" srcRow="1333" trgRow="2206" color="EX-dark-tan" />
    <link srcID="9216" trgID="8687" rel="P" directed="false" shadow="false" column="1939" shadowCol="2647" srcRow="2207" trgRow="1333" color="EX-pale-blue-magenta" />
    <link srcID="8687" trgID="10321" rel="P" directed="false" shadow="false" column="1940" shadowCol="2648" srcRow="1333" trgRow="2208" color="EX-pale-yellow orange" />
    <link srcID="8677" trgID="8687" rel="P" directed="false" shadow="false" column="1941" shadowCol="2649" srcRow="2209" trgRow="1333" color="EX-medium-magenta" />
    <link srcID="8687" trgID="9754" rel="P" directed="false" shadow="false" column="1942" shadowCol="2650" srcRow="1333" trgRow="2210" color="EX-pale-red" />
    <link srcID="9227" trgID="8687" rel="P" directed="false" shadow="false" column="1943" shadowCol="2651" srcRow="2211" trgRow="1333" color="EX-pale-cyan" />
    <link srcID="8411" trgID="8687" rel="P" directed="false" shadow="false" column="1944" shadowCol="2652" srcRow="2212" trgRow="1333" color="EX-pale-yellow-green" />
    <link srcID="8687" trgID="10146" rel="P" directed="false" shadow="false" column="1945" shadowCol="2653" srcRow="1333" trgRow="2213" color="EX-pale-purple" />
    <link srcID="9799" trgID="8687" rel="P" directed="false" shadow="false" column="1946" shadowCol="2654" srcRow="2214" trgRow="1333" color="EX-pale-magenta" />
    <link srcID="8688" trgID="8687" rel="P" directed="false" shadow="false" column="1947" shadowCol="2655" srcRow="2215" trgRow="1333" color="EX-pale-red-orange" />
    <link srcID="10347" trgID="8687" rel="P" directed="false" shadow="false" column="1948" shadowCol="2656" srcRow="2216" trgRow="1333" color="EX-blue" />
    <link srcID="9798" trgID="8687" rel="P" directed="false" shadow="false" column="1949" shadowCol="2657" srcRow="2217" trgRow="1333" color="EX-orange" />
    <link srcID="8509" trgID="8508" rel="P" directed="false" shadow="true" shadowCol="2658" srcRow="1334" trgRow="1332" color="EX-dark-cyan" />
    <link srcID="9165" trgID="8509" rel="P" directed="false" shadow="false" column="1950" shadowCol="2659" srcRow="1647" trgRow="1334" color="EX-red" />
    <link srcID="10143" trgID="8509" rel="P" directed="false" shadow="false" column="1951" shadowCol="2660" srcRow="1649" trgRow="1334" color="EX-dark-orange" />
    <link srcID="9424" trgID="8509" rel="P" directed="false" shadow="false" column="1952" shadowCol="2661" srcRow="1722" trgRow="1334" color="EX-dark-gray-purple" />
    <link srcID="8509" trgID="10365" rel="P" directed="false" shadow="false" column="1953" shadowCol="2662" srcRow="1334" trgRow="1851" color="EX-cyan" />
    <link srcID="10273" trgID="8509" rel="P" directed="false" shadow="false" column="1954" shadowCol="2663" srcRow="2110" trgRow="1334" color="EX-yellow-orange" />
    <link srcID="8509" trgID="10323" rel="P" directed="false" shadow="false" column="1955" shadowCol="2664" srcRow="1334" trgRow="2206" color="EX-pure-blue" />
    <link srcID="8411" trgID="8509" rel="P" directed="false" shadow="false" column="1956" shadowCol="2665" srcRow="2212" trgRow="1334" color="EX-dark-yellow-green" />
    <link srcID="8509" trgID="10146" rel="P" directed="false" shadow="false" column="1957" shadowCol="2666" srcRow="1334" trgRow="2213" color="EX-dark-magenta" />
    <link srcID="10417" trgID="9160" rel="P" directed="false" shadow="false" column="1958" shadowCol="2667" srcRow="1626" trgRow="1335" color="EX-dark-green" />
    <link srcID="9262" trgID="9160" rel="P" directed="false" shadow="false" column="1959" shadowCol="2668" srcRow="1631" trgRow="1335" color="EX-blue-magenta" />
    <link srcID="9228" trgID="9160" rel="P" directed="false" shadow="false" column="1960" shadowCol="2669" srcRow="1939" trgRow="1335" color="EX-yellow-green" />
    <link srcID="8453" trgID="9160" rel="P" directed="false" shadow="false" column="1961" shadowCol="2670" srcRow="2220" trgRow="1335" color="EX-magenta" />
    <link srcID="8244" trgID="9097" rel="P" directed="false" shadow="false" column="1962" shadowCol="2671" srcRow="1336" trgRow="1565" color="EX-green" />
    <link srcID="9136" trgID="8244" rel="P" directed="false" shadow="false" column="1963" shadowCol="2672" srcRow="1729" trgRow="1336" color="EX-yellow" />
    <link srcID="8551" trgID="8244" rel="P" directed="false" shadow="false" column="1964" shadowCol="2673" srcRow="1751" trgRow="1336" color="EX-purple" />
    <link srcID="8244" trgID="9778" rel="P" directed="false" shadow="false" column="1965" shadowCol="2674" srcRow="1336" trgRow="1768" color="EX-dark-purple" />
    <link srcID="9284" trgID="8244" rel="P" directed="false" shadow="false" column="1966" shadowCol="2675" srcRow="1922" trgRow="1336" color="EX-dark-red" />
    <link srcID="10296" trgID="8244" rel="P" directed="false" shadow="false" column="1967" shadowCol="2676" srcRow="2225" trgRow="1336" color="EX-pale-green" />
    <link srcID="8244" trgID="8878" rel="P" directed="false" shadow="false" column="1968" shadowCol="2677" srcRow="1336" trgRow="2226" color="EX-pale-blue" />
    <link srcID="9261" trgID="8244" rel="P" directed="false" shadow="false" column="1969" shadowCol="2678" srcRow="2227" trgRow="1336" color="EX-dark-tan" />
    <link srcID="8244" trgID="8535" rel="P" directed="false" shadow="false" column="1970" shadowCol="2679" srcRow="1336" trgRow="2228" color="EX-pale-blue-magenta" />
    <link srcID="8244" trgID="10397" rel="P" directed="false" shadow="false" column="1971" shadowCol="2680" srcRow="1336" trgRow="2229" color="EX-pale-yellow orange" />
    <link srcID="8244" trgID="10388" rel="P" directed="false" shadow="false" column="1972" shadowCol="2681" srcRow="1336" trgRow="2230" color="EX-medium-magenta" />
    <link srcID="10420" trgID="8244" rel="P" directed="false" shadow="false" column="1973" shadowCol="2682" srcRow="2231" trgRow="1336" color="EX-pale-red" />
    <link srcID="8871" trgID="8244" rel="P" directed="false" shadow="false" column="1974" shadowCol="2683" srcRow="2232" trgRow="1336" color="EX-pale-cyan" />
    <link srcID="9095" trgID="8244" rel="P" directed="false" shadow="false" column="1975" shadowCol="2684" srcRow="2233" trgRow="1336" color="EX-pale-yellow-green" />
    <link srcID="9342" trgID="8244" rel="P" directed="false" shadow="false" column="1976" shadowCol="2685" srcRow="2234" trgRow="1336" color="EX-pale-purple" />
    <link srcID="8408" trgID="8244" rel="P" directed="false" shadow="false" column="1977" shadowCol="2686" srcRow="2235" trgRow="1336" color="EX-pale-magenta" />
    <link srcID="10312" trgID="8244" rel="P" directed="false" shadow="false" column="1978" shadowCol="2687" srcRow="2236" trgRow="1336" color="EX-pale-red-orange" />
    <link srcID="9352" trgID="8244" rel="P" directed="false" shadow="false" column="1979" shadowCol="2688" srcRow="2237" trgRow="1336" color="EX-blue" />
    <link srcID="10398" trgID="8244" rel="P" directed="false" shadow="false" column="1980" shadowCol="2689" srcRow="2238" trgRow="1336" color="EX-orange" />
    <link srcID="10218" trgID="8244" rel="P" directed="false" shadow="false" column="1981" shadowCol="2690" srcRow="2240" trgRow="1336" color="EX-dark-cyan" />
    <link srcID="8244" trgID="8241" rel="P" directed="false" shadow="false" column="1982" shadowCol="2691" srcRow="1336" trgRow="2241" color="EX-red" />
    <link srcID="9267" trgID="9335" rel="P" directed="false" shadow="false" column="1983" shadowCol="2692" srcRow="2095" trgRow="1337" color="EX-dark-orange" />
    <link srcID="9335" trgID="10463" rel="P" directed="false" shadow="false" column="1984" shadowCol="2693" srcRow="1337" trgRow="2111" color="EX-dark-gray-purple" />
    <link srcID="10114" trgID="9940" rel="P" directed="false" shadow="false" column="1985" shadowCol="2694" srcRow="1339" trgRow="1338" color="EX-cyan" />
    <link srcID="9267" trgID="9940" rel="P" directed="false" shadow="false" column="1986" shadowCol="2695" srcRow="2095" trgRow="1338" color="EX-yellow-orange" />
```
