## Supplementary material for "BioFabric Visualization of Network Alignments": Case Study Files: CaseStudy-III-p1S3p90Imp.bif (part 1 of 29)

```
<BioFabric>
  <colors>
    <colorSet usage="nodes">
      <color color="EX-yellow" r="255" g="203" b="0" />
      <color color="EX-purple" r="146" g="73" b="255" />
      <color color="EX-magenta" r="255" g="0" b="255" />
      <color color="EX-pale-cyan" r="197" g="255" b="255" />
      <color color="EX-dark-yellow-green" r="164" g="183" b="0" />
      <color color="EX-pale-purple" r="213" g="236" b="255" />
      <color color="EX-dark-red" r="200" g="80" b="80" />
      <color color="EX-yellow-green" r="220" g="255" b="0" />
      <color color="EX-pale-blue" r="146" g="255" b="255" />
      <color color="EX-dark-purple" r="110" g="80" b="200" />
      <color color="EX-pale-blue-magenta" r="209" g="146" b="255" />
      <color color="EX-pale-red" r="255" g="146" b="219" />
      <color color="EX-blue" r="0" g="217" b="255" />
      <color color="EX-dark-green" r="56" g="183" b="0" />
      <color color="EX-pale-green" r="190" g="255" b="146" />
      <color color="EX-red" r="255" g="0" b="0" />
      <color color="EX-cyan" r="0" g="255" b="255" />
      <color color="EX-pale-yellow orange" r="204" g="175" b="102" />
      <color color="EX-pale-magenta" r="255" g="197" b="255" />
      <color color="EX-pale-red-orange" r="255" g="223" b="197" />
      <color color="EX-blue-magenta" r="220" g="0" b="255" />
      <color color="EX-orange" r="255" g="147" b="0" />
      <color color="EX-dark-orange" r="183" g="132" b="0" />
      <color color="EX-green" r="1" g="255" b="0" />
      <color color="EX-medium-magenta" r="237" g="119" b="237" />
      <color color="EX-dark-magenta" r="146" g="0" b="183" />
      <color color="EX-yellow-orange" r="255" g="219" b="0" />
      <color color="EX-pale-yellow-green" r="221" g="230" b="138" />
      <color color="EX-dark-gray-purple" r="0" g="36" b="183" />
      <color color="EX-dark-cyan" r="0" g="144" b="183" />
      <color color="EX-dark-tan" r="237" g="190" b="119" />
      <color color="EX-pure-blue" r="1" g="0" b="255" />
    </colorSet>
    <colorSet usage="links">
      <color color="EX-yellow" r="178" g="142" b="0" />
      <color color="EX-purple" r="71" g="36" b="178" />
      <color color="EX-magenta" r="178" g="0" b="178" />
      <color color="EX-pale-cyan" r="97" g="161" b="127" />
      <color color="EX-dark-yellow-green" r="80" g="90" b="0" />
      <color color="EX-pale-purple" r="104" g="115" b="161" />
      <color color="EX-dark-red" r="98" g="39" b="39" />
      <color color="EX-yellow-green" r="108" g="178" b="0" />
      <color color="EX-pale-blue" r="71" g="128" b="143" />
      <color color="EX-dark-purple" r="54" g="39" b="98" />
      <color color="EX-pale-blue-magenta" r="102" g="71" b="143" />
      <color color="EX-pale-red" r="143" g="71" b="107" />
      <color color="EX-blue" r="0" g="106" b="178" />
      <color color="EX-dark-green" r="27" g="90" b="0" />
      <color color="EX-pale-green" r="93" g="143" b="71" />
      <color color="EX-red" r="178" g="0" b="0" />
      <color color="EX-cyan" r="0" g="178" b="178" />
      <color color="EX-pale-yellow orange" r="143" g="122" b="71" />
      <color color="EX-pale-magenta" r="148" g="97" b="161" />
      <color color="EX-pale-red-orange" r="161" g="109" b="97" />
      <color color="EX-blue-magenta" r="108" g="0" b="178" />
      <color color="EX-orange" r="178" g="72" b="0" />
      <color color="EX-dark-orange" r="90" g="64" b="0" />
      <color color="EX-green" r="1" g="178" b="0" />
      <color color="EX-medium-magenta" r="116" g="58" b="116" />
      <color color="EX-dark-magenta" r="71" g="0" b="90" />
      <color color="EX-yellow-orange" r="178" g="107" b="0" />
      <color color="EX-pale-yellow-green" r="155" g="161" b="97" />
      <color color="EX-dark-gray-purple" r="0" g="17" b="90" />
      <color color="EX-dark-cyan" r="0" g="71" b="90" />
      <color color="EX-dark-tan" r="116" g="93" b="58" />
      <color color="EX-pure-blue" r="1" g="0" b="178" />
    </colorSet>
  </colors>
  <displayOptions />
  <nodes>
    <node name="KEL1::855206" nid="9319" row="0" minCol="0" maxCol="2" minColSha="0" maxColSha="738" color="EX-blue">
      <drainZones>
        <drainZone minCol="0" maxCol="2" />
      </drainZones>
      <drainZonesShadow>
        <drainZoneShadow minCol="0" maxCol="2" />
      </drainZonesShadow>
    </node>
    <node name="SPS22::855333" nid="8349" row="1" minCol="3" maxCol="4" minColSha="3" maxColSha="739" color="EX-orange">
      <drainZones>
        <drainZone minCol="3" maxCol="4" />
      </drainZones>
      <drainZonesShadow>
        <drainZoneShadow minCol="3" maxCol="4" />
      </drainZonesShadow>
    </node>
    <node name="NQM1::856883" nid="9559" row="2" minCol="5" maxCol="5" minColSha="5" maxColSha="68" color="EX-dark-cyan">
      <drainZones>
        <drainZone minCol="5" maxCol="5" />
      </drainZones>
      <drainZonesShadow>
        <drainZoneShadow minCol="5" maxCol="5" />
      </drainZonesShadow>
    </node>
    <node name="PRS1::853793" nid="10206" row="3" minCol="6" maxCol="6" minColSha="6" maxColSha="69" color="EX-red">
      <drainZones>
        <drainZone minCol="6" maxCol="6" />
      </drainZones>
      <drainZonesShadow>
        <drainZoneShadow minCol="6" maxCol="6" />
      </drainZonesShadow>
    </node>
    <node name="RFM1::850671" nid="10474" row="4" minCol="7" maxCol="7" minColSha="7" maxColSha="70" color="EX-dark-orange">
      <drainZones>
        <drainZone minCol="7" maxCol="7" />
      </drainZones>
      <drainZonesShadow>
        <drainZoneShadow minCol="7" maxCol="7" />
      </drainZonesShadow>
    </node>
    <node name="SSP120::856391" nid="9844" row="5" minCol="8" maxCol="8" minColSha="8" maxColSha="740" color="EX-dark-gray-purple">
      <drainZones>
        <drainZone minCol="8" maxCol="8" />
      </drainZones>
      <drainZonesShadow>
        <drainZoneShadow minCol="8" maxCol="8" />
      </drainZonesShadow>
    </node>
    <node name="TOF1::851121" nid="9565" row="6" minCol="9" maxCol="9" minColSha="9" maxColSha="71" color="EX-cyan">
      <drainZones>
        <drainZone minCol="9" maxCol="9" />
      </drainZones>
      <drainZonesShadow>
        <drainZoneShadow minCol="9" maxCol="9" />
      </drainZonesShadow>
    </node>
    <node name="TOM71::850412" nid="8753" row="7" minCol="10" maxCol="10" minColSha="10" maxColSha="2732" color="EX-yellow-orange">
      <drainZones>
        <drainZone minCol="10" maxCol="10" />
      </drainZones>
      <drainZonesShadow>
        <drainZoneShadow minCol="10" maxCol="10" />
      </drainZonesShadow>
    </node>
    <node name="TOR1::855045" nid="10521" row="8" minCol="11" maxCol="11" minColSha="11" maxColSha="72" color="EX-pure-blue">
      <drainZones>
        <drainZone minCol="11" maxCol="11" />
      </drainZones>
      <drainZonesShadow>
        <drainZoneShadow minCol="11" maxCol="11" />
      </drainZonesShadow>
    </node>
    <node name="TRP2::852692" nid="10064" row="9" minCol="12" maxCol="12" minColSha="12" maxColSha="742" color="EX-dark-yellow-green">
      <drainZones>
        <drainZone minCol="12" maxCol="12" />
      </drainZones>
      <drainZonesShadow>
        <drainZoneShadow minCol="12" maxCol="12" />
      </drainZonesShadow>
    </node>
    <node name="VAM7::855026" nid="9735" row="10" minCol="13" maxCol="13" minColSha="13" maxColSha="743" color="EX-dark-magenta">
      <drainZones>
        <drainZone minCol="13" maxCol="13" />
      </drainZones>
      <drainZonesShadow>
        <drainZoneShadow minCol="13" maxCol="13" />
      </drainZonesShadow>
    </node>
    <node name="YKL033W::854176" nid="8913" row="11" minCol="14" maxCol="14" minColSha="14" maxColSha="73" color="EX-dark-green">
      <drainZones>
        <drainZone minCol="14" maxCol="14" />
      </drainZones>
      <drainZonesShadow>
        <drainZoneShadow minCol="14" maxCol="14" />
      </drainZonesShadow>
    </node>
    <node name="YOS9::850489" nid="10128" row="12" minCol="15" maxCol="15" minColSha="15" maxColSha="74" color="EX-blue-magenta">
      <drainZones>
        <drainZone minCol="15" maxCol="15" />
      </drainZones>
      <drainZonesShadow>
        <drainZoneShadow minCol="15" maxCol="15" />
      </drainZonesShadow>
    </node>
    <node name="RRN6::850746" nid="8664" row="13" minCol="3" maxCol="9914" minColSha="3" maxColSha="20275" color="EX-yellow-green">
      <drainZones>
        <drainZone minCol="9914" maxCol="9914" />
      </drainZones>
      <drainZonesShadow>
        <drainZoneShadow minCol="16" maxCol="16" />
        <drainZoneShadow minCol="19828" maxCol="19828" />
      </drainZonesShadow>
    </node>
    <node name="CWC22::855918" nid="9802" row="14" minCol="16" maxCol="9929" minColSha="17" maxColSha="23078" color="EX-magenta">
      <drainZones>
        <drainZone minCol="16" maxCol="17" />
        <drainZone minCol="9915" maxCol="9929" />
      </drainZones>
      <drainZonesShadow>
        <drainZoneShadow minCol="17" maxCol="18" />
        <drainZoneShadow minCol="19829" maxCol="19843" />
      </drainZonesShadow>
    </node>
    <node name="CTF3::9164967" nid="10285" row="15" minCol="18" maxCol="9932" minColSha="19" maxColSha="23095" color="EX-green">
      <drainZones>
        <drainZone minCol="18" maxCol="23" />
        <drainZone minCol="9930" maxCol="9932" />
      </drainZones>
      <drainZonesShadow>
        <drainZoneShadow minCol="19" maxCol="24" />
        <drainZoneShadow minCol="19844" maxCol="19846" />
      </drainZonesShadow>
    </node>
    <node name="ORC4::850931" nid="9080" row="16" minCol="24" maxCol="9939" minColSha="25" maxColSha="23233" color="EX-yellow">
      <drainZones>
        <drainZone minCol="24" maxCol="25" />
        <drainZone minCol="9933" maxCol="9939" />
      </drainZones>
      <drainZonesShadow>
        <drainZoneShadow minCol="25" maxCol="26" />
        <drainZoneShadow minCol="19847" maxCol="19853" />
      </drainZonesShadow>
    </node>
    <node name="POL5::853294" nid="9583" row="17" minCol="26" maxCol="9947" minColSha="27" maxColSha="23295" color="EX-purple">
      <drainZones>
        <drainZone minCol="26" maxCol="26" />
        <drainZone minCol="9940" maxCol="9947" />
      </drainZones>
      <drainZonesShadow>
        <drainZoneShadow minCol="27" maxCol="27" />
        <drainZoneShadow minCol="19854" maxCol="19861" />
      </drainZonesShadow>
    </node>
    <node name="MYO4::851241" nid="9561" row="18" minCol="27" maxCol="9952" minColSha="28" maxColSha="23319" color="EX-dark-purple">
      <drainZones>
        <drainZone minCol="27" maxCol="29" />
        <drainZone minCol="9948" maxCol="9952" />
      </drainZones>
      <drainZonesShadow>
        <drainZoneShadow minCol="28" maxCol="30" />
        <drainZoneShadow minCol="19862" maxCol="19866" />
      </drainZonesShadow>
    </node>
    <node name="SEC20::850484" nid="8304" row="19" minCol="30" maxCol="9956" minColSha="31" maxColSha="23340" color="EX-dark-red">
      <drainZones>
        <drainZone minCol="30" maxCol="33" />
        <drainZone minCol="9953" maxCol="9956" />
      </drainZones>
      <drainZonesShadow>
        <drainZoneShadow minCol="31" maxCol="34" />
        <drainZoneShadow minCol="19867" maxCol="19870" />
      </drainZonesShadow>
    </node>
    <node name="POP6::855973" nid="8407" row="20" minCol="34" maxCol="9961" minColSha="35" maxColSha="23374" color="EX-pale-green">
      <drainZones>
        <drainZone minCol="34" maxCol="34" />
        <drainZone minCol="9957" maxCol="9961" />
      </drainZones>
      <drainZonesShadow>
        <drainZoneShadow minCol="35" maxCol="35" />
        <drainZoneShadow minCol="19871" maxCol="19875" />
      </drainZonesShadow>
    </node>
    <node name="SSE2::851438" nid="8625" row="21" minCol="35" maxCol="9965" minColSha="36" maxColSha="23376" color="EX-pale-blue">
      <drainZones>
        <drainZone minCol="35" maxCol="35" />
        <drainZone minCol="9962" maxCol="9965" />
      </drainZones>
      <drainZonesShadow>
        <drainZoneShadow minCol="36" maxCol="36" />
        <drainZoneShadow minCol="19876" maxCol="19879" />
      </drainZonesShadow>
    </node>
    <node name="VPS45::855849" nid="8481" row="22" minCol="36" maxCol="9969" minColSha="37" maxColSha="20397" color="EX-dark-tan">
      <drainZones>
        <drainZone minCol="36" maxCol="36" />
        <drainZone minCol="9966" maxCol="9969" />
      </drainZones>
      <drainZonesShadow>
        <drainZoneShadow minCol="37" maxCol="37" />
        <drainZoneShadow minCol="19880" maxCol="19883" />
      </drainZonesShadow>
    </node>
    <node name="NIC96::855085" nid="8705" row="23" minCol="37" maxCol="9971" minColSha="38" maxColSha="20399" color="EX-pale-blue-magenta">
      <drainZones>
        <drainZone minCol="37" maxCol="38" />
        <drainZone minCol="9970" maxCol="9971" />
      </drainZones>
      <drainZonesShadow>
        <drainZoneShadow minCol="38" maxCol="39" />
        <drainZoneShadow minCol="19884" maxCol="19885" />
      </drainZonesShadow>
    </node>
    <node name="COF1::854862" nid="10554" row="24" minCol="39" maxCol="9973" minColSha="40" maxColSha="23388" color="EX-pale-yellow orange">
      <drainZones>
        <drainZone minCol="39" maxCol="39" />
        <drainZone minCol="9972" maxCol="9973" />
      </drainZones>
      <drainZonesShadow>
        <drainZoneShadow minCol="40" maxCol="40" />
        <drainZoneShadow minCol="19886" maxCol="19887" />
      </drainZonesShadow>
    </node>
    <node name="MAK11::852544" nid="9003" row="25" minCol="40" maxCol="9975" minColSha="41" maxColSha="23439" color="EX-medium-magenta">
      <drainZones>
        <drainZone minCol="40" maxCol="40" />
        <drainZone minCol="9974" maxCol="9975" />
      </drainZones>
      <drainZonesShadow>
        <drainZoneShadow minCol="41" maxCol="41" />
        <drainZoneShadow minCol="19888" maxCol="19889" />
      </drainZonesShadow>
    </node>
    <node name="RNA15::851308" nid="9089" row="26" minCol="41" maxCol="9977" minColSha="42" maxColSha="23461" color="EX-pale-red">
      <drainZones>
        <drainZone minCol="41" maxCol="41" />
        <drainZone minCol="9976" maxCol="9977" />
      </drainZones>
      <drainZonesShadow>
        <drainZoneShadow minCol="42" maxCol="42" />
        <drainZoneShadow minCol="19890" maxCol="19891" />
      </drainZonesShadow>
    </node>
    <node name="SHE4::854514" nid="8810" row="27" minCol="42" maxCol="9978" minColSha="43" maxColSha="23320" color="EX-pale-cyan">
      <drainZones>
        <drainZone minCol="42" maxCol="43" />
        <drainZone minCol="9978" maxCol="9978" />
      </drainZones>
      <drainZonesShadow>
        <drainZoneShadow minCol="43" maxCol="44" />
        <drainZoneShadow minCol="19892" maxCol="19892" />
      </drainZonesShadow>
    </node>
    <node name="SPC72::852924" nid="8496" row="28" minCol="44" maxCol="9980" minColSha="45" maxColSha="20408" color="EX-pale-yellow-green">
      <drainZones>
        <drainZone minCol="44" maxCol="44" />
        <drainZone minCol="9979" maxCol="9980" />
      </drainZones>
      <drainZonesShadow>
        <drainZoneShadow minCol="45" maxCol="45" />
        <drainZoneShadow minCol="19893" maxCol="19894" />
      </drainZonesShadow>
    </node>
    <node name="VPS53::851662" nid="8733" row="29" minCol="45" maxCol="9982" minColSha="46" maxColSha="23469" color="EX-pale-purple">
      <drainZones>
        <drainZone minCol="45" maxCol="45" />
        <drainZone minCol="9981" maxCol="9982" />
      </drainZones>
      <drainZonesShadow>
        <drainZoneShadow minCol="46" maxCol="46" />
        <drainZoneShadow minCol="19895" maxCol="19896" />
      </drainZonesShadow>
    </node>
    <node name="VPS54::855279" nid="10130" row="30" minCol="46" maxCol="9983" minColSha="47" maxColSha="23470" color="EX-pale-magenta">
      <drainZones>
        <drainZone minCol="46" maxCol="46" />
        <drainZone minCol="9983" maxCol="9983" />
      </drainZones>
      <drainZonesShadow>
        <drainZoneShadow minCol="47" maxCol="47" />
        <drainZoneShadow minCol="19897" maxCol="19898" />
      </drainZonesShadow>
    </node>
    <node name="GSY2::855314" nid="9751" row="31" minCol="47" maxCol="9984" minColSha="48" maxColSha="20409" color="EX-pale-red-orange">
      <drainZones>
        <drainZone minCol="47" maxCol="47" />
        <drainZone minCol="9984" maxCol="9984" />
      </drainZones>
      <drainZonesShadow>
        <drainZoneShadow minCol="48" maxCol="48" />
        <drainZoneShadow minCol="19899" maxCol="19899" />
      </drainZonesShadow>
    </node>
    <node name="MGM1::854609" nid="8445" row="32" minCol="48" maxCol="9985" minColSha="49" maxColSha="23492" color="EX-blue">
      <drainZones>
        <drainZone minCol="48" maxCol="48" />
        <drainZone minCol="9985" maxCol="9985" />
      </drainZones>
      <drainZonesShadow>
        <drainZoneShadow minCol="49" maxCol="49" />
        <drainZoneShadow minCol="19900" maxCol="19900" />
      </drainZonesShadow>
    </node>
    <node name="POL32::1466487" nid="8902" row="33" minCol="49" maxCol="9986" minColSha="50" maxColSha="20441" color="EX-orange">
      <drainZones>
        <drainZone minCol="49" maxCol="49" />
        <drainZone minCol="9986" maxCol="9986" />
      </drainZones>
      <drainZonesShadow>
        <drainZoneShadow minCol="50" maxCol="50" />
        <drainZoneShadow minCol="19901" maxCol="19901" />
      </drainZonesShadow>
    </node>
    <node name="TRM3::854846" nid="10563" row="34" minCol="50" maxCol="9987" minColSha="51" maxColSha="20442" color="EX-dark-cyan">
      <drainZones>
        <drainZone minCol="50" maxCol="50" />
        <drainZone minCol="9987" maxCol="9987" />
      </drainZones>
      <drainZonesShadow>
        <drainZoneShadow minCol="51" maxCol="51" />
        <drainZoneShadow minCol="19902" maxCol="19902" />
      </drainZonesShadow>
    </node>
    <node name="SEC3::854710" nid="10195" row="35" minCol="51" maxCol="16063" minColSha="52" maxColSha="32834" color="EX-red">
      <drainZones>
        <drainZone minCol="51" maxCol="57" />
        <drainZone minCol="16063" maxCol="16063" />
      </drainZones>
      <drainZonesShadow>
        <drainZoneShadow minCol="52" maxCol="58" />
        <drainZoneShadow minCol="32126" maxCol="32126" />
      </drainZonesShadow>
    </node>
    <node name="MGE1::852621" nid="10427" row="36" minCol="58" maxCol="16064" minColSha="59" maxColSha="32140" color="EX-dark-orange">
      <drainZones>
        <drainZone minCol="58" maxCol="59" />
        <drainZone minCol="16064" maxCol="16064" />
      </drainZones>
      <drainZonesShadow>
        <drainZoneShadow minCol="59" maxCol="60" />
        <drainZoneShadow minCol="32127" maxCol="32127" />
      </drainZonesShadow>
    </node>
    <node name="YPK2::855928" nid="8245" row="37" minCol="60" maxCol="16065" minColSha="61" maxColSha="32841" color="EX-dark-gray-purple">
      <drainZones>
        <drainZone minCol="60" maxCol="60" />
        <drainZone minCol="16065" maxCol="16065" />
      </drainZones>
      <drainZonesShadow>
        <drainZoneShadow minCol="61" maxCol="61" />
        <drainZoneShadow minCol="32128" maxCol="32128" />
      </drainZonesShadow>
    </node>
    <node name="VID30::851074" nid="9326" row="38" minCol="61" maxCol="16066" minColSha="62" maxColSha="32844" color="EX-cyan">
      <drainZones>
        <drainZone minCol="61" maxCol="64" />
        <drainZone minCol="9988" maxCol="9990" />
        <drainZone minCol="16066" maxCol="16066" />
      </drainZones>
      <drainZonesShadow>
        <drainZoneShadow minCol="62" maxCol="65" />
        <drainZoneShadow minCol="19903" maxCol="19905" />
        <drainZoneShadow minCol="32129" maxCol="32129" />
      </drainZonesShadow>
    </node>
    <node name="RHR2::855688" nid="8718" row="39" minCol="65" maxCol="16067" minColSha="66" maxColSha="32848" color="EX-yellow-orange">
      <drainZones>
        <drainZone minCol="65" maxCol="65" />
        <drainZone minCol="9991" maxCol="9991" />
        <drainZone minCol="16067" maxCol="16067" />
      </drainZones>
      <drainZonesShadow>
        <drainZoneShadow minCol="66" maxCol="66" />
        <drainZoneShadow minCol="19906" maxCol="19906" />
        <drainZoneShadow minCol="32130" maxCol="32130" />
      </drainZonesShadow>
    </node>
    <node name="KIN1::850835" nid="9318" row="40" minCol="0" maxCol="18267" minColSha="0" maxColSha="68020" color="EX-pure-blue">
      <drainZones>
        <drainZone minCol="18265" maxCol="18267" />
      </drainZones>
      <drainZonesShadow>
        <drainZoneShadow minCol="67" maxCol="67" />
        <drainZoneShadow minCol="36530" maxCol="36532" />
      </drainZonesShadow>
    </node>
    <node name="TAL1::854325" nid="9557" row="41" minCol="5" maxCol="18270" minColSha="5" maxColSha="69544" color="EX-dark-yellow-green">
      <drainZones>
        <drainZone minCol="18268" maxCol="18270" />
      </drainZones>
      <drainZonesShadow>
        <drainZoneShadow minCol="68" maxCol="68" />
        <drainZoneShadow minCol="36533" maxCol="36535" />
      </drainZonesShadow>
    </node>
    <node name="PRS3::851409" nid="10205" row="42" minCol="6" maxCol="18274" minColSha="6" maxColSha="69673" color="EX-dark-magenta">
      <drainZones>
        <drainZone minCol="18271" maxCol="18274" />
      </drainZones>
      <drainZonesShadow>
        <drainZoneShadow minCol="69" maxCol="69" />
        <drainZoneShadow minCol="36536" maxCol="36539" />
      </drainZonesShadow>
    </node>
    <node name="SUM1::856175" nid="10473" row="43" minCol="7" maxCol="18285" minColSha="7" maxColSha="72024" color="EX-dark-green">
      <drainZones>
        <drainZone minCol="18275" maxCol="18285" />
      </drainZones>
      <drainZonesShadow>
        <drainZoneShadow minCol="70" maxCol="70" />
        <drainZoneShadow minCol="36540" maxCol="36550" />
      </drainZonesShadow>
    </node>
    <node name="CSM3::855996" nid="9567" row="44" minCol="9" maxCol="18289" minColSha="9" maxColSha="72702" color="EX-blue-magenta">
      <drainZones>
        <drainZone minCol="18286" maxCol="18289" />
      </drainZones>
      <drainZonesShadow>
        <drainZoneShadow minCol="71" maxCol="71" />
        <drainZoneShadow minCol="36551" maxCol="36554" />
      </drainZonesShadow>
    </node>
    <node name="KOG1::850816" nid="10523" row="45" minCol="11" maxCol="18294" minColSha="11" maxColSha="73223" color="EX-yellow-green">
      <drainZones>
        <drainZone minCol="18290" maxCol="18294" />
      </drainZones>
      <drainZonesShadow>
        <drainZoneShadow minCol="72" maxCol="72" />
        <drainZoneShadow minCol="36555" maxCol="36559" />
      </drainZonesShadow>
    </node>
    <node name="YJR136C::853640" nid="8915" row="46" minCol="14" maxCol="18310" minColSha="14" maxColSha="73231" color="EX-magenta">
      <drainZones>
        <drainZone minCol="18295" maxCol="18310" />
      </drainZones>
      <drainZonesShadow>
        <drainZoneShadow minCol="73" maxCol="73" />
        <drainZoneShadow minCol="36560" maxCol="36575" />
      </drainZonesShadow>
    </node>
    <node name="HRD1::850368" nid="9886" row="47" minCol="15" maxCol="18314" minColSha="15" maxColSha="73373" color="EX-green">
      <drainZones>
        <drainZone minCol="66" maxCol="67" />
        <drainZone minCol="18311" maxCol="18314" />
      </drainZones>
      <drainZonesShadow>
        <drainZoneShadow minCol="74" maxCol="76" />
        <drainZoneShadow minCol="36576" maxCol="36579" />
      </drainZonesShadow>
    </node>
    <node name="OKP1::852918" nid="9535" row="48" minCol="18" maxCol="18318" minColSha="19" maxColSha="73411" color="EX-yellow">
      <drainZones>
        <drainZone minCol="68" maxCol="75" />
        <drainZone minCol="18315" maxCol="18318" />
      </drainZones>
      <drainZonesShadow>
        <drainZoneShadow minCol="77" maxCol="85" />
        <drainZoneShadow minCol="36580" maxCol="36583" />
      </drainZonesShadow>
    </node>
    <node name="CTF19::851200" nid="9516" row="49" minCol="19" maxCol="18321" minColSha="20" maxColSha="73412" color="EX-purple">
      <drainZones>
        <drainZone minCol="76" maxCol="82" />
        <drainZone minCol="18319" maxCol="18321" />
      </drainZones>
      <drainZonesShadow>
        <drainZoneShadow minCol="86" maxCol="94" />
        <drainZoneShadow minCol="36584" maxCol="36586" />
      </drainZonesShadow>
    </node>
    <node name="MCM21::852560" nid="9135" row="50" minCol="20" maxCol="18323" minColSha="21" maxColSha="73413" color="EX-dark-purple">
      <drainZones>
        <drainZone minCol="83" maxCol="89" />
        <drainZone minCol="18322" maxCol="18323" />
      </drainZones>
      <drainZonesShadow>
        <drainZoneShadow minCol="95" maxCol="104" />
        <drainZoneShadow minCol="36587" maxCol="36588" />
      </drainZonesShadow>
    </node>
    <node name="SPC98::852362" nid="8505" row="51" minCol="44" maxCol="18327" minColSha="45" maxColSha="73446" color="EX-dark-red">
      <drainZones>
        <drainZone minCol="90" maxCol="91" />
        <drainZone minCol="18324" maxCol="18327" />
      </drainZones>
      <drainZonesShadow>
        <drainZoneShadow minCol="105" maxCol="107" />
        <drainZoneShadow minCol="36589" maxCol="36592" />
      </drainZonesShadow>
    </node>
    <node name="SEC10::854795" nid="10193" row="52" minCol="51" maxCol="18334" minColSha="52" maxColSha="73684" color="EX-pale-green">
      <drainZones>
        <drainZone minCol="92" maxCol="97" />
        <drainZone minCol="18328" maxCol="18334" />
      </drainZones>
      <drainZonesShadow>
        <drainZoneShadow minCol="108" maxCol="114" />
        <drainZoneShadow minCol="36593" maxCol="36599" />
      </drainZonesShadow>
    </node>
    <node name="SEC6::855166" nid="8393" row="53" minCol="52" maxCol="18338" minColSha="53" maxColSha="73736" color="EX-pale-blue">
      <drainZones>
        <drainZone minCol="98" maxCol="102" />
        <drainZone minCol="18335" maxCol="18338" />
      </drainZones>
      <drainZonesShadow>
        <drainZoneShadow minCol="115" maxCol="121" />
        <drainZoneShadow minCol="36600" maxCol="36603" />
      </drainZonesShadow>
    </node>
    <node name="EXO70::852231" nid="9504" row="54" minCol="53" maxCol="18342" minColSha="54" maxColSha="73789" color="EX-dark-tan">
      <drainZones>
        <drainZone minCol="103" maxCol="105" />
        <drainZone minCol="18339" maxCol="18342" />
      </drainZones>
      <drainZonesShadow>
        <drainZoneShadow minCol="122" maxCol="127" />
        <drainZoneShadow minCol="36604" maxCol="36607" />
      </drainZonesShadow>
    </node>
    <node name="CYM1::854332" nid="10409" row="55" minCol="58" maxCol="18345" minColSha="59" maxColSha="73802" color="EX-pale-blue-magenta">
      <drainZones>
        <drainZone minCol="18343" maxCol="18345" />
      </drainZones>
      <drainZonesShadow>
        <drainZoneShadow minCol="128" maxCol="128" />
        <drainZoneShadow minCol="36608" maxCol="36610" />
      </drainZonesShadow>
    </node>
    <node name="YPK1::856008" nid="8248" row="56" minCol="60" maxCol="18346" minColSha="61" maxColSha="68063" color="EX-pale-yellow orange">
      <drainZones>
        <drainZone minCol="18346" maxCol="18346" />
      </drainZones>
      <drainZonesShadow>
        <drainZoneShadow minCol="129" maxCol="129" />
        <drainZoneShadow minCol="36611" maxCol="36611" />
      </drainZonesShadow>
    </node>
    <node name="GID8::852394" nid="8760" row="57" minCol="61" maxCol="18349" minColSha="62" maxColSha="73885" color="EX-medium-magenta">
      <drainZones>
        <drainZone minCol="106" maxCol="110" />
        <drainZone minCol="18347" maxCol="18349" />
      </drainZones>
      <drainZonesShadow>
        <drainZoneShadow minCol="130" maxCol="135" />
        <drainZoneShadow minCol="36612" maxCol="36614" />
      </drainZonesShadow>
    </node>
    <node name="RMD5::850941" nid="9720" row="58" minCol="62" maxCol="18351" minColSha="63" maxColSha="73892" color="EX-pale-red">
      <drainZones>
        <drainZone minCol="111" maxCol="113" />
        <drainZone minCol="18350" maxCol="18351" />
      </drainZones>
      <drainZonesShadow>
        <drainZoneShadow minCol="136" maxCol="140" />
        <drainZoneShadow minCol="36615" maxCol="36616" />
      </drainZonesShadow>
    </node>
    <node name="USA1::853497" nid="9944" row="59" minCol="66" maxCol="18359" minColSha="75" maxColSha="74130" color="EX-pale-cyan">
      <drainZones>
        <drainZone minCol="18352" maxCol="18359" />
      </drainZones>
      <drainZonesShadow>
        <drainZoneShadow minCol="141" maxCol="141" />
        <drainZoneShadow minCol="36617" maxCol="36624" />
      </drainZonesShadow>
    </node>
    <node name="HRD3::855736" nid="9885" row="60" minCol="67" maxCol="18364" minColSha="76" maxColSha="74135" color="EX-pale-yellow-green">
      <drainZones>
        <drainZone minCol="18360" maxCol="18364" />
      </drainZones>
      <drainZonesShadow>
        <drainZoneShadow minCol="142" maxCol="142" />
        <drainZoneShadow minCol="36625" maxCol="36629" />
      </drainZonesShadow>
    </node>
    <node name="DAM1::854509" nid="10371" row="61" minCol="114" maxCol="18395" minColSha="143" maxColSha="75196" color="EX-pale-purple">
      <drainZones>
        <drainZone minCol="114" maxCol="119" />
        <drainZone minCol="18365" maxCol="18395" />
      </drainZones>
      <drainZonesShadow>
        <drainZoneShadow minCol="143" maxCol="148" />
        <drainZoneShadow minCol="36630" maxCol="36660" />
      </drainZonesShadow>
    </node>
    <node name="CDC28::855316" nid="10282" row="62" minCol="120" maxCol="18424" minColSha="149" maxColSha="76510" color="EX-pale-magenta">
      <drainZones>
        <drainZone minCol="120" maxCol="126" />
        <drainZone minCol="18396" maxCol="18424" />
      </drainZones>
      <drainZonesShadow>
        <drainZoneShadow minCol="149" maxCol="155" />
        <drainZoneShadow minCol="36661" maxCol="36689" />
      </drainZonesShadow>
    </node>
    <node name="CLB2::855988" nid="9945" row="63" minCol="120" maxCol="18444" minColSha="149" maxColSha="77249" color="EX-pale-red-orange">
      <drainZones>
        <drainZone minCol="127" maxCol="127" />
        <drainZone minCol="18425" maxCol="18444" />
      </drainZones>
      <drainZonesShadow>
        <drainZoneShadow minCol="156" maxCol="157" />
        <drainZoneShadow minCol="36690" maxCol="36709" />
      </drainZonesShadow>
    </node>
    <node name="MET6::855171" nid="8266" row="64" minCol="128" maxCol="18478" minColSha="158" maxColSha="78379" color="EX-blue">
      <drainZones>
        <drainZone minCol="128" maxCol="128" />
        <drainZone minCol="18445" maxCol="18478" />
      </drainZones>
      <drainZonesShadow>
        <drainZoneShadow minCol="158" maxCol="158" />
        <drainZoneShadow minCol="36710" maxCol="36743" />
      </drainZonesShadow>
    </node>
    <node name="CDC16::852392" nid="10461" row="65" minCol="129" maxCol="18502" minColSha="159" maxColSha="78925" color="EX-orange">
      <drainZones>
        <drainZone minCol="129" maxCol="137" />
        <drainZone minCol="18479" maxCol="18502" />
      </drainZones>
      <drainZonesShadow>
        <drainZoneShadow minCol="159" maxCol="167" />
        <drainZoneShadow minCol="36744" maxCol="36767" />
      </drainZonesShadow>
    </node>
    <node name="ARC40::856888" nid="8741" row="66" minCol="138" maxCol="18528" minColSha="168" maxColSha="79183" color="EX-dark-cyan">
      <drainZones>
        <drainZone minCol="138" maxCol="143" />
        <drainZone minCol="18503" maxCol="18528" />
      </drainZones>
      <drainZonesShadow>
        <drainZoneShadow minCol="168" maxCol="173" />
        <drainZoneShadow minCol="36768" maxCol="36793" />
      </drainZonesShadow>
    </node>
    <node name="ARC35::853039" nid="8770" row="67" minCol="138" maxCol="18548" minColSha="168" maxColSha="79309" color="EX-red">
      <drainZones>
        <drainZone minCol="144" maxCol="148" />
        <drainZone minCol="18529" maxCol="18548" />
      </drainZones>
      <drainZonesShadow>
        <drainZoneShadow minCol="174" maxCol="179" />
        <drainZoneShadow minCol="36794" maxCol="36813" />
      </drainZonesShadow>
    </node>
    <node name="GPI16::852452" nid="8844" row="68" minCol="149" maxCol="18575" minColSha="180" maxColSha="79661" color="EX-dark-orange">
      <drainZones>
        <drainZone minCol="149" maxCol="151" />
        <drainZone minCol="18549" maxCol="18575" />
      </drainZones>
      <drainZonesShadow>
        <drainZoneShadow minCol="180" maxCol="182" />
        <drainZoneShadow minCol="36814" maxCol="36840" />
      </drainZonesShadow>
    </node>
    <node name="TFC3::852091" nid="10465" row="69" minCol="152" maxCol="18599" minColSha="183" maxColSha="80013" color="EX-dark-gray-purple">
      <drainZones>
        <drainZone minCol="152" maxCol="156" />
        <drainZone minCol="18576" maxCol="18599" />
      </drainZones>
      <drainZonesShadow>
        <drainZoneShadow minCol="183" maxCol="187" />
        <drainZoneShadow minCol="36841" maxCol="36864" />
      </drainZonesShadow>
    </node>
    <node name="RPP1B::856327" nid="9490" row="70" minCol="157" maxCol="18623" minColSha="188" maxColSha="80216" color="EX-cyan">
      <drainZones>
        <drainZone minCol="157" maxCol="157" />
        <drainZone minCol="18600" maxCol="18623" />
      </drainZones>
      <drainZonesShadow>
        <drainZoneShadow minCol="188" maxCol="188" />
        <drainZoneShadow minCol="36865" maxCol="36888" />
      </drainZonesShadow>
    </node>
    <node name="TSC11::853866" nid="9509" row="71" minCol="158" maxCol="18644" minColSha="189" maxColSha="80594" color="EX-yellow-orange">
      <drainZones>
        <drainZone minCol="158" maxCol="161" />
        <drainZone minCol="18624" maxCol="18644" />
      </drainZones>
      <drainZonesShadow>
        <drainZoneShadow minCol="189" maxCol="192" />
        <drainZoneShadow minCol="36889" maxCol="36909" />
      </drainZonesShadow>
    </node>
    <node name="ICL1::856050" nid="9884" row="72" minCol="158" maxCol="18651" minColSha="189" maxColSha="80611" color="EX-pure-blue">
      <drainZones>
        <drainZone minCol="18645" maxCol="18651" />
      </drainZones>
      <drainZonesShadow>
        <drainZoneShadow minCol="193" maxCol="193" />
        <drainZoneShadow minCol="36910" maxCol="36916" />
      </drainZonesShadow>
    </node>
    <node name="LIP2::855809" nid="9511" row="73" minCol="159" maxCol="18654" minColSha="190" maxColSha="80615" color="EX-dark-yellow-green">
      <drainZones>
        <drainZone minCol="18652" maxCol="18654" />
      </drainZones>
      <drainZonesShadow>
        <drainZoneShadow minCol="194" maxCol="194" />
        <drainZoneShadow minCol="36917" maxCol="36919" />
      </drainZonesShadow>
    </node>
    <node name="CKI1::850389" nid="10183" row="74" minCol="162" maxCol="18677" minColSha="195" maxColSha="80852" color="EX-dark-magenta">
      <drainZones>
        <drainZone minCol="162" maxCol="162" />
        <drainZone minCol="18655" maxCol="18677" />
      </drainZones>
      <drainZonesShadow>
        <drainZoneShadow minCol="195" maxCol="195" />
        <drainZoneShadow minCol="36920" maxCol="36942" />
      </drainZonesShadow>
    </node>
    <node name="SUR4::856059" nid="10391" row="75" minCol="163" maxCol="18700" minColSha="196" maxColSha="81285" color="EX-dark-green">
      <drainZones>
        <drainZone minCol="163" maxCol="163" />
        <drainZone minCol="18678" maxCol="18700" />
      </drainZones>
      <drainZonesShadow>
        <drainZoneShadow minCol="196" maxCol="196" />
        <drainZoneShadow minCol="36943" maxCol="36965" />
      </drainZonesShadow>
    </node>
    <node name="ERP2::856866" nid="9423" row="76" minCol="164" maxCol="18720" minColSha="197" maxColSha="81555" color="EX-blue-magenta">
      <drainZones>
        <drainZone minCol="164" maxCol="166" />
        <drainZone minCol="18701" maxCol="18720" />
      </drainZones>
      <drainZonesShadow>
        <drainZoneShadow minCol="197" maxCol="199" />
        <drainZoneShadow minCol="36966" maxCol="36985" />
      </drainZonesShadow>
    </node>
    <node name="HMG2::851425" nid="8599" row="77" minCol="167" maxCol="18742" minColSha="200" maxColSha="81765" color="EX-yellow-green">
      <drainZones>
        <drainZone minCol="167" maxCol="167" />
        <drainZone minCol="18721" maxCol="18742" />
      </drainZones>
      <drainZonesShadow>
        <drainZoneShadow minCol="200" maxCol="200" />
        <drainZoneShadow minCol="36986" maxCol="37007" />
      </drainZonesShadow>
    </node>
    <node name="YJL123C::850887" nid="9043" row="78" minCol="168" maxCol="18764" minColSha="201" maxColSha="82077" color="EX-magenta">
      <drainZones>
        <drainZone minCol="168" maxCol="168" />
        <drainZone minCol="18743" maxCol="18764" />
      </drainZones>
      <drainZonesShadow>
        <drainZoneShadow minCol="201" maxCol="201" />
        <drainZoneShadow minCol="37008" maxCol="37029" />
      </drainZonesShadow>
    </node>
    <node name="MLH2::855859" nid="8297" row="79" minCol="169" maxCol="18785" minColSha="202" maxColSha="82217" color="EX-green">
      <drainZones>
        <drainZone minCol="169" maxCol="169" />
        <drainZone minCol="18765" maxCol="18785" />
      </drainZones>
      <drainZonesShadow>
        <drainZoneShadow minCol="202" maxCol="202" />
        <drainZoneShadow minCol="37030" maxCol="37050" />
      </drainZonesShadow>
    </node>
    <node name="PXR1::853183" nid="9023" row="80" minCol="170" maxCol="18806" minColSha="203" maxColSha="82422" color="EX-yellow">
      <drainZones>
        <drainZone minCol="170" maxCol="170" />
        <drainZone minCol="18786" maxCol="18806" />
      </drainZones>
      <drainZonesShadow>
        <drainZoneShadow minCol="203" maxCol="203" />
        <drainZoneShadow minCol="37051" maxCol="37071" />
      </drainZonesShadow>
    </node>
    <node name="CDC7::855501" nid="8978" row="81" minCol="171" maxCol="18826" minColSha="204" maxColSha="82581" color="EX-purple">
      <drainZones>
        <drainZone minCol="171" maxCol="171" />
        <drainZone minCol="18807" maxCol="18826" />
      </drainZones>
      <drainZonesShadow>
        <drainZoneShadow minCol="204" maxCol="204" />
        <drainZoneShadow minCol="37072" maxCol="37091" />
      </drainZonesShadow>
    </node>
    <node name="COQ4::851838" nid="8251" row="82" minCol="172" maxCol="18846" minColSha="205" maxColSha="82824" color="EX-dark-purple">
      <drainZones>
        <drainZone minCol="172" maxCol="172" />
        <drainZone minCol="18827" maxCol="18846" />
      </drainZones>
      <drainZonesShadow>
        <drainZoneShadow minCol="205" maxCol="205" />
        <drainZoneShadow minCol="37092" maxCol="37111" />
      </drainZonesShadow>
    </node>
    <node name="GLE2::853945" nid="9770" row="83" minCol="173" maxCol="18863" minColSha="206" maxColSha="82873" color="EX-dark-red">
      <drainZones>
        <drainZone minCol="173" maxCol="176" />
        <drainZone minCol="18847" maxCol="18863" />
      </drainZones>
      <drainZonesShadow>
        <drainZoneShadow minCol="206" maxCol="209" />
        <drainZoneShadow minCol="37112" maxCol="37128" />
      </drainZonesShadow>
    </node>
    <node name="NUP116::854814" nid="9771" row="84" minCol="173" maxCol="18867" minColSha="206" maxColSha="75425" color="EX-pale-green">
      <drainZones>
        <drainZone minCol="177" maxCol="178" />
        <drainZone minCol="18864" maxCol="18867" />
      </drainZones>
      <drainZonesShadow>
        <drainZoneShadow minCol="210" maxCol="212" />
        <drainZoneShadow minCol="37129" maxCol="37132" />
      </drainZonesShadow>
    </node>
    <node name="RAD52::850527" nid="10526" row="85" minCol="179" maxCol="18883" minColSha="213" maxColSha="83074" color="EX-pale-blue">
      <drainZones>
        <drainZone minCol="179" maxCol="183" />
        <drainZone minCol="18868" maxCol="18883" />
      </drainZones>
      <drainZonesShadow>
        <drainZoneShadow minCol="213" maxCol="217" />
        <drainZoneShadow minCol="37133" maxCol="37148" />
      </drainZonesShadow>
    </node>
    <node name="SIW14::852071" nid="9435" row="86" minCol="184" maxCol="18900" minColSha="218" maxColSha="83197" color="EX-dark-tan">
      <drainZones>
        <drainZone minCol="184" maxCol="187" />
        <drainZone minCol="18884" maxCol="18900" />
      </drainZones>
      <drainZonesShadow>
        <drainZoneShadow minCol="218" maxCol="221" />
        <drainZoneShadow minCol="37149" maxCol="37165" />
      </drainZonesShadow>
    </node>
    <node name="VPS9::855606" nid="8308" row="87" minCol="188" maxCol="18920" minColSha="222" maxColSha="83347" color="EX-pale-blue-magenta">
      <drainZones>
        <drainZone minCol="188" maxCol="188" />
        <drainZone minCol="18901" maxCol="18920" />
      </drainZones>
      <drainZonesShadow>
        <drainZoneShadow minCol="222" maxCol="222" />
        <drainZoneShadow minCol="37166" maxCol="37185" />
      </drainZonesShadow>
    </node>
    <node name="ARO3::853878" nid="8776" row="88" minCol="189" maxCol="18938" minColSha="223" maxColSha="83444" color="EX-pale-yellow orange">
      <drainZones>
        <drainZone minCol="189" maxCol="190" />
        <drainZone minCol="18921" maxCol="18938" />
      </drainZones>
      <drainZonesShadow>
        <drainZoneShadow minCol="223" maxCol="224" />
        <drainZoneShadow minCol="37186" maxCol="37203" />
      </drainZonesShadow>
    </node>
    <node name="BCS1::852391" nid="9573" row="89" minCol="189" maxCol="18945" minColSha="223" maxColSha="83475" color="EX-medium-magenta">
      <drainZones>
        <drainZone minCol="18939" maxCol="18945" />
      </drainZones>
      <drainZonesShadow>
        <drainZoneShadow minCol="225" maxCol="225" />
        <drainZoneShadow minCol="37204" maxCol="37210" />
      </drainZonesShadow>
    </node>
    <node name="IDH1::853972" nid="10581" row="90" minCol="191" maxCol="18964" minColSha="226" maxColSha="83579" color="EX-pale-red">
      <drainZones>
        <drainZone minCol="191" maxCol="191" />
        <drainZone minCol="18946" maxCol="18964" />
      </drainZones>
      <drainZonesShadow>
        <drainZoneShadow minCol="226" maxCol="226" />
        <drainZoneShadow minCol="37211" maxCol="37229" />
      </drainZonesShadow>
    </node>
    <node name="LCB1::856207" nid="8277" row="91" minCol="192" maxCol="18983" minColSha="227" maxColSha="83741" color="EX-pale-cyan">
      <drainZones>
        <drainZone minCol="192" maxCol="192" />
        <drainZone minCol="18965" maxCol="18983" />
      </drainZones>
      <drainZonesShadow>
        <drainZoneShadow minCol="227" maxCol="227" />
        <drainZoneShadow minCol="37230" maxCol="37248" />
      </drainZonesShadow>
    </node>
    <node name="MOG1::851564" nid="9369" row="92" minCol="193" maxCol="19002" minColSha="228" maxColSha="83852" color="EX-pale-yellow-green">
      <drainZones>
        <drainZone minCol="193" maxCol="193" />
        <drainZone minCol="18984" maxCol="19002" />
      </drainZones>
      <drainZonesShadow>
        <drainZoneShadow minCol="228" maxCol="228" />
        <drainZoneShadow minCol="37249" maxCol="37267" />
      </drainZonesShadow>
    </node>
    <node name="GSP2::850974" nid="9292" row="93" minCol="193" maxCol="19010" minColSha="228" maxColSha="83893" color="EX-pale-purple">
      <drainZones>
        <drainZone minCol="194" maxCol="195" />
        <drainZone minCol="19003" maxCol="19010" />
      </drainZones>
      <drainZonesShadow>
        <drainZoneShadow minCol="229" maxCol="231" />
        <drainZoneShadow minCol="37268" maxCol="37275" />
      </drainZonesShadow>
    </node>
    <node name="SRM1::854344" nid="10389" row="94" minCol="194" maxCol="19016" minColSha="230" maxColSha="83895" color="EX-pale-magenta">
      <drainZones>
        <drainZone minCol="196" maxCol="196" />
        <drainZone minCol="19011" maxCol="19016" />
      </drainZones>
      <drainZonesShadow>
        <drainZoneShadow minCol="232" maxCol="233" />
        <drainZoneShadow minCol="37276" maxCol="37281" />
      </drainZonesShadow>
    </node>
    <node name="SPE3::855355" nid="8387" row="95" minCol="197" maxCol="19035" minColSha="234" maxColSha="83991" color="EX-pale-red-orange">
      <drainZones>
        <drainZone minCol="197" maxCol="197" />
        <drainZone minCol="19017" maxCol="19035" />
      </drainZones>
      <drainZonesShadow>
        <drainZoneShadow minCol="234" maxCol="234" />
        <drainZoneShadow minCol="37282" maxCol="37300" />
      </drainZonesShadow>
    </node>
    <node name="SPE4::850519" nid="8386" row="96" minCol="197" maxCol="19040" minColSha="234" maxColSha="84031" color="EX-blue">
      <drainZones>
        <drainZone minCol="19036" maxCol="19040" />
      </drainZones>
      <drainZonesShadow>
        <drainZoneShadow minCol="235" maxCol="235" />
        <drainZoneShadow minCol="37301" maxCol="37305" />
      </drainZonesShadow>
    </node>
    <node name="SUP35::850961" nid="10237" row="97" minCol="198" maxCol="19059" minColSha="236" maxColSha="84089" color="EX-orange">
      <drainZones>
        <drainZone minCol="198" maxCol="198" />
        <drainZone minCol="19041" maxCol="19059" />
      </drainZones>
      <drainZonesShadow>
        <drainZoneShadow minCol="236" maxCol="236" />
        <drainZoneShadow minCol="37306" maxCol="37324" />
      </drainZonesShadow>
    </node>
    <node name="TOA1::851963" nid="9420" row="98" minCol="199" maxCol="19078" minColSha="237" maxColSha="84248" color="EX-dark-cyan">
      <drainZones>
        <drainZone minCol="199" maxCol="199" />
        <drainZone minCol="19060" maxCol="19078" />
      </drainZones>
      <drainZonesShadow>
        <drainZoneShadow minCol="237" maxCol="237" />
        <drainZoneShadow minCol="37325" maxCol="37343" />
      </drainZonesShadow>
    </node>
    <node name="TOA2::853518" nid="9455" row="99" minCol="199" maxCol="19088" minColSha="237" maxColSha="84250" color="EX-red">
      <drainZones>
        <drainZone minCol="19079" maxCol="19088" />
      </drainZones>
      <drainZonesShadow>
        <drainZoneShadow minCol="238" maxCol="238" />
        <drainZoneShadow minCol="37344" maxCol="37353" />
      </drainZonesShadow>
    </node>
    <node name="WRS1::855282" nid="9566" row="100" minCol="200" maxCol="19107" minColSha="239" maxColSha="84403" color="EX-dark-orange">
      <drainZones>
        <drainZone minCol="200" maxCol="200" />
        <drainZone minCol="19089" maxCol="19107" />
      </drainZones>
      <drainZonesShadow>
        <drainZoneShadow minCol="239" maxCol="239" />
        <drainZoneShadow minCol="37354" maxCol="37372" />
      </drainZonesShadow>
    </node>
    <node name="DOM34::852875" nid="10393" row="101" minCol="201" maxCol="19125" minColSha="240" maxColSha="84485" color="EX-dark-gray-purple">
      <drainZones>
        <drainZone minCol="201" maxCol="201" />
        <drainZone minCol="19108" maxCol="19125" />
      </drainZones>
      <drainZonesShadow>
        <drainZoneShadow minCol="240" maxCol="240" />
        <drainZoneShadow minCol="37373" maxCol="37390" />
      </drainZonesShadow>
    </node>
    <node name="PRO1::853081" nid="10392" row="102" minCol="201" maxCol="19127" minColSha="240" maxColSha="84492" color="EX-cyan">
      <drainZones>
        <drainZone minCol="19126" maxCol="19127" />
      </drainZones>
      <drainZonesShadow>
        <drainZoneShadow minCol="241" maxCol="241" />
        <drainZoneShadow minCol="37391" maxCol="37392" />
      </drainZonesShadow>
    </node>
    <node name="END3::850614" nid="10572" row="103" minCol="202" maxCol="19143" minColSha="242" maxColSha="84563" color="EX-yellow-orange">
      <drainZones>
        <drainZone minCol="202" maxCol="204" />
        <drainZone minCol="19128" maxCol="19143" />
      </drainZones>
      <drainZonesShadow>
        <drainZoneShadow minCol="242" maxCol="244" />
        <drainZoneShadow minCol="37393" maxCol="37408" />
      </drainZonesShadow>
    </node>
    <node name="PDR1::854688" nid="8764" row="104" minCol="205" maxCol="19160" minColSha="245" maxColSha="84608" color="EX-pure-blue">
      <drainZones>
        <drainZone minCol="205" maxCol="206" />
        <drainZone minCol="19144" maxCol="19160" />
      </drainZones>
      <drainZonesShadow>
        <drainZoneShadow minCol="245" maxCol="246" />
        <drainZoneShadow minCol="37409" maxCol="37425" />
      </drainZonesShadow>
    </node>
    <node name="BUD9::854249" nid="9390" row="105" minCol="207" maxCol="19177" minColSha="247" maxColSha="84657" color="EX-dark-yellow-green">
      <drainZones>
        <drainZone minCol="207" maxCol="207" />
        <drainZone minCol="19161" maxCol="19177" />
      </drainZones>
      <drainZonesShadow>
        <drainZoneShadow minCol="247" maxCol="247" />
        <drainZoneShadow minCol="37426" maxCol="37442" />
      </drainZonesShadow>
    </node>
    <node name="DBP6::856069" nid="9901" row="106" minCol="208" maxCol="19194" minColSha="248" maxColSha="84789" color="EX-dark-magenta">
      <drainZones>
        <drainZone minCol="208" maxCol="208" />
        <drainZone minCol="19178" maxCol="19194" />
      </drainZones>
      <drainZonesShadow>
        <drainZoneShadow minCol="248" maxCol="248" />
        <drainZoneShadow minCol="37443" maxCol="37459" />
      </drainZonesShadow>
    </node>
    <node name="DUG2::853801" nid="9175" row="107" minCol="209" maxCol="19211" minColSha="249" maxColSha="84876" color="EX-dark-green">
      <drainZones>
        <drainZone minCol="209" maxCol="209" />
        <drainZone minCol="19195" maxCol="19211" />
      </drainZones>
      <drainZonesShadow>
        <drainZoneShadow minCol="249" maxCol="249" />
        <drainZoneShadow minCol="37460" maxCol="37476" />
      </drainZonesShadow>
    </node>
    <node name="DUG3::850829" nid="9174" row="108" minCol="209" maxCol="19221" minColSha="249" maxColSha="84926" color="EX-blue-magenta">
      <drainZones>
        <drainZone minCol="19212" maxCol="19221" />
      </drainZones>
      <drainZonesShadow>
        <drainZoneShadow minCol="250" maxCol="250" />
        <drainZoneShadow minCol="37477" maxCol="37486" />
      </drainZonesShadow>
    </node>
    <node name="EFG1::852858" nid="9364" row="109" minCol="210" maxCol="19238" minColSha="251" maxColSha="85105" color="EX-yellow-green">
      <drainZones>
        <drainZone minCol="210" maxCol="210" />
        <drainZone minCol="19222" maxCol="19238" />
      </drainZones>
      <drainZonesShadow>
        <drainZoneShadow minCol="251" maxCol="251" />
        <drainZoneShadow minCol="37487" maxCol="37503" />
      </drainZonesShadow>
    </node>
    <node name="ERG26::854183" nid="9847" row="110" minCol="211" maxCol="19255" minColSha="252" maxColSha="85140" color="EX-magenta">
      <drainZones>
        <drainZone minCol="211" maxCol="211" />
        <drainZone minCol="19239" maxCol="19255" />
      </drainZones>
      <drainZonesShadow>
        <drainZoneShadow minCol="252" maxCol="252" />
        <drainZoneShadow minCol="37504" maxCol="37520" />
      </drainZonesShadow>
    </node>
    <node name="MCM7::853163" nid="9856" row="111" minCol="211" maxCol="19258" minColSha="252" maxColSha="71706" color="EX-green">
      <drainZones>
        <drainZone minCol="19256" maxCol="19258" />
      </drainZones>
      <drainZonesShadow>
        <drainZoneShadow minCol="253" maxCol="253" />
        <drainZoneShadow minCol="37521" maxCol="37523" />
      </drainZonesShadow>
    </node>
    <node name="LRP1::854023" nid="8856" row="112" minCol="212" maxCol="19263" minColSha="254" maxColSha="85172" color="EX-yellow">
      <drainZones>
        <drainZone minCol="212" maxCol="224" />
        <drainZone minCol="19259" maxCol="19263" />
      </drainZones>
      <drainZonesShadow>
        <drainZoneShadow minCol="254" maxCol="266" />
        <drainZoneShadow minCol="37524" maxCol="37528" />
      </drainZonesShadow>
    </node>
    <node name="NUM1::852636" nid="8305" row="113" minCol="225" maxCol="19280" minColSha="267" maxColSha="85245" color="EX-purple">
      <drainZones>
        <drainZone minCol="225" maxCol="225" />
        <drainZone minCol="19264" maxCol="19280" />
      </drainZones>
      <drainZonesShadow>
        <drainZoneShadow minCol="267" maxCol="267" />
        <drainZoneShadow minCol="37529" maxCol="37545" />
      </drainZonesShadow>
    </node>
    <node name="TFB2::854315" nid="8298" row="114" minCol="226" maxCol="19297" minColSha="268" maxColSha="85352" color="EX-dark-purple">
      <drainZones>
        <drainZone minCol="226" maxCol="226" />
        <drainZone minCol="19281" maxCol="19297" />
      </drainZones>
      <drainZonesShadow>
        <drainZoneShadow minCol="268" maxCol="268" />
        <drainZoneShadow minCol="37546" maxCol="37562" />
      </drainZonesShadow>
    </node>
    <node name="BUD32::855203" nid="9608" row="115" minCol="227" maxCol="19310" minColSha="269" maxColSha="85416" color="EX-dark-red">
      <drainZones>
        <drainZone minCol="227" maxCol="230" />
        <drainZone minCol="19298" maxCol="19310" />
      </drainZones>
      <drainZonesShadow>
        <drainZoneShadow minCol="269" maxCol="272" />
        <drainZoneShadow minCol="37563" maxCol="37575" />
      </drainZonesShadow>
    </node>
    <node name="GRX4::854326" nid="8715" row="116" minCol="227" maxCol="19315" minColSha="269" maxColSha="85418" color="EX-pale-green">
      <drainZones>
        <drainZone minCol="19311" maxCol="19315" />
      </drainZones>
      <drainZonesShadow>
        <drainZoneShadow minCol="273" maxCol="273" />
        <drainZoneShadow minCol="37576" maxCol="37580" />
      </drainZonesShadow>
    </node>
    <node name="CYS3::855509" nid="8382" row="117" minCol="231" maxCol="19331" minColSha="274" maxColSha="85500" color="EX-pale-blue">
      <drainZones>
        <drainZone minCol="231" maxCol="231" />
        <drainZone minCol="19316" maxCol="19331" />
      </drainZones>
      <drainZonesShadow>
        <drainZoneShadow minCol="274" maxCol="274" />
        <drainZoneShadow minCol="37581" maxCol="37596" />
      </drainZonesShadow>
    </node>
    <node name="ERG27::853083" nid="10126" row="118" minCol="232" maxCol="19347" minColSha="275" maxColSha="85581" color="EX-dark-tan">
      <drainZones>
        <drainZone minCol="232" maxCol="232" />
        <drainZone minCol="19332" maxCol="19347" />
      </drainZones>
      <drainZonesShadow>
        <drainZoneShadow minCol="275" maxCol="275" />
        <drainZoneShadow minCol="37597" maxCol="37612" />
      </drainZonesShadow>
    </node>
    <node name="ERG7::851730" nid="10125" row="119" minCol="232" maxCol="19360" minColSha="275" maxColSha="85641" color="EX-pale-blue-magenta">
      <drainZones>
        <drainZone minCol="19348" maxCol="19360" />
      </drainZones>
      <drainZonesShadow>
        <drainZoneShadow minCol="276" maxCol="276" />
        <drainZoneShadow minCol="37613" maxCol="37625" />
      </drainZonesShadow>
    </node>
    <node name="GIC1::856460" nid="8222" row="120" minCol="233" maxCol="19376" minColSha="277" maxColSha="83359" color="EX-pale-yellow orange">
      <drainZones>
        <drainZone minCol="233" maxCol="233" />
        <drainZone minCol="19361" maxCol="19376" />
      </drainZones>
      <drainZonesShadow>
        <drainZoneShadow minCol="277" maxCol="277" />
        <drainZoneShadow minCol="37626" maxCol="37641" />
      </drainZonesShadow>
    </node>
    <node name="MMT1::852229" nid="8788" row="121" minCol="234" maxCol="19392" minColSha="278" maxColSha="85707" color="EX-medium-magenta">
      <drainZones>
        <drainZone minCol="234" maxCol="234" />
        <drainZone minCol="19377" maxCol="19392" />
      </drainZones>
      <drainZonesShadow>
        <drainZoneShadow minCol="278" maxCol="278" />
        <drainZoneShadow minCol="37642" maxCol="37657" />
      </drainZonesShadow>
    </node>
    <node name="PEX5::854655" nid="8797" row="122" minCol="234" maxCol="19401" minColSha="278" maxColSha="85732" color="EX-pale-red">
      <drainZones>
        <drainZone minCol="19393" maxCol="19401" />
      </drainZones>
      <drainZonesShadow>
        <drainZoneShadow minCol="279" maxCol="279" />
        <drainZoneShadow minCol="37658" maxCol="37666" />
      </drainZonesShadow>
    </node>
    <node name="SVF1::856366" nid="9000" row="123" minCol="235" maxCol="19417" minColSha="280" maxColSha="85788" color="EX-pale-cyan">
      <drainZones>
        <drainZone minCol="235" maxCol="235" />
        <drainZone minCol="19402" maxCol="19417" />
      </drainZones>
      <drainZonesShadow>
        <drainZoneShadow minCol="280" maxCol="280" />
        <drainZoneShadow minCol="37667" maxCol="37682" />
      </drainZonesShadow>
    </node>
    <node name="UME6::856696" nid="9933" row="124" minCol="236" maxCol="19431" minColSha="281" maxColSha="85987" color="EX-pale-yellow-green">
      <drainZones>
        <drainZone minCol="236" maxCol="238" />
        <drainZone minCol="19418" maxCol="19431" />
      </drainZones>
      <drainZonesShadow>
        <drainZoneShadow minCol="281" maxCol="283" />
        <drainZoneShadow minCol="37683" maxCol="37696" />
      </drainZonesShadow>
    </node>
    <node name="BUD27::853748" nid="9013" row="125" minCol="239" maxCol="19446" minColSha="284" maxColSha="86022" color="EX-pale-purple">
      <drainZones>
        <drainZone minCol="239" maxCol="239" />
        <drainZone minCol="19432" maxCol="19446" />
      </drainZones>
      <drainZonesShadow>
        <drainZoneShadow minCol="284" maxCol="284" />
        <drainZoneShadow minCol="37697" maxCol="37711" />
      </drainZonesShadow>
    </node>
    <node name="COG7::852649" nid="10586" row="126" minCol="240" maxCol="19455" minColSha="285" maxColSha="86149" color="EX-pale-magenta">
      <drainZones>
        <drainZone minCol="240" maxCol="246" />
        <drainZone minCol="19447" maxCol="19455" />
      </drainZones>
      <drainZonesShadow>
        <drainZoneShadow minCol="285" maxCol="291" />
        <drainZoneShadow minCol="37712" maxCol="37720" />
      </drainZonesShadow>
    </node>
    <node name="NVJ1::855993" nid="9463" row="127" minCol="247" maxCol="19469" minColSha="292" maxColSha="86230" color="EX-pale-red-orange">
      <drainZones>
        <drainZone minCol="247" maxCol="248" />
        <drainZone minCol="19456" maxCol="19469" />
      </drainZones>
      <drainZonesShadow>
        <drainZoneShadow minCol="292" maxCol="293" />
        <drainZoneShadow minCol="37721" maxCol="37734" />
      </drainZonesShadow>
    </node>
    <node name="PTC1::856399" nid="9404" row="128" minCol="249" maxCol="19484" minColSha="294" maxColSha="86321" color="EX-blue">
      <drainZones>
        <drainZone minCol="249" maxCol="249" />
        <drainZone minCol="19470" maxCol="19484" />
      </drainZones>
      <drainZonesShadow>
        <drainZoneShadow minCol="294" maxCol="294" />
        <drainZoneShadow minCol="37735" maxCol="37749" />
      </drainZonesShadow>
    </node>
    <node name="WHI2::852064" nid="8489" row="129" minCol="250" maxCol="19497" minColSha="295" maxColSha="86331" color="EX-orange">
      <drainZones>
        <drainZone minCol="250" maxCol="252" />
        <drainZone minCol="19485" maxCol="19497" />
      </drainZones>
      <drainZonesShadow>
        <drainZoneShadow minCol="295" maxCol="297" />
        <drainZoneShadow minCol="37750" maxCol="37762" />
      </drainZonesShadow>
    </node>
    <node name="VHS2::854772" nid="9118" row="130" minCol="250" maxCol="19501" minColSha="295" maxColSha="86367" color="EX-dark-cyan">
      <drainZones>
        <drainZone minCol="19498" maxCol="19501" />
      </drainZones>
      <drainZonesShadow>
        <drainZoneShadow minCol="298" maxCol="298" />
        <drainZoneShadow minCol="37763" maxCol="37766" />
      </drainZonesShadow>
    </node>
    <node name="YHR202W::854082" nid="8719" row="131" minCol="253" maxCol="19516" minColSha="299" maxColSha="86572" color="EX-red">
      <drainZones>
        <drainZone minCol="253" maxCol="253" />
        <drainZone minCol="19502" maxCol="19516" />
      </drainZones>
      <drainZonesShadow>
        <drainZoneShadow minCol="299" maxCol="299" />
        <drainZoneShadow minCol="37767" maxCol="37781" />
      </drainZonesShadow>
    </node>
    <node name="ATG2::856504" nid="10041" row="132" minCol="254" maxCol="19530" minColSha="300" maxColSha="86580" color="EX-dark-orange">
      <drainZones>
        <drainZone minCol="254" maxCol="254" />
        <drainZone minCol="19517" maxCol="19530" />
      </drainZones>
      <drainZonesShadow>
        <drainZoneShadow minCol="300" maxCol="300" />
        <drainZoneShadow minCol="37782" maxCol="37795" />
      </drainZonesShadow>
    </node>
    <node name="LEU4::852974" nid="9102" row="133" minCol="255" maxCol="19544" minColSha="301" maxColSha="86641" color="EX-dark-gray-purple">
      <drainZones>
        <drainZone minCol="255" maxCol="255" />
        <drainZone minCol="19531" maxCol="19544" />
      </drainZones>
      <drainZonesShadow>
        <drainZoneShadow minCol="301" maxCol="301" />
        <drainZoneShadow minCol="37796" maxCol="37809" />
      </drainZonesShadow>
    </node>
    <node name="PEP5::856594" nid="10023" row="134" minCol="256" maxCol="19553" minColSha="302" maxColSha="86737" color="EX-cyan">
      <drainZones>
        <drainZone minCol="256" maxCol="261" />
        <drainZone minCol="19545" maxCol="19553" />
      </drainZones>
      <drainZonesShadow>
        <drainZoneShadow minCol="302" maxCol="307" />
        <drainZoneShadow minCol="37810" maxCol="37818" />
      </drainZonesShadow>
    </node>
    <node name="VPS8::855360" nid="10074" row="135" minCol="256" maxCol="19557" minColSha="302" maxColSha="86698" color="EX-yellow-orange">
      <drainZones>
        <drainZone minCol="262" maxCol="265" />
        <drainZone minCol="19554" maxCol="19557" />
      </drainZones>
      <drainZonesShadow>
        <drainZoneShadow minCol="308" maxCol="312" />
        <drainZoneShadow minCol="37819" maxCol="37822" />
      </drainZonesShadow>
    </node>
    <node name="POP2::853982" nid="9015" row="136" minCol="266" maxCol="19567" minColSha="313" maxColSha="86794" color="EX-pure-blue">
      <drainZones>
        <drainZone minCol="266" maxCol="270" />
        <drainZone minCol="19558" maxCol="19567" />
      </drainZones>
      <drainZonesShadow>
        <drainZoneShadow minCol="313" maxCol="317" />
        <drainZoneShadow minCol="37823" maxCol="37832" />
      </drainZonesShadow>
    </node>
    <node name="CAF40::856362" nid="8762" row="137" minCol="266" maxCol="19574" minColSha="313" maxColSha="86785" color="EX-dark-yellow-green">
      <drainZones>
        <drainZone minCol="271" maxCol="273" />
        <drainZone minCol="19568" maxCol="19574" />
      </drainZones>
      <drainZonesShadow>
        <drainZoneShadow minCol="318" maxCol="321" />
        <drainZoneShadow minCol="37833" maxCol="37839" />
      </drainZonesShadow>
    </node>
    <node name="PYK2::853336" nid="8282" row="138" minCol="274" maxCol="19587" minColSha="322" maxColSha="86847" color="EX-dark-magenta">
      <drainZones>
        <drainZone minCol="274" maxCol="275" />
        <drainZone minCol="19575" maxCol="19587" />
      </drainZones>
      <drainZonesShadow>
        <drainZoneShadow minCol="322" maxCol="323" />
        <drainZoneShadow minCol="37840" maxCol="37852" />
      </drainZonesShadow>
    </node>
    <node name="SMC1::855125" nid="9630" row="139" minCol="276" maxCol="19600" minColSha="324" maxColSha="86849" color="EX-dark-green">
      <drainZones>
        <drainZone minCol="276" maxCol="277" />
        <drainZone minCol="19588" maxCol="19600" />
      </drainZones>
      <drainZonesShadow>
        <drainZoneShadow minCol="324" maxCol="325" />
        <drainZoneShadow minCol="37853" maxCol="37865" />
      </drainZonesShadow>
    </node>
    <node name="SYN8::856914" nid="10564" row="140" minCol="278" maxCol="19614" minColSha="326" maxColSha="86878" color="EX-blue-magenta">
      <drainZones>
        <drainZone minCol="278" maxCol="278" />
        <drainZone minCol="19601" maxCol="19614" />
      </drainZones>
      <drainZonesShadow>
        <drainZoneShadow minCol="326" maxCol="326" />
        <drainZoneShadow minCol="37866" maxCol="37879" />
      </drainZonesShadow>
    </node>
    <node name="YIL172C::852190" nid="10048" row="141" minCol="279" maxCol="19627" minColSha="327" maxColSha="86924" color="EX-yellow-green">
      <drainZones>
        <drainZone minCol="279" maxCol="280" />
        <drainZone minCol="19615" maxCol="19627" />
      </drainZones>
      <drainZonesShadow>
        <drainZoneShadow minCol="327" maxCol="328" />
        <drainZoneShadow minCol="37880" maxCol="37892" />
      </drainZonesShadow>
    </node>
    <node name="CET1::855570" nid="8948" row="142" minCol="281" maxCol="19640" minColSha="329" maxColSha="86967" color="EX-magenta">
      <drainZones>
        <drainZone minCol="281" maxCol="281" />
        <drainZone minCol="19628" maxCol="19640" />
      </drainZones>
      <drainZonesShadow>
        <drainZoneShadow minCol="329" maxCol="329" />
        <drainZoneShadow minCol="37893" maxCol="37905" />
      </drainZonesShadow>
    </node>
    <node name="CIN8::853613" nid="9021" row="143" minCol="282" maxCol="19653" minColSha="330" maxColSha="87018" color="EX-green">
      <drainZones>
        <drainZone minCol="282" maxCol="282" />
        <drainZone minCol="19641" maxCol="19653" />
      </drainZones>
      <drainZonesShadow>
        <drainZoneShadow minCol="330" maxCol="330" />
        <drainZoneShadow minCol="37906" maxCol="37918" />
      </drainZonesShadow>
    </node>
    <node name="CLB4::856769" nid="9570" row="144" minCol="283" maxCol="19666" minColSha="331" maxColSha="87109" color="EX-yellow">
      <drainZones>
        <drainZone minCol="283" maxCol="283" />
        <drainZone minCol="19654" maxCol="19666" />
      </drainZones>
      <drainZonesShadow>
        <drainZoneShadow minCol="331" maxCol="331" />
        <drainZoneShadow minCol="37919" maxCol="37931" />
      </drainZonesShadow>
    </node>
    <node name="CYS4::853538" nid="9874" row="145" minCol="284" maxCol="19678" minColSha="332" maxColSha="87148" color="EX-purple">
      <drainZones>
        <drainZone minCol="284" maxCol="285" />
        <drainZone minCol="19667" maxCol="19678" />
      </drainZones>
      <drainZonesShadow>
        <drainZoneShadow minCol="332" maxCol="333" />
        <drainZoneShadow minCol="37932" maxCol="37943" />
      </drainZonesShadow>
    </node>
    <node name="DAK1::850795" nid="8612" row="146" minCol="286" maxCol="19691" minColSha="334" maxColSha="87188" color="EX-dark-purple">
      <drainZones>
        <drainZone minCol="286" maxCol="286" />
        <drainZone minCol="19679" maxCol="19691" />
      </drainZones>
      <drainZonesShadow>
        <drainZoneShadow minCol="334" maxCol="334" />
        <drainZoneShadow minCol="37944" maxCol="37956" />
      </drainZonesShadow>
    </node>
    <node name="YBT1::851267" nid="8626" row="147" minCol="286" maxCol="19692" minColSha="334" maxColSha="75067" color="EX-dark-red">
      <drainZones>
        <drainZone minCol="19692" maxCol="19692" />
      </drainZones>
      <drainZonesShadow>
        <drainZoneShadow minCol="335" maxCol="335" />
        <drainZoneShadow minCol="37957" maxCol="37957" />
      </drainZonesShadow>
    </node>
    <node name="ERV29::855949" nid="8270" row="148" minCol="287" maxCol="19705" minColSha="336" maxColSha="87244" color="EX-pale-green">
      <drainZones>
        <drainZone minCol="287" maxCol="287" />
        <drainZone minCol="19693" maxCol="19705" />
      </drainZones>
      <drainZonesShadow>
        <drainZoneShadow minCol="336" maxCol="336" />
        <drainZoneShadow minCol="37958" maxCol="37970" />
      </drainZonesShadow>
    </node>
    <node name="FMP32::855212" nid="8269" row="149" minCol="287" maxCol="19711" minColSha="336" maxColSha="81701" color="EX-pale-blue">
      <drainZones>
        <drainZone minCol="19706" maxCol="19711" />
      </drainZones>
      <drainZonesShadow>
        <drainZoneShadow minCol="337" maxCol="337" />
        <drainZoneShadow minCol="37971" maxCol="37976" />
      </drainZonesShadow>
    </node>
    <node name="KGD2::854494" nid="8418" row="150" minCol="288" maxCol="19722" minColSha="338" maxColSha="87289" color="EX-dark-tan">
      <drainZones>
        <drainZone minCol="288" maxCol="290" />
        <drainZone minCol="19712" maxCol="19722" />
      </drainZones>
      <drainZonesShadow>
        <drainZoneShadow minCol="338" maxCol="340" />
        <drainZoneShadow minCol="37977" maxCol="37987" />
      </drainZonesShadow>
    </node>
    <node name="MDM10::852513" nid="9075" row="151" minCol="291" maxCol="19734" minColSha="341" maxColSha="87368" color="EX-pale-blue-magenta">
      <drainZones>
        <drainZone minCol="291" maxCol="292" />
        <drainZone minCol="19723" maxCol="19734" />
      </drainZones>
      <drainZonesShadow>
        <drainZoneShadow minCol="341" maxCol="342" />
        <drainZoneShadow minCol="37988" maxCol="37999" />
      </drainZonesShadow>
    </node>
    <node name="NTO1::850510" nid="8520" row="152" minCol="293" maxCol="19747" minColSha="343" maxColSha="87412" color="EX-pale-yellow orange">
      <drainZones>
        <drainZone minCol="293" maxCol="293" />
        <drainZone minCol="19735" maxCol="19747" />
      </drainZones>
      <drainZonesShadow>
        <drainZoneShadow minCol="343" maxCol="343" />
        <drainZoneShadow minCol="38000" maxCol="38012" />
      </drainZonesShadow>
    </node>
    <node name="PIK1::855741" nid="10535" row="153" minCol="294" maxCol="19760" minColSha="344" maxColSha="87441" color="EX-medium-magenta">
      <drainZones>
        <drainZone minCol="294" maxCol="294" />
        <drainZone minCol="19748" maxCol="19760" />
      </drainZones>
      <drainZonesShadow>
        <drainZoneShadow minCol="344" maxCol="344" />
        <drainZoneShadow minCol="38013" maxCol="38025" />
      </drainZonesShadow>
    </node>
    <node name="SRP101::853025" nid="10026" row="154" minCol="295" maxCol="19773" minColSha="345" maxColSha="87476" color="EX-pale-red">
      <drainZones>
        <drainZone minCol="295" maxCol="295" />
        <drainZone minCol="19761" maxCol="19773" />
      </drainZones>
      <drainZonesShadow>
        <drainZoneShadow minCol="345" maxCol="345" />
        <drainZoneShadow minCol="38026" maxCol="38038" />
      </drainZonesShadow>
    </node>
    <node name="SRP102::856268" nid="10024" row="155" minCol="295" maxCol="19785" minColSha="345" maxColSha="87494" color="EX-pale-cyan">
      <drainZones>
        <drainZone minCol="19774" maxCol="19785" />
      </drainZones>
      <drainZonesShadow>
        <drainZoneShadow minCol="346" maxCol="346" />
        <drainZoneShadow minCol="38039" maxCol="38050" />
      </drainZonesShadow>
    </node>
    <node name="SUT1::855619" nid="10117" row="156" minCol="296" maxCol="19798" minColSha="347" maxColSha="87520" color="EX-pale-yellow-green">
      <drainZones>
        <drainZone minCol="296" maxCol="296" />
        <drainZone minCol="19786" maxCol="19798" />
      </drainZones>
      <drainZonesShadow>
        <drainZoneShadow minCol="347" maxCol="347" />
        <drainZoneShadow minCol="38051" maxCol="38063" />
      </drainZonesShadow>
    </node>
    <node name="LOT5::854275" nid="10119" row="157" minCol="296" maxCol="19802" minColSha="347" maxColSha="87522" color="EX-pale-purple">
      <drainZones>
        <drainZone minCol="19799" maxCol="19802" />
      </drainZones>
      <drainZonesShadow>
        <drainZoneShadow minCol="348" maxCol="348" />
        <drainZoneShadow minCol="38064" maxCol="38067" />
      </drainZonesShadow>
    </node>
    <node name="YAE1::855503" nid="8855" row="158" minCol="297" maxCol="19815" minColSha="349" maxColSha="87547" color="EX-pale-magenta">
      <drainZones>
        <drainZone minCol="297" maxCol="297" />
        <drainZone minCol="19803" maxCol="19815" />
      </drainZones>
      <drainZonesShadow>
        <drainZoneShadow minCol="349" maxCol="349" />
        <drainZoneShadow minCol="38068" maxCol="38080" />
      </drainZonesShadow>
    </node>
    <node name="YNL260C::856652" nid="8868" row="159" minCol="297" maxCol="19821" minColSha="349" maxColSha="87550" color="EX-pale-red-orange">
      <drainZones>
        <drainZone minCol="19816" maxCol="19821" />
      </drainZones>
      <drainZonesShadow>
        <drainZoneShadow minCol="350" maxCol="350" />
        <drainZoneShadow minCol="38081" maxCol="38086" />
      </drainZonesShadow>
    </node>
    <node name="YUR1::853643" nid="9964" row="160" minCol="298" maxCol="19834" minColSha="351" maxColSha="87658" color="EX-blue">
      <drainZones>
        <drainZone minCol="298" maxCol="298" />
        <drainZone minCol="19822" maxCol="19834" />
      </drainZones>
      <drainZonesShadow>
        <drainZoneShadow minCol="351" maxCol="351" />
        <drainZoneShadow minCol="38087" maxCol="38099" />
      </drainZonesShadow>
    </node>
    <node name="AIM30::852710" nid="8362" row="161" minCol="299" maxCol="19846" minColSha="352" maxColSha="87694" color="EX-orange">
      <drainZones>
        <drainZone minCol="299" maxCol="299" />
        <drainZone minCol="19835" maxCol="19846" />
      </drainZones>
      <drainZonesShadow>
        <drainZoneShadow minCol="352" maxCol="352" />
        <drainZoneShadow minCol="38100" maxCol="38111" />
      </drainZonesShadow>
    </node>
    <node name="LIA1::853881" nid="8360" row="162" minCol="299" maxCol="19849" minColSha="352" maxColSha="87696" color="EX-dark-cyan">
      <drainZones>
        <drainZone minCol="19847" maxCol="19849" />
      </drainZones>
      <drainZonesShadow>
        <drainZoneShadow minCol="353" maxCol="353" />
        <drainZoneShadow minCol="38112" maxCol="38114" />
      </drainZonesShadow>
    </node>
    <node name="BTT1::850630" nid="9683" row="163" minCol="300" maxCol="19860" minColSha="354" maxColSha="87731" color="EX-red">
      <drainZones>
        <drainZone minCol="300" maxCol="301" />
        <drainZone minCol="19850" maxCol="19860" />
      </drainZones>
      <drainZonesShadow>
        <drainZoneShadow minCol="354" maxCol="355" />
        <drainZoneShadow minCol="38115" maxCol="38125" />
      </drainZonesShadow>
    </node>
    <node name="CCS1::856512" nid="8861" row="164" minCol="302" maxCol="19872" minColSha="356" maxColSha="82552" color="EX-dark-orange">
      <drainZones>
        <drainZone minCol="302" maxCol="302" />
        <drainZone minCol="19861" maxCol="19872" />
      </drainZones>
      <drainZonesShadow>
        <drainZoneShadow minCol="356" maxCol="356" />
        <drainZoneShadow minCol="38126" maxCol="38137" />
      </drainZonesShadow>
    </node>
    <node name="SOD1::852908" nid="8859" row="165" minCol="302" maxCol="19880" minColSha="356" maxColSha="87744" color="EX-dark-gray-purple">
      <drainZones>
        <drainZone minCol="19873" maxCol="19880" />
      </drainZones>
      <drainZonesShadow>
        <drainZoneShadow minCol="357" maxCol="357" />
        <drainZoneShadow minCol="38138" maxCol="38145" />
      </drainZonesShadow>
    </node>
    <node name="DRN1::851362" nid="8311" row="166" minCol="303" maxCol="19892" minColSha="358" maxColSha="87495" color="EX-cyan">
      <drainZones>
        <drainZone minCol="303" maxCol="303" />
        <drainZone minCol="19881" maxCol="19892" />
      </drainZones>
      <drainZonesShadow>
        <drainZoneShadow minCol="358" maxCol="358" />
        <drainZoneShadow minCol="38146" maxCol="38157" />
      </drainZonesShadow>
    </node>
    <node name="DBR1::851139" nid="8314" row="167" minCol="303" maxCol="19897" minColSha="358" maxColSha="84521" color="EX-yellow-orange">
      <drainZones>
        <drainZone minCol="19893" maxCol="19897" />
      </drainZones>
      <drainZonesShadow>
        <drainZoneShadow minCol="359" maxCol="359" />
        <drainZoneShadow minCol="38158" maxCol="38162" />
      </drainZonesShadow>
    </node>
    <node name="GPI10::855674" nid="9042" row="168" minCol="304" maxCol="19909" minColSha="360" maxColSha="87801" color="EX-pure-blue">
      <drainZones>
        <drainZone minCol="304" maxCol="304" />
        <drainZone minCol="19898" maxCol="19909" />
      </drainZones>
      <drainZonesShadow>
        <drainZoneShadow minCol="360" maxCol="360" />
        <drainZoneShadow minCol="38163" maxCol="38174" />
      </drainZonesShadow>
    </node>
    <node name="HOG1::856241" nid="9895" row="169" minCol="305" maxCol="19921" minColSha="361" maxColSha="87806" color="EX-dark-yellow-green">
      <drainZones>
        <drainZone minCol="305" maxCol="305" />
        <drainZone minCol="19910" maxCol="19921" />
      </drainZones>
      <drainZonesShadow>
        <drainZoneShadow minCol="361" maxCol="361" />
        <drainZoneShadow minCol="38175" maxCol="38186" />
      </drainZonesShadow>
    </node>
    <node name="RCK2::851429" nid="9894" row="170" minCol="305" maxCol="19932" minColSha="361" maxColSha="87825" color="EX-dark-magenta">
      <drainZones>
        <drainZone minCol="19922" maxCol="19932" />
      </drainZones>
      <drainZonesShadow>
        <drainZoneShadow minCol="362" maxCol="362" />
        <drainZoneShadow minCol="38187" maxCol="38197" />
      </drainZonesShadow>
    </node>
    <node name="HSP78::850958" nid="9399" row="171" minCol="306" maxCol="19944" minColSha="363" maxColSha="87842" color="EX-dark-green">
      <drainZones>
        <drainZone minCol="306" maxCol="306" />
        <drainZone minCol="19933" maxCol="19944" />
      </drainZones>
      <drainZonesShadow>
        <drainZoneShadow minCol="363" maxCol="363" />
        <drainZoneShadow minCol="38198" maxCol="38209" />
      </drainZonesShadow>
    </node>
    <node name="KRS1::852576" nid="9764" row="172" minCol="307" maxCol="19956" minColSha="364" maxColSha="87908" color="EX-blue-magenta">
      <drainZones>
        <drainZone minCol="307" maxCol="307" />
        <drainZone minCol="19945" maxCol="19956" />
      </drainZones>
      <drainZonesShadow>
        <drainZoneShadow minCol="364" maxCol="364" />
        <drainZoneShadow minCol="38210" maxCol="38221" />
      </drainZonesShadow>
    </node>
    <node name="MBP1::851110" nid="8851" row="173" minCol="308" maxCol="19968" minColSha="365" maxColSha="87935" color="EX-yellow-green">
      <drainZones>
        <drainZone minCol="308" maxCol="308" />
        <drainZone minCol="19957" maxCol="19968" />
      </drainZones>
      <drainZonesShadow>
        <drainZoneShadow minCol="365" maxCol="365" />
        <drainZoneShadow minCol="38222" maxCol="38233" />
      </drainZonesShadow>
    </node>
    <node name="MDY2::852900" nid="9367" row="174" minCol="309" maxCol="19979" minColSha="366" maxColSha="87978" color="EX-magenta">
      <drainZones>
        <drainZone minCol="309" maxCol="310" />
        <drainZone minCol="19969" maxCol="19979" />
      </drainZones>
      <drainZonesShadow>
        <drainZoneShadow minCol="366" maxCol="367" />
        <drainZoneShadow minCol="38234" maxCol="38244" />
      </drainZonesShadow>
    </node>
    <node name="MNL1::850632" nid="10152" row="175" minCol="311" maxCol="19991" minColSha="368" maxColSha="88073" color="EX-green">
      <drainZones>
        <drainZone minCol="311" maxCol="311" />
        <drainZone minCol="19980" maxCol="19991" />
      </drainZones>
      <drainZonesShadow>
        <drainZoneShadow minCol="368" maxCol="368" />
        <drainZoneShadow minCol="38245" maxCol="38256" />
      </drainZonesShadow>
    </node>
    <node name="MNN9::856100" nid="9035" row="176" minCol="312" maxCol="19997" minColSha="369" maxColSha="88109" color="EX-yellow">
      <drainZones>
        <drainZone minCol="312" maxCol="318" />
        <drainZone minCol="19992" maxCol="19997" />
      </drainZones>
      <drainZonesShadow>
        <drainZoneShadow minCol="369" maxCol="375" />
        <drainZoneShadow minCol="38257" maxCol="38262" />
      </drainZonesShadow>
    </node>
    <node name="YCR043C::850341" nid="10472" row="177" minCol="312" maxCol="19999" minColSha="369" maxColSha="88097" color="EX-purple">
      <drainZones>
        <drainZone minCol="319" maxCol="321" />
        <drainZone minCol="19998" maxCol="19999" />
      </drainZones>
      <drainZonesShadow>
        <drainZoneShadow minCol="376" maxCol="379" />
        <drainZoneShadow minCol="38263" maxCol="38264" />
      </drainZonesShadow>
    </node>
    <node name="PCL8::850692" nid="9888" row="178" minCol="322" maxCol="20011" minColSha="380" maxColSha="88131" color="EX-dark-purple">
      <drainZones>
        <drainZone minCol="322" maxCol="322" />
        <drainZone minCol="20000" maxCol="20011" />
      </drainZones>
      <drainZonesShadow>
        <drainZoneShadow minCol="380" maxCol="380" />
        <drainZoneShadow minCol="38265" maxCol="38276" />
      </drainZonesShadow>
    </node>
    <node name="RAD7::850923" nid="9413" row="179" minCol="323" maxCol="20022" minColSha="381" maxColSha="88309" color="EX-dark-red">
      <drainZones>
        <drainZone minCol="323" maxCol="324" />
        <drainZone minCol="20012" maxCol="20022" />
      </drainZones>
      <drainZonesShadow>
        <drainZoneShadow minCol="381" maxCol="382" />
        <drainZoneShadow minCol="38277" maxCol="38287" />
      </drainZonesShadow>
    </node>
    <node name="ELC1::853122" nid="8390" row="180" minCol="323" maxCol="20029" minColSha="381" maxColSha="88242" color="EX-pale-green">
      <drainZones>
        <drainZone minCol="20023" maxCol="20029" />
      </drainZones>
      <drainZonesShadow>
        <drainZoneShadow minCol="383" maxCol="383" />
        <drainZoneShadow minCol="38288" maxCol="38294" />
      </drainZonesShadow>
    </node>
    <node name="SLU7::850666" nid="8736" row="181" minCol="325" maxCol="20041" minColSha="384" maxColSha="88368" color="EX-pale-blue">
      <drainZones>
        <drainZone minCol="325" maxCol="325" />
        <drainZone minCol="20030" maxCol="20041" />
      </drainZones>
      <drainZonesShadow>
        <drainZoneShadow minCol="384" maxCol="384" />
        <drainZoneShadow minCol="38295" maxCol="38306" />
      </drainZonesShadow>
    </node>
    <node name="SPO14::856227" nid="10498" row="182" minCol="326" maxCol="20053" minColSha="385" maxColSha="88442" color="EX-dark-tan">
      <drainZones>
        <drainZone minCol="326" maxCol="326" />
        <drainZone minCol="20042" maxCol="20053" />
      </drainZones>
      <drainZonesShadow>
        <drainZoneShadow minCol="385" maxCol="385" />
        <drainZoneShadow minCol="38307" maxCol="38318" />
      </drainZonesShadow>
    </node>
    <node name="MUM2::856683" nid="10499" row="183" minCol="326" maxCol="20060" minColSha="385" maxColSha="88445" color="EX-pale-blue-magenta">
      <drainZones>
        <drainZone minCol="327" maxCol="327" />
        <drainZone minCol="20054" maxCol="20060" />
      </drainZones>
      <drainZonesShadow>
        <drainZoneShadow minCol="386" maxCol="387" />
        <drainZoneShadow minCol="38319" maxCol="38325" />
      </drainZonesShadow>
    </node>
    <node name="YGL036W::855761" nid="10181" row="184" minCol="327" maxCol="20064" minColSha="387" maxColSha="88448" color="EX-pale-yellow orange">
      <drainZones>
        <drainZone minCol="20061" maxCol="20064" />
      </drainZones>
      <drainZonesShadow>
        <drainZoneShadow minCol="388" maxCol="388" />
        <drainZoneShadow minCol="38326" maxCol="38329" />
      </drainZonesShadow>
    </node>
    <node name="STE12::851282" nid="8384" row="185" minCol="328" maxCol="20076" minColSha="389" maxColSha="88504" color="EX-medium-magenta">
      <drainZones>
        <drainZone minCol="328" maxCol="328" />
        <drainZone minCol="20065" maxCol="20076" />
      </drainZones>
      <drainZonesShadow>
        <drainZoneShadow minCol="389" maxCol="389" />
        <drainZoneShadow minCol="38330" maxCol="38341" />
      </drainZonesShadow>
    </node>
    <node name="VTC3::854310" nid="9048" row="186" minCol="329" maxCol="20088" minColSha="390" maxColSha="83131" color="EX-pale-red">
      <drainZones>
        <drainZone minCol="329" maxCol="329" />
        <drainZone minCol="20077" maxCol="20088" />
      </drainZones>
      <drainZonesShadow>
        <drainZoneShadow minCol="390" maxCol="390" />
        <drainZoneShadow minCol="38342" maxCol="38353" />
      </drainZonesShadow>
    </node>
    <node name="YCR076C::853821" nid="8765" row="187" minCol="330" maxCol="20099" minColSha="391" maxColSha="88554" color="EX-pale-cyan">
      <drainZones>
        <drainZone minCol="330" maxCol="331" />
        <drainZone minCol="20089" maxCol="20099" />
      </drainZones>
      <drainZonesShadow>
        <drainZoneShadow minCol="391" maxCol="392" />
        <drainZoneShadow minCol="38354" maxCol="38364" />
      </drainZonesShadow>
    </node>
    <node name="YGL082W::851949" nid="10547" row="188" minCol="332" maxCol="20111" minColSha="393" maxColSha="88571" color="EX-pale-yellow-green">
      <drainZones>
        <drainZone minCol="332" maxCol="332" />
        <drainZone minCol="20100" maxCol="20111" />
      </drainZones>
      <drainZonesShadow>
        <drainZoneShadow minCol="393" maxCol="393" />
        <drainZoneShadow minCol="38365" maxCol="38376" />
      </drainZonesShadow>
    </node>
    <node name="DML1::853502" nid="8660" row="189" minCol="333" maxCol="20122" minColSha="394" maxColSha="84040" color="EX-pale-purple">
      <drainZones>
        <drainZone minCol="333" maxCol="333" />
        <drainZone minCol="20112" maxCol="20122" />
      </drainZones>
      <drainZonesShadow>
        <drainZoneShadow minCol="394" maxCol="394" />
        <drainZoneShadow minCol="38377" maxCol="38387" />
      </drainZonesShadow>
    </node>
    <node name="EDE1::855504" nid="10293" row="190" minCol="334" maxCol="20132" minColSha="395" maxColSha="88587" color="EX-pale-magenta">
      <drainZones>
        <drainZone minCol="334" maxCol="335" />
        <drainZone minCol="20123" maxCol="20132" />
      </drainZones>
      <drainZonesShadow>
        <drainZoneShadow minCol="395" maxCol="396" />
        <drainZoneShadow minCol="38388" maxCol="38397" />
      </drainZonesShadow>
    </node>
    <node name="GLC8::855259" nid="9632" row="191" minCol="336" maxCol="20143" minColSha="397" maxColSha="88640" color="EX-pale-red-orange">
      <drainZones>
        <drainZone minCol="336" maxCol="336" />
        <drainZone minCol="20133" maxCol="20143" />
      </drainZones>
      <drainZonesShadow>
        <drainZoneShadow minCol="397" maxCol="397" />
        <drainZoneShadow minCol="38398" maxCol="38408" />
      </drainZonesShadow>
    </node>
    <node name="IKI1::851925" nid="9841" row="192" minCol="337" maxCol="20150" minColSha="398" maxColSha="88646" color="EX-blue">
      <drainZones>
        <drainZone minCol="337" maxCol="341" />
        <drainZone minCol="20144" maxCol="20150" />
      </drainZones>
      <drainZonesShadow>
        <drainZoneShadow minCol="398" maxCol="402" />
        <drainZoneShadow minCol="38409" maxCol="38415" />
      </drainZonesShadow>
    </node>
    <node name="INP2::854383" nid="10247" row="193" minCol="342" maxCol="20161" minColSha="403" maxColSha="86951" color="EX-orange">
      <drainZones>
        <drainZone minCol="342" maxCol="342" />
        <drainZone minCol="20151" maxCol="20161" />
      </drainZones>
      <drainZonesShadow>
        <drainZoneShadow minCol="403" maxCol="403" />
        <drainZoneShadow minCol="38416" maxCol="38426" />
      </drainZonesShadow>
    </node>
    <node name="LRC5::850532" nid="10121" row="194" minCol="343" maxCol="20172" minColSha="404" maxColSha="87749" color="EX-dark-cyan">
      <drainZones>
        <drainZone minCol="343" maxCol="343" />
        <drainZone minCol="20162" maxCol="20172" />
      </drainZones>
      <drainZonesShadow>
        <drainZoneShadow minCol="404" maxCol="404" />
        <drainZoneShadow minCol="38427" maxCol="38437" />
      </drainZonesShadow>
    </node>
    <node name="MMS4::853237" nid="10494" row="195" minCol="344" maxCol="20183" minColSha="405" maxColSha="88649" color="EX-red">
      <drainZones>
        <drainZone minCol="344" maxCol="344" />
        <drainZone minCol="20173" maxCol="20183" />
      </drainZones>
      <drainZonesShadow>
        <drainZoneShadow minCol="405" maxCol="405" />
        <drainZoneShadow minCol="38438" maxCol="38448" />
      </drainZonesShadow>
    </node>
    <node name="RAM1::850544" nid="9357" row="196" minCol="345" maxCol="20194" minColSha="406" maxColSha="88666" color="EX-dark-orange">
      <drainZones>
        <drainZone minCol="345" maxCol="345" />
        <drainZone minCol="20184" maxCol="20194" />
      </drainZones>
      <drainZonesShadow>
        <drainZoneShadow minCol="406" maxCol="406" />
        <drainZoneShadow minCol="38449" maxCol="38459" />
      </drainZonesShadow>
    </node>
    <node name="SRP14::853898" nid="9103" row="197" minCol="346" maxCol="20200" minColSha="407" maxColSha="88671" color="EX-dark-gray-purple">
      <drainZones>
        <drainZone minCol="346" maxCol="351" />
        <drainZone minCol="20195" maxCol="20200" />
      </drainZones>
      <drainZonesShadow>
        <drainZoneShadow minCol="407" maxCol="412" />
        <drainZoneShadow minCol="38460" maxCol="38465" />
      </drainZonesShadow>
    </node>
    <node name="SEC65::854475" nid="8286" row="198" minCol="346" maxCol="20205" minColSha="407" maxColSha="88688" color="EX-cyan">
      <drainZones>
        <drainZone minCol="352" maxCol="356" />
        <drainZone minCol="20201" maxCol="20205" />
      </drainZones>
      <drainZonesShadow>
        <drainZoneShadow minCol="413" maxCol="418" />
        <drainZoneShadow minCol="38466" maxCol="38470" />
      </drainZonesShadow>
    </node>
    <node name="TPK2::851550" nid="10350" row="199" minCol="357" maxCol="20214" minColSha="419" maxColSha="88714" color="EX-yellow-orange">
      <drainZones>
        <drainZone minCol="357" maxCol="359" />
        <drainZone minCol="20206" maxCol="20214" />
      </drainZones>
      <drainZonesShadow>
        <drainZoneShadow minCol="419" maxCol="421" />
        <drainZoneShadow minCol="38471" maxCol="38479" />
      </drainZonesShadow>
    </node>
    <node name="TPK3::856427" nid="10509" row="200" minCol="357" maxCol="20218" minColSha="419" maxColSha="88719" color="EX-pure-blue">
      <drainZones>
        <drainZone minCol="20215" maxCol="20218" />
      </drainZones>
      <drainZonesShadow>
        <drainZoneShadow minCol="422" maxCol="422" />
        <drainZoneShadow minCol="38480" maxCol="38483" />
      </drainZonesShadow>
    </node>
    <node name="YCF1::853790" nid="9902" row="201" minCol="360" maxCol="20229" minColSha="423" maxColSha="88834" color="EX-dark-yellow-green">
      <drainZones>
        <drainZone minCol="360" maxCol="360" />
        <drainZone minCol="20219" maxCol="20229" />
      </drainZones>
      <drainZonesShadow>
        <drainZoneShadow minCol="423" maxCol="423" />
        <drainZoneShadow minCol="38484" maxCol="38494" />
      </drainZonesShadow>
    </node>
    <node name="YEL025C::855951" nid="9378" row="202" minCol="361" maxCol="20240" minColSha="424" maxColSha="88879" color="EX-dark-magenta">
      <drainZones>
        <drainZone minCol="361" maxCol="361" />
        <drainZone minCol="20230" maxCol="20240" />
      </drainZones>
      <drainZonesShadow>
        <drainZoneShadow minCol="424" maxCol="424" />
        <drainZoneShadow minCol="38495" maxCol="38505" />
      </drainZonesShadow>
    </node>
    <node name="AIM17::853241" nid="9875" row="203" minCol="362" maxCol="20250" minColSha="425" maxColSha="88884" color="EX-dark-green">
      <drainZones>
        <drainZone minCol="362" maxCol="362" />
        <drainZone minCol="20241" maxCol="20250" />
      </drainZones>
      <drainZonesShadow>
        <drainZoneShadow minCol="425" maxCol="425" />
        <drainZoneShadow minCol="38506" maxCol="38515" />
      </drainZonesShadow>
    </node>
    <node name="ALD6::852519" nid="9839" row="204" minCol="363" maxCol="20260" minColSha="426" maxColSha="88935" color="EX-blue-magenta">
      <drainZones>
        <drainZone minCol="363" maxCol="363" />
        <drainZone minCol="20251" maxCol="20260" />
      </drainZones>
      <drainZonesShadow>
        <drainZoneShadow minCol="426" maxCol="426" />
        <drainZoneShadow minCol="38516" maxCol="38525" />
      </drainZonesShadow>
    </node>
    <node name="ATG14::852713" nid="9678" row="205" minCol="364" maxCol="20270" minColSha="427" maxColSha="88958" color="EX-yellow-green">
      <drainZones>
        <drainZone minCol="364" maxCol="364" />
        <drainZone minCol="20261" maxCol="20270" />
      </drainZones>
      <drainZonesShadow>
        <drainZoneShadow minCol="427" maxCol="427" />
        <drainZoneShadow minCol="38526" maxCol="38535" />
      </drainZonesShadow>
    </node>
    <node name="DEF1::856143" nid="10176" row="206" minCol="365" maxCol="20280" minColSha="428" maxColSha="88964" color="EX-magenta">
      <drainZones>
        <drainZone minCol="365" maxCol="365" />
        <drainZone minCol="20271" maxCol="20280" />
      </drainZones>
      <drainZonesShadow>
        <drainZoneShadow minCol="428" maxCol="428" />
        <drainZoneShadow minCol="38536" maxCol="38545" />
      </drainZonesShadow>
    </node>
    <node name="ERG24::853348" nid="10150" row="207" minCol="366" maxCol="20290" minColSha="429" maxColSha="88979" color="EX-green">
      <drainZones>
        <drainZone minCol="366" maxCol="366" />
        <drainZone minCol="20281" maxCol="20290" />
      </drainZones>
      <drainZonesShadow>
        <drainZoneShadow minCol="429" maxCol="429" />
        <drainZoneShadow minCol="38546" maxCol="38555" />
      </drainZonesShadow>
    </node>
    <node name="HKR1::850911" nid="10160" row="208" minCol="367" maxCol="20299" minColSha="430" maxColSha="88993" color="EX-yellow">
      <drainZones>
        <drainZone minCol="367" maxCol="368" />
        <drainZone minCol="20291" maxCol="20299" />
      </drainZones>
      <drainZonesShadow>
        <drainZoneShadow minCol="430" maxCol="431" />
        <drainZoneShadow minCol="38556" maxCol="38564" />
      </drainZonesShadow>
    </node>
    <node name="HSE1::850503" nid="10528" row="209" minCol="367" maxCol="20302" minColSha="430" maxColSha="89002" color="EX-purple">
      <drainZones>
        <drainZone minCol="369" maxCol="369" />
        <drainZone minCol="20300" maxCol="20302" />
      </drainZones>
      <drainZonesShadow>
        <drainZoneShadow minCol="432" maxCol="433" />
        <drainZoneShadow minCol="38565" maxCol="38567" />
      </drainZonesShadow>
    </node>
    <node name="MAP2::853979" nid="9555" row="210" minCol="368" maxCol="20304" minColSha="431" maxColSha="89003" color="EX-dark-purple">
      <drainZones>
        <drainZone minCol="20303" maxCol="20304" />
      </drainZones>
      <drainZonesShadow>
        <drainZoneShadow minCol="434" maxCol="434" />
        <drainZoneShadow minCol="38568" maxCol="38569" />
      </drainZonesShadow>
    </node>
    <node name="VPS27::855308" nid="8229" row="211" minCol="369" maxCol="20308" minColSha="433" maxColSha="79023" color="EX-dark-red">
      <drainZones>
        <drainZone minCol="20305" maxCol="20308" />
      </drainZones>
      <drainZonesShadow>
        <drainZoneShadow minCol="435" maxCol="435" />
        <drainZoneShadow minCol="38570" maxCol="38573" />
      </drainZonesShadow>
    </node>
    <node name="HXK2::853386" nid="10259" row="212" minCol="370" maxCol="20318" minColSha="436" maxColSha="89043" color="EX-pale-green">
      <drainZones>
        <drainZone minCol="370" maxCol="370" />
        <drainZone minCol="20309" maxCol="20318" />
      </drainZones>
      <drainZonesShadow>
        <drainZoneShadow minCol="436" maxCol="436" />
        <drainZoneShadow minCol="38574" maxCol="38583" />
      </drainZonesShadow>
    </node>
    <node name="MET12::853104" nid="10404" row="213" minCol="371" maxCol="20328" minColSha="437" maxColSha="89065" color="EX-pale-blue">
      <drainZones>
        <drainZone minCol="371" maxCol="371" />
        <drainZone minCol="20319" maxCol="20328" />
      </drainZones>
      <drainZonesShadow>
        <drainZoneShadow minCol="437" maxCol="437" />
        <drainZoneShadow minCol="38584" maxCol="38593" />
      </drainZonesShadow>
    </node>
    <node name="NUP170::854953" nid="9456" row="214" minCol="372" maxCol="20338" minColSha="438" maxColSha="89072" color="EX-dark-tan">
      <drainZones>
        <drainZone minCol="372" maxCol="372" />
        <drainZone minCol="20329" maxCol="20338" />
      </drainZones>
      <drainZonesShadow>
        <drainZoneShadow minCol="438" maxCol="438" />
        <drainZoneShadow minCol="38594" maxCol="38603" />
      </drainZonesShadow>
    </node>
    <node name="NUP53::852309" nid="9441" row="215" minCol="372" maxCol="20340" minColSha="438" maxColSha="73365" color="EX-pale-blue-magenta">
      <drainZones>
        <drainZone minCol="373" maxCol="373" />
        <drainZone minCol="20339" maxCol="20340" />
      </drainZones>
      <drainZonesShadow>
        <drainZoneShadow minCol="439" maxCol="440" />
        <drainZoneShadow minCol="38604" maxCol="38605" />
      </drainZonesShadow>
    </node>
    <node name="PCA1::856861" nid="8749" row="216" minCol="374" maxCol="20350" minColSha="441" maxColSha="89125" color="EX-pale-yellow orange">
      <drainZones>
        <drainZone minCol="374" maxCol="374" />
        <drainZone minCol="20341" maxCol="20350" />
      </drainZones>
      <drainZonesShadow>
        <drainZoneShadow minCol="441" maxCol="441" />
        <drainZoneShadow minCol="38606" maxCol="38615" />
      </drainZonesShadow>
    </node>
    <node name="PTC6::853233" nid="8456" row="217" minCol="375" maxCol="20359" minColSha="442" maxColSha="84000" color="EX-medium-magenta">
      <drainZones>
        <drainZone minCol="375" maxCol="376" />
        <drainZone minCol="20351" maxCol="20359" />
      </drainZones>
      <drainZonesShadow>
        <drainZoneShadow minCol="442" maxCol="443" />
        <drainZoneShadow minCol="38616" maxCol="38624" />
      </drainZonesShadow>
    </node>
    <node name="PRO2::850536" nid="8992" row="218" minCol="375" maxCol="20361" minColSha="442" maxColSha="76980" color="EX-pale-red">
      <drainZones>
        <drainZone minCol="20360" maxCol="20361" />
      </drainZones>
      <drainZonesShadow>
        <drainZoneShadow minCol="444" maxCol="444" />
        <drainZoneShadow minCol="38625" maxCol="38626" />
      </drainZonesShadow>
    </node>
    <node name="SGV1::854333" nid="8642" row="219" minCol="377" maxCol="20371" minColSha="445" maxColSha="89132" color="EX-pale-cyan">
      <drainZones>
        <drainZone minCol="377" maxCol="377" />
        <drainZone minCol="20362" maxCol="20371" />
      </drainZones>
      <drainZonesShadow>
        <drainZoneShadow minCol="445" maxCol="445" />
        <drainZoneShadow minCol="38627" maxCol="38636" />
      </drainZonesShadow>
    </node>
    <node name="SLS1::851073" nid="9487" row="220" minCol="378" maxCol="20381" minColSha="446" maxColSha="89188" color="EX-pale-yellow-green">
      <drainZones>
        <drainZone minCol="378" maxCol="378" />
        <drainZone minCol="20372" maxCol="20381" />
      </drainZones>
      <drainZonesShadow>
        <drainZoneShadow minCol="446" maxCol="446" />
        <drainZoneShadow minCol="38637" maxCol="38646" />
      </drainZonesShadow>
    </node>
    <node name="MTF2::852579" nid="9488" row="221" minCol="378" maxCol="20383" minColSha="446" maxColSha="79643" color="EX-pale-purple">
      <drainZones>
        <drainZone minCol="20382" maxCol="20383" />
      </drainZones>
      <drainZonesShadow>
        <drainZoneShadow minCol="447" maxCol="447" />
        <drainZoneShadow minCol="38647" maxCol="38648" />
      </drainZonesShadow>
    </node>
    <node name="STE2::855402" nid="9130" row="222" minCol="379" maxCol="20392" minColSha="448" maxColSha="89191" color="EX-pale-magenta">
      <drainZones>
        <drainZone minCol="379" maxCol="380" />
        <drainZone minCol="20384" maxCol="20392" />
      </drainZones>
      <drainZonesShadow>
        <drainZoneShadow minCol="448" maxCol="449" />
        <drainZoneShadow minCol="38649" maxCol="38657" />
      </drainZonesShadow>
    </node>
    <node name="STE4::856309" nid="8235" row="223" minCol="381" maxCol="20401" minColSha="450" maxColSha="89206" color="EX-pale-red-orange">
      <drainZones>
        <drainZone minCol="381" maxCol="382" />
        <drainZone minCol="20393" maxCol="20401" />
      </drainZones>
      <drainZonesShadow>
        <drainZoneShadow minCol="450" maxCol="451" />
        <drainZoneShadow minCol="38658" maxCol="38666" />
      </drainZonesShadow>
    </node>
    <node name="YAK1::853508" nid="10294" row="224" minCol="383" maxCol="20411" minColSha="452" maxColSha="89213" color="EX-blue">
      <drainZones>
        <drainZone minCol="383" maxCol="383" />
        <drainZone minCol="20402" maxCol="20411" />
      </drainZones>
      <drainZonesShadow>
        <drainZoneShadow minCol="452" maxCol="452" />
        <drainZoneShadow minCol="38667" maxCol="38676" />
      </drainZonesShadow>
    </node>
    <node name="YPL247C::854173" nid="10295" row="225" minCol="383" maxCol="20416" minColSha="452" maxColSha="89228" color="EX-orange">
      <drainZones>
        <drainZone minCol="20412" maxCol="20416" />
      </drainZones>
      <drainZonesShadow>
        <drainZoneShadow minCol="453" maxCol="453" />
        <drainZoneShadow minCol="38677" maxCol="38681" />
      </drainZonesShadow>
    </node>
    <node name="YLR287C::856797" nid="10133" row="226" minCol="384" maxCol="20426" minColSha="454" maxColSha="88556" color="EX-dark-cyan">
      <drainZones>
        <drainZone minCol="384" maxCol="384" />
        <drainZone minCol="20417" maxCol="20426" />
      </drainZones>
      <drainZonesShadow>
        <drainZoneShadow minCol="454" maxCol="454" />
        <drainZoneShadow minCol="38682" maxCol="38691" />
      </drainZonesShadow>
    </node>
    <node name="YML082W::852796" nid="10021" row="227" minCol="385" maxCol="20436" minColSha="455" maxColSha="88722" color="EX-red">
      <drainZones>
        <drainZone minCol="385" maxCol="385" />
        <drainZone minCol="20427" maxCol="20436" />
      </drainZones>
      <drainZonesShadow>
        <drainZoneShadow minCol="455" maxCol="455" />
        <drainZoneShadow minCol="38692" maxCol="38701" />
      </drainZonesShadow>
    </node>
    <node name="YML131W::850748" nid="8829" row="228" minCol="386" maxCol="20446" minColSha="456" maxColSha="89274" color="EX-dark-orange">
      <drainZones>
        <drainZone minCol="386" maxCol="386" />
        <drainZone minCol="20437" maxCol="20446" />
      </drainZones>
      <drainZonesShadow>
        <drainZoneShadow minCol="456" maxCol="456" />
        <drainZoneShadow minCol="38702" maxCol="38711" />
      </drainZonesShadow>
    </node>
    <node name="APL3::852480" nid="10226" row="229" minCol="387" maxCol="20453" minColSha="457" maxColSha="89302" color="EX-dark-gray-purple">
      <drainZones>
        <drainZone minCol="387" maxCol="389" />
        <drainZone minCol="20447" maxCol="20453" />
      </drainZones>
      <drainZonesShadow>
        <drainZoneShadow minCol="457" maxCol="459" />
        <drainZoneShadow minCol="38712" maxCol="38718" />
      </drainZonesShadow>
    </node>
    <node name="ATP5::850755" nid="9924" row="230" minCol="390" maxCol="20460" minColSha="460" maxColSha="89304" color="EX-cyan">
      <drainZones>
        <drainZone minCol="390" maxCol="392" />
        <drainZone minCol="20454" maxCol="20460" />
      </drainZones>
      <drainZonesShadow>
        <drainZoneShadow minCol="460" maxCol="462" />
        <drainZoneShadow minCol="38719" maxCol="38725" />
      </drainZonesShadow>
    </node>
    <node name="ATP7::856491" nid="10163" row="231" minCol="390" maxCol="20462" minColSha="460" maxColSha="89306" color="EX-yellow-orange">
      <drainZones>
        <drainZone minCol="20461" maxCol="20462" />
      </drainZones>
      <drainZonesShadow>
        <drainZoneShadow minCol="463" maxCol="463" />
        <drainZoneShadow minCol="38726" maxCol="38727" />
      </drainZonesShadow>
    </node>
    <node name="FZO1::850553" nid="10560" row="232" minCol="393" maxCol="20471" minColSha="464" maxColSha="89317" color="EX-pure-blue">
      <drainZones>
        <drainZone minCol="393" maxCol="393" />
        <drainZone minCol="20463" maxCol="20471" />
      </drainZones>
      <drainZonesShadow>
        <drainZoneShadow minCol="464" maxCol="464" />
        <drainZoneShadow minCol="38728" maxCol="38736" />
      </drainZonesShadow>
    </node>
    <node name="MCK1::855923" nid="10559" row="233" minCol="393" maxCol="20476" minColSha="464" maxColSha="89312" color="EX-dark-yellow-green">
      <drainZones>
        <drainZone minCol="20472" maxCol="20476" />
      </drainZones>
      <drainZonesShadow>
        <drainZoneShadow minCol="465" maxCol="465" />
        <drainZoneShadow minCol="38737" maxCol="38741" />
      </drainZonesShadow>
    </node>
    <node name="HOS4::856040" nid="8553" row="234" minCol="394" maxCol="20481" minColSha="466" maxColSha="89337" color="EX-dark-magenta">
      <drainZones>
        <drainZone minCol="394" maxCol="398" />
        <drainZone minCol="20477" maxCol="20481" />
      </drainZones>
      <drainZonesShadow>
        <drainZoneShadow minCol="466" maxCol="470" />
        <drainZoneShadow minCol="38742" maxCol="38746" />
      </drainZonesShadow>
    </node>
    <node name="MOB1::856836" nid="8332" row="235" minCol="399" maxCol="20490" minColSha="471" maxColSha="89340" color="EX-dark-green">
      <drainZones>
        <drainZone minCol="399" maxCol="399" />
        <drainZone minCol="20482" maxCol="20490" />
      </drainZones>
      <drainZonesShadow>
        <drainZoneShadow minCol="471" maxCol="471" />
        <drainZoneShadow minCol="38747" maxCol="38755" />
      </drainZonesShadow>
    </node>
    <node name="PSK1::856196" nid="8395" row="236" minCol="400" maxCol="20499" minColSha="472" maxColSha="84790" color="EX-blue-magenta">
      <drainZones>
        <drainZone minCol="400" maxCol="400" />
        <drainZone minCol="20491" maxCol="20499" />
      </drainZones>
      <drainZonesShadow>
        <drainZoneShadow minCol="472" maxCol="472" />
        <drainZoneShadow minCol="38756" maxCol="38764" />
      </drainZonesShadow>
    </node>
    <node name="TMA16::852867" nid="9725" row="237" minCol="401" maxCol="20508" minColSha="473" maxColSha="89351" color="EX-yellow-green">
      <drainZones>
        <drainZone minCol="401" maxCol="401" />
        <drainZone minCol="20500" maxCol="20508" />
      </drainZones>
      <drainZonesShadow>
        <drainZoneShadow minCol="473" maxCol="473" />
        <drainZoneShadow minCol="38765" maxCol="38773" />
      </drainZonesShadow>
    </node>
    <node name="URN1::851609" nid="9643" row="238" minCol="402" maxCol="20517" minColSha="474" maxColSha="89353" color="EX-magenta">
      <drainZones>
        <drainZone minCol="402" maxCol="402" />
        <drainZone minCol="20509" maxCol="20517" />
      </drainZones>
      <drainZonesShadow>
        <drainZoneShadow minCol="474" maxCol="474" />
        <drainZoneShadow minCol="38774" maxCol="38782" />
      </drainZonesShadow>
    </node>
    <node name="YDR051C::853827" nid="10263" row="239" minCol="403" maxCol="20526" minColSha="475" maxColSha="89453" color="EX-green">
      <drainZones>
        <drainZone minCol="403" maxCol="403" />
        <drainZone minCol="20518" maxCol="20526" />
      </drainZones>
      <drainZonesShadow>
        <drainZoneShadow minCol="475" maxCol="475" />
        <drainZoneShadow minCol="38783" maxCol="38791" />
      </drainZonesShadow>
    </node>
    <node name="YER156C::856587" nid="9451" row="240" minCol="404" maxCol="20535" minColSha="476" maxColSha="89488" color="EX-yellow">
      <drainZones>
        <drainZone minCol="404" maxCol="404" />
        <drainZone minCol="20527" maxCol="20535" />
      </drainZones>
      <drainZonesShadow>
        <drainZoneShadow minCol="476" maxCol="476" />
        <drainZoneShadow minCol="38792" maxCol="38800" />
      </drainZonesShadow>
    </node>
    <node name="YML119W::855937" nid="8214" row="241" minCol="405" maxCol="20544" minColSha="477" maxColSha="89491" color="EX-purple">
      <drainZones>
        <drainZone minCol="405" maxCol="405" />
        <drainZone minCol="20536" maxCol="20544" />
      </drainZones>
      <drainZonesShadow>
        <drainZoneShadow minCol="477" maxCol="477" />
        <drainZoneShadow minCol="38801" maxCol="38809" />
      </drainZonesShadow>
    </node>
    <node name="YLL032C::851585" nid="8216" row="242" minCol="405" maxCol="20550" minColSha="477" maxColSha="89500" color="EX-dark-purple">
      <drainZones>
        <drainZone minCol="20545" maxCol="20550" />
      </drainZones>
      <drainZonesShadow>
        <drainZoneShadow minCol="478" maxCol="478" />
        <drainZoneShadow minCol="38810" maxCol="38815" />
      </drainZonesShadow>
    </node>
    <node name="YOL087C::850438" nid="9935" row="243" minCol="406" maxCol="20559" minColSha="479" maxColSha="86262" color="EX-dark-red">
      <drainZones>
        <drainZone minCol="406" maxCol="406" />
        <drainZone minCol="20551" maxCol="20559" />
      </drainZones>
      <drainZonesShadow>
        <drainZoneShadow minCol="479" maxCol="479" />
        <drainZoneShadow minCol="38816" maxCol="38824" />
      </drainZonesShadow>
    </node>
    <node name="UBP13::850290" nid="9908" row="244" minCol="406" maxCol="20560" minColSha="479" maxColSha="86141" color="EX-pale-green">
      <drainZones>
        <drainZone minCol="20560" maxCol="20560" />
      </drainZones>
      <drainZonesShadow>
        <drainZoneShadow minCol="480" maxCol="480" />
        <drainZoneShadow minCol="38825" maxCol="38825" />
      </drainZonesShadow>
    </node>
    <node name="ATP11::854470" nid="10066" row="245" minCol="407" maxCol="20568" minColSha="481" maxColSha="81293" color="EX-pale-blue">
      <drainZones>
        <drainZone minCol="407" maxCol="407" />
        <drainZone minCol="20561" maxCol="20568" />
      </drainZones>
      <drainZonesShadow>
        <drainZoneShadow minCol="481" maxCol="481" />
        <drainZoneShadow minCol="38826" maxCol="38833" />
      </drainZonesShadow>
    </node>
    <node name="BRO1::850685" nid="9848" row="246" minCol="408" maxCol="20576" minColSha="482" maxColSha="89556" color="EX-dark-tan">
      <drainZones>
        <drainZone minCol="408" maxCol="408" />
        <drainZone minCol="20569" maxCol="20576" />
      </drainZones>
      <drainZonesShadow>
        <drainZoneShadow minCol="482" maxCol="482" />
        <drainZoneShadow minCol="38834" maxCol="38841" />
      </drainZonesShadow>
    </node>
    <node name="VPS4::853709" nid="10016" row="247" minCol="408" maxCol="20583" minColSha="482" maxColSha="89560" color="EX-pale-blue-magenta">
      <drainZones>
        <drainZone minCol="409" maxCol="409" />
        <drainZone minCol="20577" maxCol="20583" />
      </drainZones>
      <drainZonesShadow>
        <drainZoneShadow minCol="483" maxCol="484" />
        <drainZoneShadow minCol="38842" maxCol="38848" />
      </drainZonesShadow>
    </node>
    <node name="SNF7::854083" nid="10015" row="248" minCol="409" maxCol="20586" minColSha="484" maxColSha="71715" color="EX-pale-yellow orange">
      <drainZones>
        <drainZone minCol="20584" maxCol="20586" />
      </drainZones>
      <drainZonesShadow>
        <drainZoneShadow minCol="485" maxCol="485" />
        <drainZoneShadow minCol="38849" maxCol="38851" />
      </drainZonesShadow>
    </node>
    <node name="BUD4::854809" nid="9257" row="249" minCol="410" maxCol="20592" minColSha="486" maxColSha="89567" color="EX-medium-magenta">
      <drainZones>
        <drainZone minCol="410" maxCol="412" />
        <drainZone minCol="20587" maxCol="20592" />
      </drainZones>
      <drainZonesShadow>
        <drainZoneShadow minCol="486" maxCol="488" />
        <drainZoneShadow minCol="38852" maxCol="38857" />
      </drainZonesShadow>
    </node>
    <node name="CCH1::854652" nid="10138" row="250" minCol="413" maxCol="20600" minColSha="489" maxColSha="89575" color="EX-pale-red">
      <drainZones>
        <drainZone minCol="413" maxCol="413" />
        <drainZone minCol="20593" maxCol="20600" />
      </drainZones>
      <drainZonesShadow>
        <drainZoneShadow minCol="489" maxCol="489" />
        <drainZoneShadow minCol="38858" maxCol="38865" />
      </drainZonesShadow>
    </node>
    <node name="CYC8::850946" nid="8974" row="251" minCol="414" maxCol="20608" minColSha="490" maxColSha="89585" color="EX-pale-cyan">
      <drainZones>
        <drainZone minCol="414" maxCol="414" />
        <drainZone minCol="20601" maxCol="20608" />
      </drainZones>
      <drainZonesShadow>
        <drainZoneShadow minCol="490" maxCol="490" />
        <drainZoneShadow minCol="38866" maxCol="38873" />
      </drainZonesShadow>
    </node>
    <node name="TUP1::852408" nid="8972" row="252" minCol="414" maxCol="20612" minColSha="490" maxColSha="85421" color="EX-pale-yellow-green">
      <drainZones>
        <drainZone minCol="20609" maxCol="20612" />
      </drainZones>
      <drainZonesShadow>
        <drainZoneShadow minCol="491" maxCol="491" />
        <drainZoneShadow minCol="38874" maxCol="38877" />
      </drainZonesShadow>
    </node>
    <node name="DCS1::854986" nid="9953" row="253" minCol="415" maxCol="20620" minColSha="492" maxColSha="84104" color="EX-pale-purple">
      <drainZones>
        <drainZone minCol="415" maxCol="415" />
        <drainZone minCol="20613" maxCol="20620" />
      </drainZones>
      <drainZonesShadow>
        <drainZoneShadow minCol="492" maxCol="492" />
        <drainZoneShadow minCol="38878" maxCol="38885" />
      </drainZonesShadow>
    </node>
    <node name="DCS2::852051" nid="9952" row="254" minCol="415" maxCol="20623" minColSha="492" maxColSha="80225" color="EX-pale-magenta">
      <drainZones>
        <drainZone minCol="20621" maxCol="20623" />
      </drainZones>
      <drainZonesShadow>
        <drainZoneShadow minCol="493" maxCol="493" />
        <drainZoneShadow minCol="38886" maxCol="38888" />
      </drainZonesShadow>
    </node>
    <node name="DOA4::854047" nid="10550" row="255" minCol="416" maxCol="20631" minColSha="494" maxColSha="88885" color="EX-pale-red-orange">
      <drainZones>
        <drainZone minCol="416" maxCol="416" />
        <drainZone minCol="20624" maxCol="20631" />
      </drainZones>
      <drainZonesShadow>
        <drainZoneShadow minCol="494" maxCol="494" />
        <drainZoneShadow minCol="38889" maxCol="38896" />
      </drainZonesShadow>
    </node>
    <node name="PRX1::855901" nid="10548" row="256" minCol="416" maxCol="20633" minColSha="494" maxColSha="89588" color="EX-blue">
      <drainZones>
        <drainZone minCol="20632" maxCol="20633" />
      </drainZones>
      <drainZonesShadow>
        <drainZoneShadow minCol="495" maxCol="495" />
        <drainZoneShadow minCol="38897" maxCol="38898" />
      </drainZonesShadow>
    </node>
    <node name="HST1::854871" nid="8959" row="257" minCol="417" maxCol="20641" minColSha="496" maxColSha="89612" color="EX-orange">
      <drainZones>
        <drainZone minCol="417" maxCol="417" />
        <drainZone minCol="20634" maxCol="20641" />
      </drainZones>
      <drainZonesShadow>
        <drainZoneShadow minCol="496" maxCol="496" />
        <drainZoneShadow minCol="38899" maxCol="38906" />
      </drainZonesShadow>
    </node>
    <node name="LSC1::853604" nid="8663" row="258" minCol="418" maxCol="20649" minColSha="497" maxColSha="81718" color="EX-dark-cyan">
      <drainZones>
        <drainZone minCol="418" maxCol="418" />
        <drainZone minCol="20642" maxCol="20649" />
      </drainZones>
      <drainZonesShadow>
        <drainZoneShadow minCol="497" maxCol="497" />
        <drainZoneShadow minCol="38907" maxCol="38914" />
      </drainZonesShadow>
    </node>
    <node name="LSC2::853173" nid="8662" row="259" minCol="418" maxCol="20653" minColSha="497" maxColSha="86953" color="EX-red">
      <drainZones>
        <drainZone minCol="20650" maxCol="20653" />
      </drainZones>
      <drainZonesShadow>
        <drainZoneShadow minCol="498" maxCol="498" />
        <drainZoneShadow minCol="38915" maxCol="38918" />
      </drainZonesShadow>
    </node>
    <node name="MAS2::850411" nid="9361" row="260" minCol="419" maxCol="20661" minColSha="499" maxColSha="88695" color="EX-dark-orange">
      <drainZones>
        <drainZone minCol="419" maxCol="419" />
        <drainZone minCol="20654" maxCol="20661" />
      </drainZones>
      <drainZonesShadow>
        <drainZoneShadow minCol="499" maxCol="499" />
        <drainZoneShadow minCol="38919" maxCol="38926" />
      </drainZonesShadow>
    </node>
    <node name="OCA6::852891" nid="9523" row="261" minCol="420" maxCol="20669" minColSha="500" maxColSha="89618" color="EX-dark-gray-purple">
      <drainZones>
        <drainZone minCol="420" maxCol="420" />
        <drainZone minCol="20662" maxCol="20669" />
      </drainZones>
      <drainZonesShadow>
        <drainZoneShadow minCol="500" maxCol="500" />
        <drainZoneShadow minCol="38927" maxCol="38934" />
      </drainZonesShadow>
    </node>
    <node name="SNF8::855096" nid="9575" row="262" minCol="421" maxCol="20676" minColSha="501" maxColSha="84106" color="EX-cyan">
      <drainZones>
        <drainZone minCol="421" maxCol="422" />
        <drainZone minCol="20670" maxCol="20676" />
      </drainZones>
      <drainZonesShadow>
        <drainZoneShadow minCol="501" maxCol="502" />
        <drainZoneShadow minCol="38935" maxCol="38941" />
      </drainZonesShadow>
    </node>
    <node name="STE23::856084" nid="8644" row="263" minCol="423" maxCol="20683" minColSha="503" maxColSha="82554" color="EX-yellow-orange">
      <drainZones>
        <drainZone minCol="423" maxCol="424" />
        <drainZone minCol="20677" maxCol="20683" />
      </drainZones>
      <drainZonesShadow>
        <drainZoneShadow minCol="503" maxCol="504" />
        <drainZoneShadow minCol="38942" maxCol="38948" />
      </drainZonesShadow>
    </node>
    <node name="TYW3::855766" nid="8420" row="264" minCol="425" maxCol="20691" minColSha="505" maxColSha="89638" color="EX-pure-blue">
      <drainZones>
        <drainZone minCol="425" maxCol="425" />
        <drainZone minCol="20684" maxCol="20691" />
      </drainZones>
      <drainZonesShadow>
        <drainZoneShadow minCol="505" maxCol="505" />
        <drainZoneShadow minCol="38949" maxCol="38956" />
      </drainZonesShadow>
    </node>
    <node name="UBP10::856669" nid="9405" row="265" minCol="426" maxCol="20699" minColSha="506" maxColSha="87120" color="EX-dark-yellow-green">
      <drainZones>
        <drainZone minCol="426" maxCol="426" />
        <drainZone minCol="20692" maxCol="20699" />
      </drainZones>
      <drainZonesShadow>
        <drainZoneShadow minCol="506" maxCol="506" />
        <drainZoneShadow minCol="38957" maxCol="38964" />
      </drainZonesShadow>
    </node>
    <node name="DHR2::852458" nid="9406" row="266" minCol="426" maxCol="20702" minColSha="506" maxColSha="89642" color="EX-dark-magenta">
      <drainZones>
        <drainZone minCol="427" maxCol="427" />
        <drainZone minCol="20700" maxCol="20702" />
      </drainZones>
      <drainZonesShadow>
        <drainZoneShadow minCol="507" maxCol="508" />
        <drainZoneShadow minCol="38965" maxCol="38967" />
      </drainZonesShadow>
    </node>
    <node name="VID22::852863" nid="10431" row="267" minCol="428" maxCol="20709" minColSha="509" maxColSha="78390" color="EX-dark-green">
      <drainZones>
        <drainZone minCol="428" maxCol="429" />
        <drainZone minCol="20703" maxCol="20709" />
      </drainZones>
      <drainZonesShadow>
        <drainZoneShadow minCol="509" maxCol="510" />
        <drainZoneShadow minCol="38968" maxCol="38974" />
      </drainZonesShadow>
    </node>
    <node name="YMR086W::854529" nid="9383" row="268" minCol="430" maxCol="20717" minColSha="511" maxColSha="89645" color="EX-blue-magenta">
      <drainZones>
        <drainZone minCol="430" maxCol="430" />
        <drainZone minCol="20710" maxCol="20717" />
      </drainZones>
      <drainZonesShadow>
        <drainZoneShadow minCol="511" maxCol="511" />
        <drainZoneShadow minCol="38975" maxCol="38982" />
      </drainZonesShadow>
    </node>
    <node name="YOR111W::854668" nid="8969" row="269" minCol="431" maxCol="20725" minColSha="512" maxColSha="89656" color="EX-yellow-green">
      <drainZones>
        <drainZone minCol="431" maxCol="431" />
        <drainZone minCol="20718" maxCol="20725" />
      </drainZones>
      <drainZonesShadow>
        <drainZoneShadow minCol="512" maxCol="512" />
        <drainZoneShadow minCol="38983" maxCol="38990" />
      </drainZonesShadow>
    </node>
    <node name="YPL014W::856851" nid="8766" row="270" minCol="432" maxCol="20733" minColSha="513" maxColSha="89660" color="EX-magenta">
      <drainZones>
        <drainZone minCol="432" maxCol="432" />
        <drainZone minCol="20726" maxCol="20733" />
      </drainZones>
      <drainZonesShadow>
        <drainZoneShadow minCol="513" maxCol="513" />
        <drainZoneShadow minCol="38991" maxCol="38998" />
      </drainZonesShadow>
    </node>
    <node name="BIR1::855746" nid="8243" row="271" minCol="433" maxCol="20740" minColSha="514" maxColSha="89697" color="EX-green">
      <drainZones>
        <drainZone minCol="433" maxCol="433" />
        <drainZone minCol="20734" maxCol="20740" />
      </drainZones>
      <drainZonesShadow>
        <drainZoneShadow minCol="514" maxCol="514" />
        <drainZoneShadow minCol="38999" maxCol="39005" />
      </drainZonesShadow>
    </node>
    <node name="FAR1::854262" nid="9371" row="272" minCol="434" maxCol="20747" minColSha="515" maxColSha="87442" color="EX-yellow">
      <drainZones>
        <drainZone minCol="434" maxCol="434" />
        <drainZone minCol="20741" maxCol="20747" />
      </drainZones>
      <drainZonesShadow>
        <drainZoneShadow minCol="515" maxCol="515" />
        <drainZoneShadow minCol="39006" maxCol="39012" />
      </drainZonesShadow>
    </node>
    <node name="HIR1::853285" nid="9544" row="273" minCol="435" maxCol="20752" minColSha="516" maxColSha="82402" color="EX-purple">
      <drainZones>
        <drainZone minCol="435" maxCol="437" />
        <drainZone minCol="20748" maxCol="20752" />
      </drainZones>
      <drainZonesShadow>
        <drainZoneShadow minCol="516" maxCol="518" />
        <drainZoneShadow minCol="39013" maxCol="39017" />
      </drainZonesShadow>
    </node>
    <node name="MAD1::851239" nid="9148" row="274" minCol="438" maxCol="20759" minColSha="519" maxColSha="79644" color="EX-dark-purple">
      <drainZones>
        <drainZone minCol="438" maxCol="438" />
        <drainZone minCol="20753" maxCol="20759" />
      </drainZones>
      <drainZonesShadow>
        <drainZoneShadow minCol="519" maxCol="519" />
        <drainZoneShadow minCol="39018" maxCol="39024" />
      </drainZonesShadow>
    </node>
    <node name="MAD2::851238" nid="9169" row="275" minCol="438" maxCol="20762" minColSha="519" maxColSha="82223" color="EX-dark-red">
      <drainZones>
        <drainZone minCol="20760" maxCol="20762" />
      </drainZones>
      <drainZonesShadow>
        <drainZoneShadow minCol="520" maxCol="520" />
        <drainZoneShadow minCol="39025" maxCol="39027" />
      </drainZonesShadow>
    </node>
    <node name="MCM6::856271" nid="9085" row="276" minCol="439" maxCol="20769" minColSha="521" maxColSha="88924" color="EX-pale-green">
      <drainZones>
        <drainZone minCol="439" maxCol="439" />
        <drainZone minCol="20763" maxCol="20769" />
      </drainZones>
      <drainZonesShadow>
        <drainZoneShadow minCol="521" maxCol="521" />
        <drainZoneShadow minCol="39028" maxCol="39034" />
      </drainZonesShadow>
    </node>
    <node name="MCM5::851361" nid="9086" row="277" minCol="439" maxCol="20773" minColSha="521" maxColSha="71059" color="EX-pale-blue">
      <drainZones>
        <drainZone minCol="20770" maxCol="20773" />
      </drainZones>
      <drainZonesShadow>
        <drainZoneShadow minCol="522" maxCol="522" />
        <drainZoneShadow minCol="39035" maxCol="39038" />
      </drainZonesShadow>
    </node>
    <node name="MRH4::852963" nid="9445" row="278" minCol="440" maxCol="20780" minColSha="523" maxColSha="89698" color="EX-dark-tan">
      <drainZones>
        <drainZone minCol="440" maxCol="440" />
        <drainZone minCol="20774" maxCol="20780" />
      </drainZones>
      <drainZonesShadow>
        <drainZoneShadow minCol="523" maxCol="523" />
        <drainZoneShadow minCol="39039" maxCol="39045" />
      </drainZonesShadow>
    </node>
    <node name="PBI2::856765" nid="8346" row="279" minCol="441" maxCol="20787" minColSha="524" maxColSha="89715" color="EX-pale-blue-magenta">
      <drainZones>
        <drainZone minCol="441" maxCol="441" />
        <drainZone minCol="20781" maxCol="20787" />
      </drainZones>
      <drainZonesShadow>
        <drainZoneShadow minCol="524" maxCol="524" />
        <drainZoneShadow minCol="39046" maxCol="39052" />
      </drainZonesShadow>
    </node>
    <node name="PKC1::855865" nid="8703" row="280" minCol="442" maxCol="20794" minColSha="525" maxColSha="89753" color="EX-pale-yellow orange">
      <drainZones>
        <drainZone minCol="442" maxCol="442" />
        <drainZone minCol="20788" maxCol="20794" />
      </drainZones>
      <drainZonesShadow>
        <drainZoneShadow minCol="525" maxCol="525" />
        <drainZoneShadow minCol="39053" maxCol="39059" />
      </drainZonesShadow>
    </node>
    <node name="RAD10::856191" nid="8976" row="281" minCol="443" maxCol="20800" minColSha="526" maxColSha="84566" color="EX-medium-magenta">
      <drainZones>
        <drainZone minCol="443" maxCol="444" />
        <drainZone minCol="20795" maxCol="20800" />
      </drainZones>
      <drainZonesShadow>
        <drainZoneShadow minCol="526" maxCol="527" />
        <drainZoneShadow minCol="39060" maxCol="39065" />
      </drainZonesShadow>
    </node>
    <node name="SIR4::855724" nid="8528" row="282" minCol="445" maxCol="20805" minColSha="528" maxColSha="89761" color="EX-pale-red">
      <drainZones>
        <drainZone minCol="445" maxCol="447" />
        <drainZone minCol="20801" maxCol="20805" />
      </drainZones>
      <drainZonesShadow>
        <drainZoneShadow minCol="528" maxCol="530" />
        <drainZoneShadow minCol="39066" maxCol="39070" />
      </drainZonesShadow>
    </node>
    <node name="SIR3::850462" nid="10106" row="283" minCol="445" maxCol="20809" minColSha="528" maxColSha="89772" color="EX-pale-cyan">
      <drainZones>
        <drainZone minCol="20806" maxCol="20809" />
      </drainZones>
      <drainZonesShadow>
        <drainZoneShadow minCol="531" maxCol="531" />
        <drainZoneShadow minCol="39071" maxCol="39074" />
      </drainZonesShadow>
    </node>
    <node name="SLN1::851023" nid="8350" row="284" minCol="448" maxCol="20816" minColSha="532" maxColSha="89802" color="EX-pale-yellow-green">
      <drainZones>
        <drainZone minCol="448" maxCol="448" />
        <drainZone minCol="20810" maxCol="20816" />
      </drainZones>
      <drainZonesShadow>
        <drainZoneShadow minCol="532" maxCol="532" />
        <drainZoneShadow minCol="39075" maxCol="39081" />
      </drainZonesShadow>
    </node>
    <node name="SSD1::856356" nid="10058" row="285" minCol="449" maxCol="20820" minColSha="533" maxColSha="80226" color="EX-pale-purple">
      <drainZones>
        <drainZone minCol="449" maxCol="452" />
        <drainZone minCol="20817" maxCol="20820" />
      </drainZones>
      <drainZonesShadow>
        <drainZoneShadow minCol="533" maxCol="536" />
        <drainZoneShadow minCol="39082" maxCol="39085" />
      </drainZonesShadow>
    </node>
    <node name="TMA22::851479" nid="10087" row="286" minCol="453" maxCol="20827" minColSha="537" maxColSha="89806" color="EX-pale-magenta">
      <drainZones>
        <drainZone minCol="453" maxCol="453" />
        <drainZone minCol="20821" maxCol="20827" />
      </drainZones>
      <drainZonesShadow>
        <drainZoneShadow minCol="537" maxCol="537" />
        <drainZoneShadow minCol="39086" maxCol="39092" />
      </drainZonesShadow>
    </node>
    <node name="TMA20::851654" nid="10089" row="287" minCol="453" maxCol="20831" minColSha="537" maxColSha="89808" color="EX-pale-red-orange">
      <drainZones>
        <drainZone minCol="454" maxCol="454" />
        <drainZone minCol="20828" maxCol="20831" />
      </drainZones>
      <drainZonesShadow>
        <drainZoneShadow minCol="538" maxCol="539" />
        <drainZoneShadow minCol="39093" maxCol="39096" />
      </drainZonesShadow>
    </node>
    <node name="YDR049W::852642" nid="10189" row="288" minCol="455" maxCol="20838" minColSha="540" maxColSha="89829" color="EX-blue">
      <drainZones>
        <drainZone minCol="455" maxCol="455" />
        <drainZone minCol="20832" maxCol="20838" />
      </drainZones>
      <drainZonesShadow>
        <drainZoneShadow minCol="540" maxCol="540" />
        <drainZoneShadow minCol="39097" maxCol="39103" />
      </drainZonesShadow>
    </node>
    <node name="APS3::855623" nid="8834" row="289" minCol="456" maxCol="20842" minColSha="541" maxColSha="89833" color="EX-orange">
      <drainZones>
        <drainZone minCol="456" maxCol="458" />
        <drainZone minCol="20839" maxCol="20842" />
      </drainZones>
      <drainZonesShadow>
        <drainZoneShadow minCol="541" maxCol="543" />
        <drainZoneShadow minCol="39104" maxCol="39107" />
      </drainZonesShadow>
    </node>
    <node name="CAF16::852813" nid="8220" row="290" minCol="459" maxCol="20848" minColSha="544" maxColSha="89840" color="EX-dark-cyan">
      <drainZones>
        <drainZone minCol="459" maxCol="459" />
        <drainZone minCol="20843" maxCol="20848" />
      </drainZones>
      <drainZonesShadow>
        <drainZoneShadow minCol="544" maxCol="544" />
        <drainZoneShadow minCol="39108" maxCol="39113" />
      </drainZonesShadow>
    </node>
    <node name="DBP8::856644" nid="10027" row="291" minCol="460" maxCol="20854" minColSha="545" maxColSha="89857" color="EX-red">
      <drainZones>
        <drainZone minCol="460" maxCol="460" />
        <drainZone minCol="20849" maxCol="20854" />
      </drainZones>
      <drainZonesShadow>
        <drainZoneShadow minCol="545" maxCol="545" />
        <drainZoneShadow minCol="39114" maxCol="39119" />
      </drainZonesShadow>
    </node>
    <node name="FYV8::856358" nid="8743" row="292" minCol="461" maxCol="20859" minColSha="546" maxColSha="89863" color="EX-dark-orange">
      <drainZones>
        <drainZone minCol="461" maxCol="462" />
        <drainZone minCol="20855" maxCol="20859" />
      </drainZones>
      <drainZonesShadow>
        <drainZoneShadow minCol="546" maxCol="547" />
        <drainZoneShadow minCol="39120" maxCol="39124" />
      </drainZonesShadow>
    </node>
    <node name="RGD1::853390" nid="8742" row="293" minCol="461" maxCol="20865" minColSha="546" maxColSha="85932" color="EX-dark-gray-purple">
      <drainZones>
        <drainZone minCol="20860" maxCol="20865" />
      </drainZones>
      <drainZonesShadow>
        <drainZoneShadow minCol="548" maxCol="548" />
        <drainZoneShadow minCol="39125" maxCol="39130" />
      </drainZonesShadow>
    </node>
    <node name="THI3::854449" nid="9738" row="294" minCol="462" maxCol="20870" minColSha="547" maxColSha="89895" color="EX-cyan">
      <drainZones>
        <drainZone minCol="463" maxCol="463" />
        <drainZone minCol="20866" maxCol="20870" />
      </drainZones>
      <drainZonesShadow>
        <drainZoneShadow minCol="549" maxCol="550" />
        <drainZoneShadow minCol="39131" maxCol="39135" />
      </drainZonesShadow>
    </node>
    <node name="MMS1::855472" nid="8930" row="295" minCol="464" maxCol="20876" minColSha="551" maxColSha="87548" color="EX-yellow-orange">
      <drainZones>
        <drainZone minCol="464" maxCol="464" />
        <drainZone minCol="20871" maxCol="20876" />
      </drainZones>
      <drainZonesShadow>
        <drainZoneShadow minCol="551" maxCol="551" />
        <drainZoneShadow minCol="39136" maxCol="39141" />
      </drainZonesShadow>
    </node>
    <node name="PEX17::854267" nid="8341" row="296" minCol="465" maxCol="20882" minColSha="552" maxColSha="89925" color="EX-pure-blue">
      <drainZones>
        <drainZone minCol="465" maxCol="465" />
        <drainZone minCol="20877" maxCol="20882" />
      </drainZones>
      <drainZonesShadow>
        <drainZoneShadow minCol="552" maxCol="552" />
        <drainZoneShadow minCol="39142" maxCol="39147" />
      </drainZonesShadow>
    </node>
    <node name="SCD6::855784" nid="10258" row="297" minCol="466" maxCol="20888" minColSha="553" maxColSha="89455" color="EX-dark-yellow-green">
      <drainZones>
        <drainZone minCol="466" maxCol="466" />
        <drainZone minCol="20883" maxCol="20888" />
      </drainZones>
      <drainZonesShadow>
        <drainZoneShadow minCol="553" maxCol="553" />
        <drainZoneShadow minCol="39148" maxCol="39153" />
      </drainZonesShadow>
    </node>
    <node name="SER3::855540" nid="8739" row="298" minCol="467" maxCol="20894" minColSha="554" maxColSha="80436" color="EX-dark-magenta">
      <drainZones>
        <drainZone minCol="467" maxCol="467" />
        <drainZone minCol="20889" maxCol="20894" />
      </drainZones>
      <drainZonesShadow>
        <drainZoneShadow minCol="554" maxCol="554" />
        <drainZoneShadow minCol="39154" maxCol="39159" />
      </drainZonesShadow>
    </node>
    <node name="SER33::853052" nid="8738" row="299" minCol="467" maxCol="20897" minColSha="554" maxColSha="86287" color="EX-dark-green">
      <drainZones>
        <drainZone minCol="20895" maxCol="20897" />
      </drainZones>
      <drainZonesShadow>
        <drainZoneShadow minCol="555" maxCol="555" />
        <drainZoneShadow minCol="39160" maxCol="39162" />
      </drainZonesShadow>
    </node>
    <node name="SNL1::856671" nid="8568" row="300" minCol="468" maxCol="20903" minColSha="556" maxColSha="83948" color="EX-blue-magenta">
      <drainZones>
        <drainZone minCol="468" maxCol="468" />
        <drainZone minCol="20898" maxCol="20903" />
      </drainZones>
      <drainZonesShadow>
        <drainZoneShadow minCol="556" maxCol="556" />
        <drainZoneShadow minCol="39163" maxCol="39168" />
      </drainZonesShadow>
    </node>
    <node name="YLR173W::851865" nid="8569" row="301" minCol="468" maxCol="20908" minColSha="556" maxColSha="89929" color="EX-yellow-green">
      <drainZones>
        <drainZone minCol="20904" maxCol="20908" />
      </drainZones>
      <drainZonesShadow>
        <drainZoneShadow minCol="557" maxCol="557" />
        <drainZoneShadow minCol="39169" maxCol="39173" />
      </drainZonesShadow>
    </node>
    <node name="SSL2::855612" nid="8973" row="302" minCol="469" maxCol="20914" minColSha="558" maxColSha="89942" color="EX-magenta">
      <drainZones>
        <drainZone minCol="469" maxCol="469" />
        <drainZone minCol="20909" maxCol="20914" />
      </drainZones>
      <drainZonesShadow>
        <drainZoneShadow minCol="558" maxCol="558" />
        <drainZoneShadow minCol="39174" maxCol="39179" />
      </drainZonesShadow>
    </node>
    <node name="SXM1::853983" nid="9620" row="303" minCol="470" maxCol="20920" minColSha="559" maxColSha="84021" color="EX-green">
      <drainZones>
        <drainZone minCol="470" maxCol="470" />
        <drainZone minCol="20915" maxCol="20920" />
      </drainZones>
      <drainZonesShadow>
        <drainZoneShadow minCol="559" maxCol="559" />
        <drainZoneShadow minCol="39180" maxCol="39185" />
      </drainZonesShadow>
    </node>
    <node name="UPF3::855912" nid="8326" row="304" minCol="471" maxCol="20926" minColSha="560" maxColSha="89947" color="EX-yellow">
      <drainZones>
        <drainZone minCol="471" maxCol="471" />
        <drainZone minCol="20921" maxCol="20926" />
      </drainZones>
      <drainZonesShadow>
        <drainZoneShadow minCol="560" maxCol="560" />
        <drainZoneShadow minCol="39186" maxCol="39191" />
      </drainZonesShadow>
    </node>
    <node name="YBR225W::853158" nid="9411" row="305" minCol="472" maxCol="20931" minColSha="561" maxColSha="80230" color="EX-purple">
      <drainZones>
        <drainZone minCol="472" maxCol="473" />
        <drainZone minCol="20927" maxCol="20931" />
      </drainZones>
      <drainZonesShadow>
        <drainZoneShadow minCol="561" maxCol="562" />
        <drainZoneShadow minCol="39192" maxCol="39196" />
      </drainZonesShadow>
    </node>
    <node name="YCP4::853093" nid="9890" row="306" minCol="474" maxCol="20936" minColSha="563" maxColSha="89969" color="EX-dark-purple">
      <drainZones>
        <drainZone minCol="474" maxCol="475" />
        <drainZone minCol="20932" maxCol="20936" />
      </drainZones>
      <drainZonesShadow>
        <drainZoneShadow minCol="563" maxCol="564" />
        <drainZoneShadow minCol="39197" maxCol="39201" />
      </drainZonesShadow>
    </node>
    <node name="YDR196C::852541" nid="8897" row="307" minCol="476" maxCol="20942" minColSha="565" maxColSha="80231" color="EX-dark-red">
      <drainZones>
        <drainZone minCol="476" maxCol="476" />
        <drainZone minCol="20937" maxCol="20942" />
      </drainZones>
      <drainZonesShadow>
        <drainZoneShadow minCol="565" maxCol="565" />
        <drainZoneShadow minCol="39202" maxCol="39207" />
      </drainZonesShadow>
    </node>
    <node name="YDR415C::853812" nid="10353" row="308" minCol="477" maxCol="20948" minColSha="566" maxColSha="89987" color="EX-pale-green">
      <drainZones>
        <drainZone minCol="477" maxCol="477" />
        <drainZone minCol="20943" maxCol="20948" />
      </drainZones>
      <drainZonesShadow>
        <drainZoneShadow minCol="566" maxCol="566" />
        <drainZoneShadow minCol="39208" maxCol="39213" />
      </drainZonesShadow>
    </node>
    <node name="UBA1::851766" nid="10351" row="309" minCol="477" maxCol="20949" minColSha="566" maxColSha="68170" color="EX-pale-blue">
      <drainZones>
        <drainZone minCol="20949" maxCol="20949" />
      </drainZones>
      <drainZonesShadow>
        <drainZoneShadow minCol="567" maxCol="567" />
        <drainZoneShadow minCol="39214" maxCol="39214" />
      </drainZonesShadow>
    </node>
    <node name="YKL061W::850693" nid="10446" row="310" minCol="478" maxCol="20953" minColSha="568" maxColSha="90004" color="EX-dark-tan">
      <drainZones>
        <drainZone minCol="478" maxCol="480" />
        <drainZone minCol="20950" maxCol="20953" />
      </drainZones>
      <drainZonesShadow>
        <drainZoneShadow minCol="568" maxCol="570" />
        <drainZoneShadow minCol="39215" maxCol="39218" />
      </drainZonesShadow>
    </node>
    <node name="YML081W::855217" nid="9152" row="311" minCol="481" maxCol="20959" minColSha="571" maxColSha="90012" color="EX-pale-blue-magenta">
      <drainZones>
        <drainZone minCol="481" maxCol="481" />
        <drainZone minCol="20954" maxCol="20959" />
      </drainZones>
      <drainZonesShadow>
        <drainZoneShadow minCol="571" maxCol="571" />
        <drainZoneShadow minCol="39219" maxCol="39224" />
      </drainZonesShadow>
    </node>
    <node name="TAO3::853315" nid="10423" row="312" minCol="481" maxCol="20960" minColSha="571" maxColSha="90024" color="EX-pale-yellow orange">
      <drainZones>
        <drainZone minCol="482" maxCol="482" />
        <drainZone minCol="20960" maxCol="20960" />
      </drainZones>
      <drainZonesShadow>
        <drainZoneShadow minCol="572" maxCol="573" />
        <drainZoneShadow minCol="39225" maxCol="39225" />
      </drainZonesShadow>
    </node>
    <node name="NBP35::854039" nid="10425" row="313" minCol="482" maxCol="20964" minColSha="573" maxColSha="90026" color="EX-medium-magenta">
      <drainZones>
        <drainZone minCol="20961" maxCol="20964" />
      </drainZones>
      <drainZonesShadow>
        <drainZoneShadow minCol="574" maxCol="574" />
        <drainZoneShadow minCol="39226" maxCol="39229" />
      </drainZonesShadow>
    </node>
    <node name="YNL134C::856000" nid="9253" row="314" minCol="483" maxCol="20970" minColSha="575" maxColSha="79677" color="EX-pale-red">
      <drainZones>
        <drainZone minCol="483" maxCol="483" />
        <drainZone minCol="20965" maxCol="20970" />
      </drainZones>
      <drainZonesShadow>
        <drainZoneShadow minCol="575" maxCol="575" />
        <drainZoneShadow minCol="39230" maxCol="39235" />
      </drainZonesShadow>
    </node>
    <node name="YCR102C::854568" nid="9252" row="315" minCol="483" maxCol="20975" minColSha="575" maxColSha="90031" color="EX-pale-cyan">
      <drainZones>
        <drainZone minCol="20971" maxCol="20975" />
      </drainZones>
      <drainZonesShadow>
        <drainZoneShadow minCol="576" maxCol="576" />
        <drainZoneShadow minCol="39236" maxCol="39240" />
      </drainZonesShadow>
    </node>
    <node name="ATP12::850418" nid="9539" row="316" minCol="484" maxCol="20980" minColSha="577" maxColSha="71721" color="EX-pale-yellow-green">
      <drainZones>
        <drainZone minCol="484" maxCol="484" />
        <drainZone minCol="20976" maxCol="20980" />
      </drainZones>
      <drainZonesShadow>
        <drainZoneShadow minCol="577" maxCol="577" />
        <drainZoneShadow minCol="39241" maxCol="39245" />
      </drainZonesShadow>
    </node>
    <node name="CNS1::856104" nid="9709" row="317" minCol="485" maxCol="20985" minColSha="578" maxColSha="88675" color="EX-pale-purple">
      <drainZones>
        <drainZone minCol="485" maxCol="485" />
        <drainZone minCol="20981" maxCol="20985" />
      </drainZones>
      <drainZonesShadow>
        <drainZoneShadow minCol="578" maxCol="578" />
        <drainZoneShadow minCol="39246" maxCol="39250" />
      </drainZonesShadow>
    </node>
    <node name="FMP27::851625" nid="9641" row="318" minCol="486" maxCol="20990" minColSha="579" maxColSha="75225" color="EX-pale-magenta">
      <drainZones>
        <drainZone minCol="486" maxCol="486" />
        <drainZone minCol="20986" maxCol="20990" />
      </drainZones>
      <drainZonesShadow>
        <drainZoneShadow minCol="579" maxCol="579" />
        <drainZoneShadow minCol="39251" maxCol="39255" />
      </drainZonesShadow>
    </node>
    <node name="GDH3::853624" nid="9758" row="319" minCol="487" maxCol="20995" minColSha="580" maxColSha="84254" color="EX-pale-red-orange">
      <drainZones>
        <drainZone minCol="487" maxCol="487" />
        <drainZone minCol="20991" maxCol="20995" />
      </drainZones>
      <drainZonesShadow>
        <drainZoneShadow minCol="580" maxCol="580" />
        <drainZoneShadow minCol="39256" maxCol="39260" />
      </drainZonesShadow>
    </node>
    <node name="GIS4::853337" nid="9381" row="320" minCol="488" maxCol="21000" minColSha="581" maxColSha="90038" color="EX-blue">
      <drainZones>
        <drainZone minCol="488" maxCol="488" />
        <drainZone minCol="20996" maxCol="21000" />
      </drainZones>
      <drainZonesShadow>
        <drainZoneShadow minCol="581" maxCol="581" />
        <drainZoneShadow minCol="39261" maxCol="39265" />
      </drainZonesShadow>
    </node>
    <node name="IGO1::854542" nid="8603" row="321" minCol="489" maxCol="21005" minColSha="582" maxColSha="90081" color="EX-orange">
      <drainZones>
        <drainZone minCol="489" maxCol="489" />
        <drainZone minCol="21001" maxCol="21005" />
      </drainZones>
      <drainZonesShadow>
        <drainZoneShadow minCol="582" maxCol="582" />
        <drainZoneShadow minCol="39266" maxCol="39270" />
      </drainZonesShadow>
    </node>
    <node name="LSB5::856838" nid="8789" row="322" minCol="490" maxCol="21010" minColSha="583" maxColSha="90086" color="EX-dark-cyan">
      <drainZones>
        <drainZone minCol="490" maxCol="490" />
        <drainZone minCol="21006" maxCol="21010" />
      </drainZones>
      <drainZonesShadow>
        <drainZoneShadow minCol="583" maxCol="583" />
        <drainZoneShadow minCol="39271" maxCol="39275" />
      </drainZonesShadow>
    </node>
    <node name="MAK10::856506" nid="9708" row="323" minCol="491" maxCol="21014" minColSha="584" maxColSha="90110" color="EX-red">
      <drainZones>
        <drainZone minCol="491" maxCol="492" />
        <drainZone minCol="21011" maxCol="21014" />
      </drainZones>
      <drainZonesShadow>
        <drainZoneShadow minCol="584" maxCol="585" />
        <drainZoneShadow minCol="39276" maxCol="39279" />
      </drainZonesShadow>
    </node>
    <node name="NFS1::850777" nid="9773" row="324" minCol="493" maxCol="21019" minColSha="586" maxColSha="90125" color="EX-dark-orange">
      <drainZones>
        <drainZone minCol="493" maxCol="493" />
        <drainZone minCol="21015" maxCol="21019" />
      </drainZones>
      <drainZonesShadow>
        <drainZoneShadow minCol="586" maxCol="586" />
        <drainZoneShadow minCol="39280" maxCol="39284" />
      </drainZonesShadow>
    </node>
    <node name="PSF1::851091" nid="8825" row="325" minCol="494" maxCol="21022" minColSha="587" maxColSha="90130" color="EX-dark-gray-purple">
      <drainZones>
        <drainZone minCol="494" maxCol="496" />
        <drainZone minCol="21020" maxCol="21022" />
      </drainZones>
      <drainZonesShadow>
        <drainZoneShadow minCol="587" maxCol="589" />
        <drainZoneShadow minCol="39285" maxCol="39287" />
      </drainZonesShadow>
    </node>
    <node name="PSP2::851809" nid="10510" row="326" minCol="497" maxCol="21027" minColSha="590" maxColSha="90139" color="EX-cyan">
      <drainZones>
        <drainZone minCol="497" maxCol="497" />
        <drainZone minCol="21023" maxCol="21027" />
      </drainZones>
      <drainZonesShadow>
        <drainZoneShadow minCol="590" maxCol="590" />
        <drainZoneShadow minCol="39288" maxCol="39292" />
      </drainZonesShadow>
    </node>
    <node name="RAD18::855020" nid="10579" row="327" minCol="498" maxCol="21032" minColSha="591" maxColSha="90141" color="EX-yellow-orange">
      <drainZones>
        <drainZone minCol="498" maxCol="498" />
        <drainZone minCol="21028" maxCol="21032" />
      </drainZones>
      <drainZonesShadow>
        <drainZoneShadow minCol="591" maxCol="591" />
        <drainZoneShadow minCol="39293" maxCol="39297" />
      </drainZonesShadow>
    </node>
    <node name="RAD6::853469" nid="10578" row="328" minCol="498" maxCol="21037" minColSha="591" maxColSha="90149" color="EX-pure-blue">
      <drainZones>
        <drainZone minCol="21033" maxCol="21037" />
      </drainZones>
      <drainZonesShadow>
        <drainZoneShadow minCol="592" maxCol="592" />
        <drainZoneShadow minCol="39298" maxCol="39302" />
      </drainZonesShadow>
    </node>
    <node name="RNH202::9164871" nid="9150" row="329" minCol="499" maxCol="21042" minColSha="593" maxColSha="90178" color="EX-dark-yellow-green">
      <drainZones>
        <drainZone minCol="499" maxCol="499" />
        <drainZone minCol="21038" maxCol="21042" />
      </drainZones>
      <drainZonesShadow>
        <drainZoneShadow minCol="593" maxCol="593" />
        <drainZoneShadow minCol="39303" maxCol="39307" />
      </drainZonesShadow>
    </node>
    <node name="SCS3::853680" nid="8388" row="330" minCol="500" maxCol="21047" minColSha="594" maxColSha="90184" color="EX-dark-magenta">
      <drainZones>
        <drainZone minCol="500" maxCol="500" />
        <drainZone minCol="21043" maxCol="21047" />
      </drainZones>
      <drainZonesShadow>
        <drainZoneShadow minCol="594" maxCol="594" />
        <drainZoneShadow minCol="39308" maxCol="39312" />
      </drainZonesShadow>
    </node>
    <node name="SIP5::855919" nid="9356" row="331" minCol="501" maxCol="21051" minColSha="595" maxColSha="90195" color="EX-dark-green">
      <drainZones>
        <drainZone minCol="501" maxCol="502" />
        <drainZone minCol="21048" maxCol="21051" />
      </drainZones>
      <drainZonesShadow>
        <drainZoneShadow minCol="595" maxCol="596" />
        <drainZoneShadow minCol="39313" maxCol="39316" />
      </drainZonesShadow>
    </node>
    <node name="SPN1::855581" nid="10470" row="332" minCol="503" maxCol="21056" minColSha="597" maxColSha="84107" color="EX-blue-magenta">
      <drainZones>
        <drainZone minCol="503" maxCol="503" />
        <drainZone minCol="21052" maxCol="21056" />
      </drainZones>
      <drainZonesShadow>
        <drainZoneShadow minCol="597" maxCol="597" />
        <drainZoneShadow minCol="39317" maxCol="39321" />
      </drainZonesShadow>
    </node>
    <node name="SSE1::850650" nid="10219" row="333" minCol="504" maxCol="21061" minColSha="598" maxColSha="90210" color="EX-yellow-green">
      <drainZones>
        <drainZone minCol="504" maxCol="504" />
        <drainZone minCol="21057" maxCol="21061" />
      </drainZones>
      <drainZonesShadow>
        <drainZoneShadow minCol="598" maxCol="598" />
        <drainZoneShadow minCol="39322" maxCol="39326" />
      </drainZonesShadow>
    </node>
    <node name="STV1::851685" nid="8261" row="334" minCol="505" maxCol="21066" minColSha="599" maxColSha="90212" color="EX-magenta">
      <drainZones>
        <drainZone minCol="505" maxCol="505" />
        <drainZone minCol="21062" maxCol="21066" />
      </drainZones>
      <drainZonesShadow>
        <drainZoneShadow minCol="599" maxCol="599" />
        <drainZoneShadow minCol="39327" maxCol="39331" />
      </drainZonesShadow>
    </node>
    <node name="TPS1::851785" nid="9050" row="335" minCol="506" maxCol="21069" minColSha="600" maxColSha="78477" color="EX-green">
      <drainZones>
        <drainZone minCol="506" maxCol="508" />
        <drainZone minCol="21067" maxCol="21069" />
      </drainZones>
      <drainZonesShadow>
        <drainZoneShadow minCol="600" maxCol="602" />
        <drainZoneShadow minCol="39332" maxCol="39334" />
      </drainZonesShadow>
    </node>
    <node name="ULA1::855995" nid="10505" row="336" minCol="509" maxCol="21074" minColSha="603" maxColSha="90222" color="EX-yellow">
      <drainZones>
        <drainZone minCol="509" maxCol="509" />
        <drainZone minCol="21070" maxCol="21074" />
      </drainZones>
      <drainZonesShadow>
        <drainZoneShadow minCol="603" maxCol="603" />
        <drainZoneShadow minCol="39335" maxCol="39339" />
      </drainZonesShadow>
    </node>
    <node name="UBA3::853724" nid="10506" row="337" minCol="509" maxCol="21075" minColSha="603" maxColSha="89207" color="EX-purple">
      <drainZones>
        <drainZone minCol="21075" maxCol="21075" />
      </drainZones>
      <drainZonesShadow>
        <drainZoneShadow minCol="604" maxCol="604" />
        <drainZoneShadow minCol="39340" maxCol="39340" />
      </drainZonesShadow>
    </node>
    <node name="VAC14::855525" nid="10243" row="338" minCol="510" maxCol="21080" minColSha="605" maxColSha="88322" color="EX-dark-purple">
      <drainZones>
        <drainZone minCol="510" maxCol="510" />
        <drainZone minCol="21076" maxCol="21080" />
      </drainZones>
      <drainZonesShadow>
        <drainZoneShadow minCol="605" maxCol="605" />
        <drainZoneShadow minCol="39341" maxCol="39345" />
      </drainZonesShadow>
    </node>
    <node name="VPS75::856492" nid="9609" row="339" minCol="511" maxCol="21085" minColSha="606" maxColSha="90225" color="EX-dark-red">
      <drainZones>
        <drainZone minCol="511" maxCol="511" />
        <drainZone minCol="21081" maxCol="21085" />
      </drainZones>
      <drainZonesShadow>
        <drainZoneShadow minCol="606" maxCol="606" />
        <drainZoneShadow minCol="39346" maxCol="39350" />
      </drainZonesShadow>
    </node>
    <node name="XDJ1::852893" nid="9016" row="340" minCol="512" maxCol="21090" minColSha="607" maxColSha="90239" color="EX-pale-green">
      <drainZones>
        <drainZone minCol="512" maxCol="512" />
        <drainZone minCol="21086" maxCol="21090" />
      </drainZones>
      <drainZonesShadow>
        <drainZoneShadow minCol="607" maxCol="607" />
        <drainZoneShadow minCol="39351" maxCol="39355" />
      </drainZonesShadow>
    </node>
    <node name="YBR030W::855822" nid="10033" row="341" minCol="513" maxCol="21095" minColSha="608" maxColSha="90242" color="EX-pale-blue">
      <drainZones>
        <drainZone minCol="513" maxCol="513" />
        <drainZone minCol="21091" maxCol="21095" />
      </drainZones>
      <drainZonesShadow>
        <drainZoneShadow minCol="608" maxCol="608" />
        <drainZoneShadow minCol="39356" maxCol="39360" />
      </drainZonesShadow>
    </node>
    <node name="YER077C::851910" nid="9692" row="342" minCol="514" maxCol="21100" minColSha="609" maxColSha="90250" color="EX-dark-tan">
      <drainZones>
        <drainZone minCol="514" maxCol="514" />
        <drainZone minCol="21096" maxCol="21100" />
      </drainZones>
      <drainZonesShadow>
        <drainZoneShadow minCol="609" maxCol="609" />
        <drainZoneShadow minCol="39361" maxCol="39365" />
      </drainZonesShadow>
    </node>
    <node name="YME2::855837" nid="9432" row="343" minCol="515" maxCol="21105" minColSha="610" maxColSha="90255" color="EX-pale-blue-magenta">
      <drainZones>
        <drainZone minCol="515" maxCol="515" />
        <drainZone minCol="21101" maxCol="21105" />
      </drainZones>
      <drainZonesShadow>
        <drainZoneShadow minCol="610" maxCol="610" />
        <drainZoneShadow minCol="39366" maxCol="39370" />
      </drainZonesShadow>
    </node>
    <node name="YMR259C::851862" nid="9727" row="344" minCol="516" maxCol="21110" minColSha="611" maxColSha="84494" color="EX-pale-yellow orange">
      <drainZones>
        <drainZone minCol="516" maxCol="516" />
        <drainZone minCol="21106" maxCol="21110" />
      </drainZones>
      <drainZonesShadow>
        <drainZoneShadow minCol="611" maxCol="611" />
        <drainZoneShadow minCol="39371" maxCol="39375" />
      </drainZonesShadow>
    </node>
    <node name="YMR317W::852537" nid="10452" row="345" minCol="517" maxCol="21115" minColSha="612" maxColSha="90266" color="EX-medium-magenta">
      <drainZones>
        <drainZone minCol="517" maxCol="517" />
        <drainZone minCol="21111" maxCol="21115" />
      </drainZones>
      <drainZonesShadow>
        <drainZoneShadow minCol="612" maxCol="612" />
        <drainZoneShadow minCol="39376" maxCol="39380" />
      </drainZonesShadow>
    </node>
    <node name="YPT7::853651" nid="9918" row="346" minCol="518" maxCol="21120" minColSha="613" maxColSha="83804" color="EX-pale-red">
      <drainZones>
        <drainZone minCol="518" maxCol="518" />
        <drainZone minCol="21116" maxCol="21120" />
      </drainZones>
      <drainZonesShadow>
        <drainZoneShadow minCol="613" maxCol="613" />
        <drainZoneShadow minCol="39381" maxCol="39385" />
      </drainZonesShadow>
    </node>
    <node name="AIM45::851794" nid="10069" row="347" minCol="519" maxCol="21124" minColSha="614" maxColSha="78478" color="EX-pale-cyan">
      <drainZones>
        <drainZone minCol="519" maxCol="519" />
        <drainZone minCol="21121" maxCol="21124" />
      </drainZones>
      <drainZonesShadow>
        <drainZoneShadow minCol="614" maxCol="614" />
        <drainZoneShadow minCol="39386" maxCol="39389" />
      </drainZonesShadow>
    </node>
    <node name="BUD2::851225" nid="10471" row="348" minCol="520" maxCol="21128" minColSha="615" maxColSha="90269" color="EX-pale-yellow-green">
      <drainZones>
        <drainZone minCol="520" maxCol="520" />
        <drainZone minCol="21125" maxCol="21128" />
      </drainZones>
      <drainZonesShadow>
        <drainZoneShadow minCol="615" maxCol="615" />
        <drainZoneShadow minCol="39390" maxCol="39393" />
      </drainZonesShadow>
    </node>
    <node name="BUG1::856841" nid="8967" row="349" minCol="521" maxCol="21132" minColSha="616" maxColSha="90309" color="EX-pale-purple">
      <drainZones>
        <drainZone minCol="521" maxCol="521" />
        <drainZone minCol="21129" maxCol="21132" />
      </drainZones>
      <drainZonesShadow>
        <drainZoneShadow minCol="616" maxCol="616" />
        <drainZoneShadow minCol="39394" maxCol="39397" />
      </drainZonesShadow>
    </node>
    <node name="COX6::850627" nid="10094" row="350" minCol="522" maxCol="21136" minColSha="617" maxColSha="89079" color="EX-pale-magenta">
      <drainZones>
        <drainZone minCol="522" maxCol="522" />
        <drainZone minCol="21133" maxCol="21136" />
      </drainZones>
      <drainZonesShadow>
        <drainZoneShadow minCol="617" maxCol="617" />
        <drainZoneShadow minCol="39398" maxCol="39401" />
      </drainZonesShadow>
    </node>
    <node name="CPA1::855457" nid="8809" row="351" minCol="523" maxCol="21140" minColSha="618" maxColSha="90324" color="EX-pale-red-orange">
      <drainZones>
        <drainZone minCol="523" maxCol="523" />
        <drainZone minCol="21137" maxCol="21140" />
      </drainZones>
      <drainZonesShadow>
        <drainZoneShadow minCol="618" maxCol="618" />
        <drainZoneShadow minCol="39402" maxCol="39405" />
      </drainZonesShadow>
    </node>
    <node name="DRE2::852905" nid="10335" row="352" minCol="524" maxCol="21143" minColSha="619" maxColSha="90337" color="EX-blue">
      <drainZones>
        <drainZone minCol="524" maxCol="525" />
        <drainZone minCol="21141" maxCol="21143" />
      </drainZones>
      <drainZonesShadow>
        <drainZoneShadow minCol="619" maxCol="620" />
        <drainZoneShadow minCol="39406" maxCol="39408" />
      </drainZonesShadow>
    </node>
    <node name="GET1::851254" nid="8784" row="353" minCol="526" maxCol="21147" minColSha="621" maxColSha="73273" color="EX-orange">
      <drainZones>
        <drainZone minCol="526" maxCol="526" />
        <drainZone minCol="21144" maxCol="21147" />
      </drainZones>
      <drainZonesShadow>
        <drainZoneShadow minCol="621" maxCol="621" />
        <drainZoneShadow minCol="39409" maxCol="39412" />
      </drainZonesShadow>
    </node>
    <node name="ILV2::853154" nid="10209" row="354" minCol="527" maxCol="21151" minColSha="622" maxColSha="87176" color="EX-dark-cyan">
      <drainZones>
        <drainZone minCol="527" maxCol="527" />
        <drainZone minCol="21148" maxCol="21151" />
      </drainZones>
      <drainZonesShadow>
        <drainZoneShadow minCol="622" maxCol="622" />
        <drainZoneShadow minCol="39413" maxCol="39416" />
      </drainZonesShadow>
    </node>
    <node name="MSB2::853865" nid="8746" row="355" minCol="528" maxCol="21155" minColSha="623" maxColSha="90346" color="EX-red">
      <drainZones>
        <drainZone minCol="528" maxCol="528" />
        <drainZone minCol="21152" maxCol="21155" />
      </drainZones>
      <drainZonesShadow>
        <drainZoneShadow minCol="623" maxCol="623" />
        <drainZoneShadow minCol="39417" maxCol="39420" />
      </drainZonesShadow>
    </node>
    <node name="OSH2::856234" nid="10248" row="356" minCol="529" maxCol="21158" minColSha="624" maxColSha="87004" color="EX-dark-orange">
      <drainZones>
        <drainZone minCol="529" maxCol="530" />
        <drainZone minCol="21156" maxCol="21158" />
      </drainZones>
      <drainZonesShadow>
        <drainZoneShadow minCol="624" maxCol="625" />
        <drainZoneShadow minCol="39421" maxCol="39423" />
      </drainZonesShadow>
    </node>
    <node name="PAN3::853893" nid="8862" row="357" minCol="531" maxCol="21162" minColSha="626" maxColSha="90354" color="EX-dark-gray-purple">
      <drainZones>
        <drainZone minCol="531" maxCol="531" />
        <drainZone minCol="21159" maxCol="21162" />
      </drainZones>
      <drainZonesShadow>
        <drainZoneShadow minCol="626" maxCol="626" />
        <drainZoneShadow minCol="39424" maxCol="39427" />
      </drainZonesShadow>
    </node>
    <node name="PET112::855902" nid="9863" row="358" minCol="532" maxCol="21166" minColSha="627" maxColSha="70538" color="EX-cyan">
      <drainZones>
        <drainZone minCol="532" maxCol="532" />
        <drainZone minCol="21163" maxCol="21166" />
      </drainZones>
      <drainZonesShadow>
        <drainZoneShadow minCol="627" maxCol="627" />
        <drainZoneShadow minCol="39428" maxCol="39431" />
      </drainZonesShadow>
    </node>
    <node name="PTC2::856897" nid="9893" row="359" minCol="533" maxCol="21170" minColSha="628" maxColSha="90364" color="EX-yellow-orange">
      <drainZones>
        <drainZone minCol="533" maxCol="533" />
        <drainZone minCol="21167" maxCol="21170" />
      </drainZones>
      <drainZonesShadow>
        <drainZoneShadow minCol="628" maxCol="628" />
        <drainZoneShadow minCol="39432" maxCol="39435" />
      </drainZonesShadow>
    </node>
    <node name="PTC7::850406" nid="9950" row="360" minCol="534" maxCol="21174" minColSha="629" maxColSha="90368" color="EX-pure-blue">
      <drainZones>
        <drainZone minCol="534" maxCol="534" />
        <drainZone minCol="21171" maxCol="21174" />
      </drainZones>
      <drainZonesShadow>
        <drainZoneShadow minCol="629" maxCol="629" />
        <drainZoneShadow minCol="39436" maxCol="39439" />
      </drainZonesShadow>
    </node>
    <node name="SEC14::850459" nid="9948" row="361" minCol="534" maxCol="21178" minColSha="629" maxColSha="90375" color="EX-dark-yellow-green">
      <drainZones>
        <drainZone minCol="21175" maxCol="21178" />
      </drainZones>
      <drainZonesShadow>
        <drainZoneShadow minCol="630" maxCol="630" />
        <drainZoneShadow minCol="39440" maxCol="39443" />
      </drainZonesShadow>
    </node>
    <node name="PYC2::855182" nid="9979" row="362" minCol="535" maxCol="21181" minColSha="631" maxColSha="90386" color="EX-dark-magenta">
      <drainZones>
        <drainZone minCol="535" maxCol="536" />
        <drainZone minCol="21179" maxCol="21181" />
      </drainZones>
      <drainZonesShadow>
        <drainZoneShadow minCol="631" maxCol="632" />
        <drainZoneShadow minCol="39444" maxCol="39446" />
      </drainZonesShadow>
    </node>
    <node name="PYC1::855051" nid="9996" row="363" minCol="535" maxCol="21183" minColSha="631" maxColSha="75454" color="EX-dark-green">
      <drainZones>
        <drainZone minCol="21182" maxCol="21183" />
      </drainZones>
      <drainZonesShadow>
        <drainZoneShadow minCol="633" maxCol="633" />
        <drainZoneShadow minCol="39447" maxCol="39448" />
      </drainZonesShadow>
    </node>
    <node name="YPR036W-A::856650" nid="10411" row="364" minCol="536" maxCol="21185" minColSha="632" maxColSha="75227" color="EX-blue-magenta">
      <drainZones>
        <drainZone minCol="21184" maxCol="21185" />
      </drainZones>
      <drainZonesShadow>
        <drainZoneShadow minCol="634" maxCol="634" />
        <drainZoneShadow minCol="39449" maxCol="39450" />
      </drainZonesShadow>
    </node>
    <node name="RIB7::853200" nid="9525" row="365" minCol="537" maxCol="21189" minColSha="635" maxColSha="90450" color="EX-yellow-green">
      <drainZones>
        <drainZone minCol="537" maxCol="537" />
        <drainZone minCol="21186" maxCol="21189" />
      </drainZones>
      <drainZonesShadow>
        <drainZoneShadow minCol="635" maxCol="635" />
        <drainZoneShadow minCol="39451" maxCol="39454" />
      </drainZonesShadow>
    </node>
    <node name="RIM11::856369" nid="10103" row="366" minCol="538" maxCol="21193" minColSha="636" maxColSha="90452" color="EX-magenta">
      <drainZones>
        <drainZone minCol="538" maxCol="538" />
        <drainZone minCol="21190" maxCol="21193" />
      </drainZones>
      <drainZonesShadow>
        <drainZoneShadow minCol="636" maxCol="636" />
        <drainZoneShadow minCol="39455" maxCol="39458" />
      </drainZonesShadow>
    </node>
    <node name="SHO1::853968" nid="9062" row="367" minCol="539" maxCol="21197" minColSha="637" maxColSha="83950" color="EX-green">
      <drainZones>
        <drainZone minCol="539" maxCol="539" />
        <drainZone minCol="21194" maxCol="21197" />
      </drainZones>
      <drainZonesShadow>
        <drainZoneShadow minCol="637" maxCol="637" />
        <drainZoneShadow minCol="39459" maxCol="39462" />
      </drainZonesShadow>
    </node>
    <node name="TCM62::852117" nid="9673" row="368" minCol="540" maxCol="21201" minColSha="638" maxColSha="89354" color="EX-yellow">
      <drainZones>
        <drainZone minCol="540" maxCol="540" />
        <drainZone minCol="21198" maxCol="21201" />
      </drainZones>
      <drainZonesShadow>
        <drainZoneShadow minCol="638" maxCol="638" />
        <drainZoneShadow minCol="39463" maxCol="39466" />
      </drainZonesShadow>
    </node>
    <node name="TMA46::851107" nid="8702" row="369" minCol="541" maxCol="21205" minColSha="639" maxColSha="79251" color="EX-purple">
      <drainZones>
        <drainZone minCol="541" maxCol="541" />
        <drainZone minCol="21202" maxCol="21205" />
      </drainZones>
      <drainZonesShadow>
        <drainZoneShadow minCol="639" maxCol="639" />
        <drainZoneShadow minCol="39467" maxCol="39470" />
      </drainZonesShadow>
    </node>
    <node name="TPO2::854709" nid="8288" row="370" minCol="542" maxCol="21209" minColSha="640" maxColSha="90457" color="EX-dark-purple">
      <drainZones>
        <drainZone minCol="542" maxCol="542" />
        <drainZone minCol="21206" maxCol="21209" />
      </drainZones>
      <drainZonesShadow>
        <drainZoneShadow minCol="640" maxCol="640" />
        <drainZoneShadow minCol="39471" maxCol="39474" />
      </drainZonesShadow>
    </node>
    <node name="URA10::853626" nid="8233" row="371" minCol="543" maxCol="21213" minColSha="641" maxColSha="84001" color="EX-dark-red">
      <drainZones>
        <drainZone minCol="543" maxCol="543" />
        <drainZone minCol="21210" maxCol="21213" />
      </drainZones>
      <drainZonesShadow>
        <drainZoneShadow minCol="641" maxCol="641" />
        <drainZoneShadow minCol="39475" maxCol="39478" />
      </drainZonesShadow>
    </node>
    <node name="URA5::853236" nid="8231" row="372" minCol="543" maxCol="21217" minColSha="641" maxColSha="88980" color="EX-pale-green">
      <drainZones>
        <drainZone minCol="21214" maxCol="21217" />
      </drainZones>
      <drainZonesShadow>
        <drainZoneShadow minCol="642" maxCol="642" />
        <drainZoneShadow minCol="39479" maxCol="39482" />
      </drainZonesShadow>
    </node>
    <node name="YBL113C::854052" nid="8707" row="373" minCol="544" maxCol="21221" minColSha="643" maxColSha="73922" color="EX-pale-blue">
      <drainZones>
        <drainZone minCol="544" maxCol="544" />
        <drainZone minCol="21218" maxCol="21221" />
      </drainZones>
      <drainZonesShadow>
        <drainZoneShadow minCol="643" maxCol="643" />
        <drainZoneShadow minCol="39483" maxCol="39486" />
      </drainZonesShadow>
    </node>
    <node name="YDR338C::855941" nid="10585" row="374" minCol="545" maxCol="21225" minColSha="644" maxColSha="84022" color="EX-dark-tan">
      <drainZones>
        <drainZone minCol="545" maxCol="545" />
        <drainZone minCol="21222" maxCol="21225" />
      </drainZones>
      <drainZonesShadow>
        <drainZoneShadow minCol="644" maxCol="644" />
        <drainZoneShadow minCol="39487" maxCol="39490" />
      </drainZonesShadow>
    </node>
    <node name="YKR017C::853953" nid="10192" row="375" minCol="546" maxCol="21229" minColSha="645" maxColSha="90459" color="EX-pale-blue-magenta">
      <drainZones>
        <drainZone minCol="546" maxCol="546" />
        <drainZone minCol="21226" maxCol="21229" />
      </drainZones>
      <drainZonesShadow>
        <drainZoneShadow minCol="645" maxCol="645" />
        <drainZoneShadow minCol="39491" maxCol="39494" />
      </drainZonesShadow>
    </node>
    <node name="YMR196W::854081" nid="8589" row="376" minCol="547" maxCol="21232" minColSha="646" maxColSha="90462" color="EX-pale-yellow orange">
      <drainZones>
        <drainZone minCol="547" maxCol="548" />
        <drainZone minCol="21230" maxCol="21232" />
      </drainZones>
      <drainZonesShadow>
        <drainZoneShadow minCol="646" maxCol="647" />
        <drainZoneShadow minCol="39495" maxCol="39497" />
      </drainZonesShadow>
    </node>
    <node name="KCS1::853832" nid="10245" row="377" minCol="547" maxCol="21234" minColSha="646" maxColSha="82117" color="EX-medium-magenta">
      <drainZones>
        <drainZone minCol="21233" maxCol="21234" />
      </drainZones>
      <drainZonesShadow>
        <drainZoneShadow minCol="648" maxCol="648" />
        <drainZoneShadow minCol="39498" maxCol="39499" />
      </drainZonesShadow>
    </node>
    <node name="YPR091C::852358" nid="10271" row="378" minCol="549" maxCol="21238" minColSha="649" maxColSha="90463" color="EX-pale-red">
      <drainZones>
        <drainZone minCol="549" maxCol="549" />
        <drainZone minCol="21235" maxCol="21238" />
      </drainZones>
      <drainZonesShadow>
        <drainZoneShadow minCol="649" maxCol="649" />
        <drainZoneShadow minCol="39500" maxCol="39503" />
      </drainZonesShadow>
    </node>
    <node name="ADE6::854792" nid="9001" row="379" minCol="550" maxCol="21241" minColSha="650" maxColSha="88030" color="EX-pale-cyan">
      <drainZones>
        <drainZone minCol="550" maxCol="550" />
        <drainZone minCol="21239" maxCol="21241" />
      </drainZones>
      <drainZonesShadow>
        <drainZoneShadow minCol="650" maxCol="650" />
        <drainZoneShadow minCol="39504" maxCol="39506" />
      </drainZonesShadow>
    </node>
    <node name="ATG20::853209" nid="8686" row="380" minCol="551" maxCol="21244" minColSha="651" maxColSha="79413" color="EX-pale-yellow-green">
      <drainZones>
        <drainZone minCol="551" maxCol="551" />
        <drainZone minCol="21242" maxCol="21244" />
      </drainZones>
      <drainZonesShadow>
        <drainZoneShadow minCol="651" maxCol="651" />
        <drainZoneShadow minCol="39507" maxCol="39509" />
      </drainZonesShadow>
    </node>
    <node name="BEM1::852587" nid="9395" row="381" minCol="552" maxCol="21246" minColSha="652" maxColSha="90468" color="EX-pale-purple">
      <drainZones>
        <drainZone minCol="552" maxCol="553" />
        <drainZone minCol="21245" maxCol="21246" />
      </drainZones>
      <drainZonesShadow>
        <drainZoneShadow minCol="652" maxCol="653" />
        <drainZoneShadow minCol="39510" maxCol="39511" />
      </drainZonesShadow>
    </node>
    <node name="CRD1::855054" nid="10436" row="382" minCol="554" maxCol="21249" minColSha="654" maxColSha="89970" color="EX-pale-magenta">
      <drainZones>
        <drainZone minCol="554" maxCol="554" />
        <drainZone minCol="21247" maxCol="21249" />
      </drainZones>
      <drainZonesShadow>
        <drainZoneShadow minCol="654" maxCol="654" />
        <drainZoneShadow minCol="39512" maxCol="39514" />
      </drainZonesShadow>
    </node>
    <node name="DOP1::855796" nid="8249" row="383" minCol="555" maxCol="21252" minColSha="655" maxColSha="85079" color="EX-pale-red-orange">
      <drainZones>
        <drainZone minCol="555" maxCol="555" />
        <drainZone minCol="21250" maxCol="21252" />
      </drainZones>
      <drainZonesShadow>
        <drainZoneShadow minCol="655" maxCol="655" />
        <drainZoneShadow minCol="39515" maxCol="39517" />
      </drainZonesShadow>
    </node>
    <node name="FRS2::856133" nid="9739" row="384" minCol="556" maxCol="21255" minColSha="656" maxColSha="90507" color="EX-blue">
      <drainZones>
        <drainZone minCol="556" maxCol="556" />
        <drainZone minCol="21253" maxCol="21255" />
      </drainZones>
      <drainZonesShadow>
        <drainZoneShadow minCol="656" maxCol="656" />
        <drainZoneShadow minCol="39518" maxCol="39520" />
      </drainZonesShadow>
    </node>
    <node name="FRS1::853727" nid="9740" row="385" minCol="556" maxCol="21257" minColSha="656" maxColSha="90513" color="EX-orange">
      <drainZones>
        <drainZone minCol="21256" maxCol="21257" />
      </drainZones>
      <drainZonesShadow>
        <drainZoneShadow minCol="657" maxCol="657" />
        <drainZoneShadow minCol="39521" maxCol="39522" />
      </drainZonesShadow>
    </node>
    <node name="MGM101::851295" nid="8767" row="386" minCol="557" maxCol="21260" minColSha="658" maxColSha="80237" color="EX-dark-cyan">
      <drainZones>
        <drainZone minCol="557" maxCol="557" />
        <drainZone minCol="21258" maxCol="21260" />
      </drainZones>
      <drainZonesShadow>
        <drainZoneShadow minCol="658" maxCol="658" />
        <drainZoneShadow minCol="39523" maxCol="39525" />
      </drainZonesShadow>
    </node>
    <node name="OYE3::850971" nid="9593" row="387" minCol="558" maxCol="21263" minColSha="659" maxColSha="90546" color="EX-red">
      <drainZones>
        <drainZone minCol="558" maxCol="558" />
        <drainZone minCol="21261" maxCol="21263" />
      </drainZones>
      <drainZonesShadow>
        <drainZoneShadow minCol="659" maxCol="659" />
        <drainZoneShadow minCol="39526" maxCol="39528" />
      </drainZonesShadow>
    </node>
    <node name="PTC3::853978" nid="10377" row="388" minCol="559" maxCol="21266" minColSha="660" maxColSha="90226" color="EX-dark-orange">
      <drainZones>
        <drainZone minCol="559" maxCol="559" />
        <drainZone minCol="21264" maxCol="21266" />
      </drainZones>
      <drainZonesShadow>
        <drainZoneShadow minCol="660" maxCol="660" />
        <drainZoneShadow minCol="39529" maxCol="39531" />
      </drainZonesShadow>
    </node>
    <node name="RTN1::852318" nid="9820" row="389" minCol="560" maxCol="21269" minColSha="661" maxColSha="88901" color="EX-dark-gray-purple">
      <drainZones>
        <drainZone minCol="560" maxCol="560" />
        <drainZone minCol="21267" maxCol="21269" />
      </drainZones>
      <drainZonesShadow>
        <drainZoneShadow minCol="661" maxCol="661" />
        <drainZoneShadow minCol="39532" maxCol="39534" />
      </drainZonesShadow>
    </node>
    <node name="SDS23::856431" nid="9978" row="390" minCol="561" maxCol="21271" minColSha="662" maxColSha="90572" color="EX-cyan">
      <drainZones>
        <drainZone minCol="561" maxCol="562" />
        <drainZone minCol="21270" maxCol="21271" />
      </drainZones>
      <drainZonesShadow>
        <drainZoneShadow minCol="662" maxCol="663" />
        <drainZoneShadow minCol="39535" maxCol="39536" />
      </drainZonesShadow>
    </node>
    <node name="SFP1::853570" nid="8272" row="391" minCol="563" maxCol="21274" minColSha="664" maxColSha="90619" color="EX-yellow-orange">
      <drainZones>
        <drainZone minCol="563" maxCol="563" />
        <drainZone minCol="21272" maxCol="21274" />
      </drainZones>
      <drainZonesShadow>
        <drainZoneShadow minCol="664" maxCol="664" />
        <drainZoneShadow minCol="39537" maxCol="39539" />
      </drainZonesShadow>
    </node>
    <node name="SPO7::853730" nid="9012" row="392" minCol="564" maxCol="21277" minColSha="665" maxColSha="90623" color="EX-pure-blue">
      <drainZones>
        <drainZone minCol="564" maxCol="564" />
        <drainZone minCol="21275" maxCol="21277" />
      </drainZones>
      <drainZonesShadow>
        <drainZoneShadow minCol="665" maxCol="665" />
        <drainZoneShadow minCol="39540" maxCol="39542" />
      </drainZonesShadow>
    </node>
    <node name="SWM1::855059" nid="9155" row="393" minCol="565" maxCol="21280" minColSha="666" maxColSha="90633" color="EX-dark-yellow-green">
      <drainZones>
        <drainZone minCol="565" maxCol="565" />
        <drainZone minCol="21278" maxCol="21280" />
      </drainZones>
      <drainZonesShadow>
        <drainZoneShadow minCol="666" maxCol="666" />
        <drainZoneShadow minCol="39543" maxCol="39545" />
      </drainZonesShadow>
    </node>
    <node name="TRM11::854637" nid="9534" row="394" minCol="566" maxCol="21283" minColSha="667" maxColSha="72109" color="EX-dark-magenta">
      <drainZones>
        <drainZone minCol="566" maxCol="566" />
        <drainZone minCol="21281" maxCol="21283" />
      </drainZones>
      <drainZonesShadow>
        <drainZoneShadow minCol="667" maxCol="667" />
        <drainZoneShadow minCol="39546" maxCol="39548" />
      </drainZonesShadow>
    </node>
    <node name="TRM9::856045" nid="9704" row="395" minCol="567" maxCol="21286" minColSha="668" maxColSha="90634" color="EX-dark-green">
      <drainZones>
        <drainZone minCol="567" maxCol="567" />
        <drainZone minCol="21284" maxCol="21286" />
      </drainZones>
      <drainZonesShadow>
        <drainZoneShadow minCol="668" maxCol="668" />
        <drainZoneShadow minCol="39549" maxCol="39551" />
      </drainZonesShadow>
    </node>
    <node name="UFD2::856346" nid="9058" row="396" minCol="568" maxCol="21289" minColSha="669" maxColSha="90635" color="EX-blue-magenta">
      <drainZones>
        <drainZone minCol="568" maxCol="568" />
        <drainZone minCol="21287" maxCol="21289" />
      </drainZones>
      <drainZonesShadow>
        <drainZoneShadow minCol="669" maxCol="669" />
        <drainZoneShadow minCol="39552" maxCol="39554" />
      </drainZonesShadow>
    </node>
    <node name="UGA1::854499" nid="8502" row="397" minCol="569" maxCol="21292" minColSha="670" maxColSha="90658" color="EX-yellow-green">
      <drainZones>
        <drainZone minCol="569" maxCol="569" />
        <drainZone minCol="21290" maxCol="21292" />
      </drainZones>
      <drainZonesShadow>
        <drainZoneShadow minCol="670" maxCol="670" />
        <drainZoneShadow minCol="39555" maxCol="39557" />
      </drainZonesShadow>
    </node>
    <node name="YBR012W-B::852550" nid="10203" row="398" minCol="570" maxCol="21295" minColSha="671" maxColSha="71448" color="EX-magenta">
      <drainZones>
        <drainZone minCol="570" maxCol="570" />
        <drainZone minCol="21293" maxCol="21295" />
      </drainZones>
      <drainZonesShadow>
        <drainZoneShadow minCol="671" maxCol="671" />
        <drainZoneShadow minCol="39558" maxCol="39560" />
      </drainZonesShadow>
    </node>
    <node name="YDR282C::853530" nid="8657" row="399" minCol="571" maxCol="21298" minColSha="672" maxColSha="89762" color="EX-green">
      <drainZones>
        <drainZone minCol="571" maxCol="571" />
        <drainZone minCol="21296" maxCol="21298" />
      </drainZones>
      <drainZonesShadow>
        <drainZoneShadow minCol="672" maxCol="672" />
        <drainZoneShadow minCol="39561" maxCol="39563" />
      </drainZonesShadow>
    </node>
    <node name="YIL151C::853119" nid="10020" row="400" minCol="572" maxCol="21301" minColSha="673" maxColSha="86263" color="EX-yellow">
      <drainZones>
        <drainZone minCol="572" maxCol="572" />
        <drainZone minCol="21299" maxCol="21301" />
      </drainZones>
      <drainZonesShadow>
        <drainZoneShadow minCol="673" maxCol="673" />
        <drainZoneShadow minCol="39564" maxCol="39566" />
      </drainZonesShadow>
    </node>
    <node name="YME1::851835" nid="10123" row="401" minCol="573" maxCol="21304" minColSha="674" maxColSha="71727" color="EX-purple">
      <drainZones>
        <drainZone minCol="573" maxCol="573" />
        <drainZone minCol="21302" maxCol="21304" />
      </drainZones>
      <drainZonesShadow>
        <drainZoneShadow minCol="674" maxCol="674" />
        <drainZoneShadow minCol="39567" maxCol="39569" />
      </drainZonesShadow>
    </node>
    <node name="YMR181C::852019" nid="9360" row="402" minCol="574" maxCol="21307" minColSha="675" maxColSha="90676" color="EX-dark-purple">
      <drainZones>
        <drainZone minCol="574" maxCol="574" />
        <drainZone minCol="21305" maxCol="21307" />
      </drainZones>
      <drainZonesShadow>
        <drainZoneShadow minCol="675" maxCol="675" />
        <drainZoneShadow minCol="39570" maxCol="39572" />
      </drainZonesShadow>
    </node>
    <node name="YPL109C::851541" nid="8716" row="403" minCol="575" maxCol="21310" minColSha="676" maxColSha="90680" color="EX-dark-red">
      <drainZones>
        <drainZone minCol="575" maxCol="575" />
        <drainZone minCol="21308" maxCol="21310" />
      </drainZones>
      <drainZonesShadow>
        <drainZoneShadow minCol="676" maxCol="676" />
        <drainZoneShadow minCol="39573" maxCol="39575" />
      </drainZonesShadow>
    </node>
    <node name="YPL225W::850766" nid="8267" row="404" minCol="576" maxCol="21313" minColSha="677" maxColSha="90685" color="EX-pale-green">
      <drainZones>
        <drainZone minCol="576" maxCol="576" />
        <drainZone minCol="21311" maxCol="21313" />
      </drainZones>
      <drainZonesShadow>
        <drainZoneShadow minCol="677" maxCol="677" />
        <drainZoneShadow minCol="39576" maxCol="39578" />
      </drainZonesShadow>
    </node>
    <node name="YPT1::851285" nid="10029" row="405" minCol="577" maxCol="21315" minColSha="678" maxColSha="72110" color="EX-pale-blue">
      <drainZones>
        <drainZone minCol="577" maxCol="578" />
        <drainZone minCol="21314" maxCol="21315" />
      </drainZones>
      <drainZonesShadow>
        <drainZoneShadow minCol="678" maxCol="679" />
        <drainZoneShadow minCol="39579" maxCol="39580" />
      </drainZonesShadow>
    </node>
    <node name="AAH1::850352" nid="8302" row="406" minCol="579" maxCol="21317" minColSha="680" maxColSha="75458" color="EX-dark-tan">
      <drainZones>
        <drainZone minCol="579" maxCol="579" />
        <drainZone minCol="21316" maxCol="21317" />
      </drainZones>
      <drainZonesShadow>
        <drainZoneShadow minCol="680" maxCol="680" />
        <drainZoneShadow minCol="39581" maxCol="39582" />
      </drainZonesShadow>
    </node>
    <node name="ABD1::855914" nid="9722" row="407" minCol="580" maxCol="21319" minColSha="681" maxColSha="88582" color="EX-pale-blue-magenta">
      <drainZones>
        <drainZone minCol="580" maxCol="580" />
        <drainZone minCol="21318" maxCol="21319" />
      </drainZones>
      <drainZonesShadow>
        <drainZoneShadow minCol="681" maxCol="681" />
        <drainZoneShadow minCol="39583" maxCol="39584" />
      </drainZonesShadow>
    </node>
    <node name="ABZ2::856132" nid="8343" row="408" minCol="581" maxCol="21321" minColSha="682" maxColSha="90693" color="EX-pale-yellow orange">
      <drainZones>
        <drainZone minCol="581" maxCol="581" />
        <drainZone minCol="21320" maxCol="21321" />
      </drainZones>
      <drainZonesShadow>
        <drainZoneShadow minCol="682" maxCol="682" />
        <drainZoneShadow minCol="39585" maxCol="39586" />
      </drainZonesShadow>
    </node>
    <node name="AIM42::850789" nid="9022" row="409" minCol="582" maxCol="21323" minColSha="683" maxColSha="70545" color="EX-medium-magenta">
      <drainZones>
        <drainZone minCol="582" maxCol="582" />
        <drainZone minCol="21322" maxCol="21323" />
      </drainZones>
      <drainZonesShadow>
        <drainZoneShadow minCol="683" maxCol="683" />
        <drainZoneShadow minCol="39587" maxCol="39588" />
      </drainZonesShadow>
    </node>
    <node name="ALY1::853951" nid="9514" row="410" minCol="583" maxCol="21325" minColSha="684" maxColSha="69836" color="EX-pale-red">
      <drainZones>
        <drainZone minCol="583" maxCol="583" />
        <drainZone minCol="21324" maxCol="21325" />
      </drainZones>
      <drainZonesShadow>
        <drainZoneShadow minCol="684" maxCol="684" />
        <drainZoneShadow minCol="39589" maxCol="39590" />
      </drainZonesShadow>
    </node>
    <node name="ALY2::853550" nid="8645" row="411" minCol="584" maxCol="21327" minColSha="685" maxColSha="70546" color="EX-pale-cyan">
      <drainZones>
        <drainZone minCol="584" maxCol="584" />
        <drainZone minCol="21326" maxCol="21327" />
      </drainZones>
      <drainZonesShadow>
        <drainZoneShadow minCol="685" maxCol="685" />
        <drainZoneShadow minCol="39591" maxCol="39592" />
      </drainZonesShadow>
    </node>
    <node name="AOS1::850891" nid="10257" row="412" minCol="585" maxCol="21329" minColSha="686" maxColSha="82512" color="EX-pale-yellow-green">
      <drainZones>
        <drainZone minCol="585" maxCol="585" />
        <drainZone minCol="21328" maxCol="21329" />
      </drainZones>
      <drainZonesShadow>
        <drainZoneShadow minCol="686" maxCol="686" />
        <drainZoneShadow minCol="39593" maxCol="39594" />
      </drainZonesShadow>
    </node>
    <node name="UBA2::855677" nid="10256" row="413" minCol="585" maxCol="21331" minColSha="686" maxColSha="70547" color="EX-pale-purple">
      <drainZones>
        <drainZone minCol="21330" maxCol="21331" />
      </drainZones>
      <drainZonesShadow>
        <drainZoneShadow minCol="687" maxCol="687" />
        <drainZoneShadow minCol="39595" maxCol="39596" />
      </drainZonesShadow>
    </node>
    <node name="BNI1::856867" nid="8709" row="414" minCol="586" maxCol="21333" minColSha="688" maxColSha="90711" color="EX-pale-magenta">
      <drainZones>
        <drainZone minCol="586" maxCol="586" />
        <drainZone minCol="21332" maxCol="21333" />
      </drainZones>
      <drainZonesShadow>
        <drainZoneShadow minCol="688" maxCol="688" />
        <drainZoneShadow minCol="39597" maxCol="39598" />
      </drainZonesShadow>
    </node>
    <node name="BUD6::852220" nid="10075" row="415" minCol="587" maxCol="21335" minColSha="689" maxColSha="70548" color="EX-pale-red-orange">
      <drainZones>
        <drainZone minCol="587" maxCol="587" />
        <drainZone minCol="21334" maxCol="21335" />
      </drainZones>
      <drainZonesShadow>
        <drainZoneShadow minCol="689" maxCol="689" />
        <drainZoneShadow minCol="39599" maxCol="39600" />
      </drainZonesShadow>
    </node>
    <node name="COX20::851248" nid="10194" row="416" minCol="588" maxCol="21337" minColSha="690" maxColSha="90724" color="EX-blue">
      <drainZones>
        <drainZone minCol="588" maxCol="588" />
        <drainZone minCol="21336" maxCol="21337" />
      </drainZones>
      <drainZonesShadow>
        <drainZoneShadow minCol="690" maxCol="690" />
        <drainZoneShadow minCol="39601" maxCol="39602" />
      </drainZonesShadow>
    </node>
    <node name="FBP26::853130" nid="10261" row="417" minCol="589" maxCol="21339" minColSha="691" maxColSha="90744" color="EX-orange">
      <drainZones>
        <drainZone minCol="589" maxCol="589" />
        <drainZone minCol="21338" maxCol="21339" />
      </drainZones>
      <drainZonesShadow>
        <drainZoneShadow minCol="691" maxCol="691" />
        <drainZoneShadow minCol="39603" maxCol="39604" />
      </drainZonesShadow>
    </node>
    <node name="FET5::856714" nid="9529" row="418" minCol="590" maxCol="21341" minColSha="692" maxColSha="80824" color="EX-dark-cyan">
      <drainZones>
        <drainZone minCol="590" maxCol="590" />
        <drainZone minCol="21340" maxCol="21341" />
      </drainZones>
      <drainZonesShadow>
        <drainZoneShadow minCol="692" maxCol="692" />
        <drainZoneShadow minCol="39605" maxCol="39606" />
      </drainZonesShadow>
    </node>
    <node name="HAM1::851599" nid="9909" row="419" minCol="591" maxCol="21343" minColSha="693" maxColSha="81562" color="EX-red">
      <drainZones>
        <drainZone minCol="591" maxCol="591" />
        <drainZone minCol="21342" maxCol="21343" />
      </drainZones>
      <drainZonesShadow>
        <drainZoneShadow minCol="693" maxCol="693" />
        <drainZoneShadow minCol="39607" maxCol="39608" />
      </drainZonesShadow>
    </node>
    <node name="MSL5::853131" nid="8937" row="420" minCol="592" maxCol="21345" minColSha="694" maxColSha="69839" color="EX-dark-orange">
      <drainZones>
        <drainZone minCol="592" maxCol="592" />
        <drainZone minCol="21344" maxCol="21345" />
      </drainZones>
      <drainZonesShadow>
        <drainZoneShadow minCol="694" maxCol="694" />
        <drainZoneShadow minCol="39609" maxCol="39610" />
      </drainZonesShadow>
    </node>
    <node name="MTQ2::856274" nid="9591" row="421" minCol="593" maxCol="21347" minColSha="695" maxColSha="89971" color="EX-dark-gray-purple">
      <drainZones>
        <drainZone minCol="593" maxCol="593" />
        <drainZone minCol="21346" maxCol="21347" />
      </drainZones>
      <drainZonesShadow>
        <drainZoneShadow minCol="695" maxCol="695" />
        <drainZoneShadow minCol="39611" maxCol="39612" />
      </drainZonesShadow>
    </node>
    <node name="NCB2::856806" nid="9926" row="422" minCol="594" maxCol="21348" minColSha="696" maxColSha="68216" color="EX-cyan">
      <drainZones>
        <drainZone minCol="594" maxCol="595" />
        <drainZone minCol="21348" maxCol="21348" />
      </drainZones>
      <drainZonesShadow>
        <drainZoneShadow minCol="696" maxCol="697" />
        <drainZoneShadow minCol="39613" maxCol="39613" />
      </drainZonesShadow>
    </node>
    <node name="NTH2::850684" nid="9679" row="423" minCol="596" maxCol="21350" minColSha="698" maxColSha="87419" color="EX-yellow-orange">
      <drainZones>
        <drainZone minCol="596" maxCol="596" />
        <drainZone minCol="21349" maxCol="21350" />
      </drainZones>
      <drainZonesShadow>
        <drainZoneShadow minCol="698" maxCol="698" />
        <drainZoneShadow minCol="39614" maxCol="39615" />
      </drainZonesShadow>
    </node>
    <node name="PNG1::855530" nid="9986" row="424" minCol="597" maxCol="21352" minColSha="699" maxColSha="90748" color="EX-pure-blue">
      <drainZones>
        <drainZone minCol="597" maxCol="597" />
        <drainZone minCol="21351" maxCol="21352" />
      </drainZones>
      <drainZonesShadow>
        <drainZoneShadow minCol="699" maxCol="699" />
        <drainZoneShadow minCol="39616" maxCol="39617" />
      </drainZonesShadow>
    </node>
    <node name="PUS7::853417" nid="9961" row="425" minCol="598" maxCol="21353" minColSha="700" maxColSha="68217" color="EX-dark-yellow-green">
      <drainZones>
        <drainZone minCol="598" maxCol="599" />
        <drainZone minCol="21353" maxCol="21353" />
      </drainZones>
      <drainZonesShadow>
        <drainZoneShadow minCol="700" maxCol="701" />
        <drainZoneShadow minCol="39618" maxCol="39618" />
      </drainZonesShadow>
    </node>
    <node name="YOR356W::851027" nid="10455" row="426" minCol="598" maxCol="21355" minColSha="700" maxColSha="76981" color="EX-dark-magenta">
      <drainZones>
        <drainZone minCol="21354" maxCol="21355" />
      </drainZones>
      <drainZonesShadow>
        <drainZoneShadow minCol="702" maxCol="702" />
        <drainZoneShadow minCol="39619" maxCol="39620" />
      </drainZonesShadow>
    </node>
    <node name="RKM2::855850" nid="8735" row="427" minCol="600" maxCol="21357" minColSha="703" maxColSha="72774" color="EX-dark-green">
      <drainZones>
        <drainZone minCol="600" maxCol="600" />
        <drainZone minCol="21356" maxCol="21357" />
      </drainZones>
      <drainZonesShadow>
        <drainZoneShadow minCol="703" maxCol="703" />
        <drainZoneShadow minCol="39621" maxCol="39622" />
      </drainZonesShadow>
    </node>
    <node name="RMP1::853495" nid="10495" row="428" minCol="601" maxCol="21359" minColSha="704" maxColSha="84243" color="EX-blue-magenta">
      <drainZones>
        <drainZone minCol="601" maxCol="601" />
        <drainZone minCol="21358" maxCol="21359" />
      </drainZones>
      <drainZonesShadow>
        <drainZoneShadow minCol="704" maxCol="704" />
        <drainZoneShadow minCol="39623" maxCol="39624" />
      </drainZonesShadow>
    </node>
    <node name="SDH2::850841" nid="10240" row="429" minCol="602" maxCol="21361" minColSha="705" maxColSha="69840" color="EX-yellow-green">
      <drainZones>
        <drainZone minCol="602" maxCol="602" />
        <drainZone minCol="21360" maxCol="21361" />
      </drainZones>
      <drainZonesShadow>
        <drainZoneShadow minCol="705" maxCol="705" />
        <drainZoneShadow minCol="39625" maxCol="39626" />
      </drainZonesShadow>
    </node>
    <node name="SPA2::852414" nid="10077" row="430" minCol="603" maxCol="21363" minColSha="706" maxColSha="90752" color="EX-magenta">
      <drainZones>
        <drainZone minCol="603" maxCol="603" />
        <drainZone minCol="21362" maxCol="21363" />
      </drainZones>
      <drainZonesShadow>
        <drainZoneShadow minCol="706" maxCol="706" />
        <drainZoneShadow minCol="39627" maxCol="39628" />
      </drainZonesShadow>
    </node>
    <node name="SRL2::852869" nid="9761" row="431" minCol="604" maxCol="21365" minColSha="707" maxColSha="85900" color="EX-green">
      <drainZones>
        <drainZone minCol="604" maxCol="604" />
        <drainZone minCol="21364" maxCol="21365" />
      </drainZones>
      <drainZonesShadow>
        <drainZoneShadow minCol="707" maxCol="707" />
        <drainZoneShadow minCol="39629" maxCol="39630" />
      </drainZonesShadow>
    </node>
    <node name="STE11::855793" nid="10025" row="432" minCol="605" maxCol="21367" minColSha="708" maxColSha="79158" color="EX-yellow">
      <drainZones>
        <drainZone minCol="605" maxCol="605" />
        <drainZone minCol="21366" maxCol="21367" />
      </drainZones>
      <drainZonesShadow>
        <drainZoneShadow minCol="708" maxCol="708" />
        <drainZoneShadow minCol="39631" maxCol="39632" />
      </drainZonesShadow>
    </node>
    <node name="TMA108::852712" nid="9868" row="433" minCol="606" maxCol="21369" minColSha="709" maxColSha="90758" color="EX-purple">
      <drainZones>
        <drainZone minCol="606" maxCol="606" />
        <drainZone minCol="21368" maxCol="21369" />
      </drainZones>
      <drainZonesShadow>
        <drainZoneShadow minCol="709" maxCol="709" />
        <drainZoneShadow minCol="39633" maxCol="39634" />
      </drainZonesShadow>
    </node>
    <node name="UBX2::853210" nid="8278" row="434" minCol="607" maxCol="21371" minColSha="710" maxColSha="75461" color="EX-dark-purple">
      <drainZones>
        <drainZone minCol="607" maxCol="607" />
        <drainZone minCol="21370" maxCol="21371" />
      </drainZones>
      <drainZonesShadow>
        <drainZoneShadow minCol="710" maxCol="710" />
        <drainZoneShadow minCol="39635" maxCol="39636" />
      </drainZonesShadow>
    </node>
    <node name="YCR015C::851628" nid="8681" row="435" minCol="608" maxCol="21373" minColSha="711" maxColSha="75462" color="EX-dark-red">
      <drainZones>
        <drainZone minCol="608" maxCol="608" />
        <drainZone minCol="21372" maxCol="21373" />
      </drainZones>
      <drainZonesShadow>
        <drainZoneShadow minCol="711" maxCol="711" />
        <drainZoneShadow minCol="39637" maxCol="39638" />
      </drainZonesShadow>
    </node>
    <node name="YGR203W::855313" nid="8706" row="436" minCol="609" maxCol="21375" minColSha="712" maxColSha="75463" color="EX-pale-green">
      <drainZones>
        <drainZone minCol="609" maxCol="609" />
        <drainZone minCol="21374" maxCol="21375" />
      </drainZones>
      <drainZonesShadow>
        <drainZoneShadow minCol="712" maxCol="712" />
        <drainZoneShadow minCol="39639" maxCol="39640" />
      </drainZonesShadow>
    </node>
    <node name="YLR257W::854605" nid="8725" row="437" minCol="610" maxCol="21377" minColSha="713" maxColSha="73275" color="EX-pale-blue">
      <drainZones>
        <drainZone minCol="610" maxCol="610" />
        <drainZone minCol="21376" maxCol="21377" />
      </drainZones>
      <drainZonesShadow>
        <drainZoneShadow minCol="713" maxCol="713" />
        <drainZoneShadow minCol="39641" maxCol="39642" />
      </drainZonesShadow>
    </node>
    <node name="YMR185W::851525" nid="8325" row="438" minCol="611" maxCol="21379" minColSha="714" maxColSha="74491" color="EX-dark-tan">
      <drainZones>
        <drainZone minCol="611" maxCol="611" />
        <drainZone minCol="21378" maxCol="21379" />
      </drainZones>
      <drainZonesShadow>
        <drainZoneShadow minCol="714" maxCol="714" />
        <drainZoneShadow minCol="39643" maxCol="39644" />
      </drainZonesShadow>
    </node>
    <node name="YOR251C::853659" nid="8317" row="439" minCol="612" maxCol="21381" minColSha="715" maxColSha="86954" color="EX-pale-blue-magenta">
      <drainZones>
        <drainZone minCol="612" maxCol="612" />
        <drainZone minCol="21380" maxCol="21381" />
      </drainZones>
      <drainZonesShadow>
        <drainZoneShadow minCol="715" maxCol="715" />
        <drainZoneShadow minCol="39645" maxCol="39646" />
      </drainZonesShadow>
    </node>
    <node name="BET4::855811" nid="8263" row="440" minCol="613" maxCol="21382" minColSha="716" maxColSha="90777" color="EX-pale-yellow orange">
      <drainZones>
        <drainZone minCol="613" maxCol="613" />
        <drainZone minCol="21382" maxCol="21382" />
      </drainZones>
      <drainZonesShadow>
        <drainZoneShadow minCol="716" maxCol="716" />
        <drainZoneShadow minCol="39647" maxCol="39647" />
      </drainZonesShadow>
    </node>
    <node name="BOS1::856817" nid="8380" row="441" minCol="614" maxCol="21383" minColSha="717" maxColSha="74083" color="EX-medium-magenta">
      <drainZones>
        <drainZone minCol="614" maxCol="614" />
        <drainZone minCol="21383" maxCol="21383" />
      </drainZones>
      <drainZonesShadow>
        <drainZoneShadow minCol="717" maxCol="717" />
        <drainZoneShadow minCol="39648" maxCol="39648" />
      </drainZonesShadow>
    </node>
    <node name="FMP41::852328" nid="9998" row="442" minCol="615" maxCol="21384" minColSha="718" maxColSha="71449" color="EX-pale-red">
      <drainZones>
        <drainZone minCol="615" maxCol="615" />
        <drainZone minCol="21384" maxCol="21384" />
      </drainZones>
      <drainZonesShadow>
        <drainZoneShadow minCol="718" maxCol="718" />
        <drainZoneShadow minCol="39649" maxCol="39649" />
      </drainZonesShadow>
    </node>
    <node name="GCD14::851885" nid="8885" row="443" minCol="616" maxCol="21385" minColSha="719" maxColSha="68224" color="EX-pale-cyan">
      <drainZones>
        <drainZone minCol="616" maxCol="616" />
        <drainZone minCol="21385" maxCol="21385" />
      </drainZones>
      <drainZonesShadow>
        <drainZoneShadow minCol="719" maxCol="719" />
        <drainZoneShadow minCol="39650" maxCol="39650" />
      </drainZonesShadow>
    </node>
    <node name="HEF3::850696" nid="8639" row="444" minCol="617" maxCol="21386" minColSha="720" maxColSha="85229" color="EX-pale-yellow-green">
      <drainZones>
        <drainZone minCol="617" maxCol="617" />
        <drainZone minCol="21386" maxCol="21386" />
      </drainZones>
      <drainZonesShadow>
        <drainZoneShadow minCol="720" maxCol="720" />
        <drainZoneShadow minCol="39651" maxCol="39651" />
      </drainZonesShadow>
    </node>
    <node name="LYS20::853308" nid="9068" row="445" minCol="618" maxCol="21387" minColSha="721" maxColSha="80825" color="EX-pale-purple">
      <drainZones>
        <drainZone minCol="618" maxCol="618" />
        <drainZone minCol="21387" maxCol="21387" />
      </drainZones>
      <drainZonesShadow>
        <drainZoneShadow minCol="721" maxCol="721" />
        <drainZoneShadow minCol="39652" maxCol="39652" />
      </drainZonesShadow>
    </node>
    <node name="LYS5::850558" nid="8368" row="446" minCol="619" maxCol="21388" minColSha="722" maxColSha="68225" color="EX-pale-magenta">
      <drainZones>
        <drainZone minCol="619" maxCol="619" />
        <drainZone minCol="21388" maxCol="21388" />
      </drainZones>
      <drainZonesShadow>
        <drainZoneShadow minCol="722" maxCol="722" />
        <drainZoneShadow minCol="39653" maxCol="39653" />
      </drainZonesShadow>
    </node>
    <node name="PBY1::851075" nid="8543" row="447" minCol="620" maxCol="21389" minColSha="723" maxColSha="78127" color="EX-pale-red-orange">
      <drainZones>
        <drainZone minCol="620" maxCol="620" />
        <drainZone minCol="21389" maxCol="21389" />
      </drainZones>
      <drainZonesShadow>
        <drainZoneShadow minCol="723" maxCol="723" />
        <drainZoneShadow minCol="39654" maxCol="39654" />
      </drainZonesShadow>
    </node>
    <node name="RGP1::856555" nid="9651" row="448" minCol="621" maxCol="21390" minColSha="724" maxColSha="75229" color="EX-blue">
      <drainZones>
        <drainZone minCol="621" maxCol="621" />
        <drainZone minCol="21390" maxCol="21390" />
      </drainZones>
      <drainZonesShadow>
        <drainZoneShadow minCol="724" maxCol="724" />
        <drainZoneShadow minCol="39655" maxCol="39655" />
      </drainZonesShadow>
    </node>
    <node name="SCC4::855338" nid="9540" row="449" minCol="622" maxCol="21391" minColSha="725" maxColSha="90514" color="EX-orange">
      <drainZones>
        <drainZone minCol="622" maxCol="622" />
        <drainZone minCol="21391" maxCol="21391" />
      </drainZones>
      <drainZonesShadow>
        <drainZoneShadow minCol="725" maxCol="725" />
        <drainZoneShadow minCol="39656" maxCol="39656" />
      </drainZonesShadow>
    </node>
    <node name="SKN1::851516" nid="10172" row="450" minCol="623" maxCol="21392" minColSha="726" maxColSha="68226" color="EX-dark-cyan">
      <drainZones>
        <drainZone minCol="623" maxCol="623" />
        <drainZone minCol="21392" maxCol="21392" />
      </drainZones>
      <drainZonesShadow>
        <drainZoneShadow minCol="726" maxCol="726" />
        <drainZoneShadow minCol="39657" maxCol="39657" />
      </drainZonesShadow>
    </node>
    <node name="SWI4::850857" nid="9742" row="451" minCol="624" maxCol="21393" minColSha="727" maxColSha="68227" color="EX-red">
      <drainZones>
        <drainZone minCol="624" maxCol="624" />
        <drainZone minCol="21393" maxCol="21393" />
      </drainZones>
      <drainZonesShadow>
        <drainZoneShadow minCol="727" maxCol="727" />
        <drainZoneShadow minCol="39658" maxCol="39658" />
      </drainZonesShadow>
    </node>
    <node name="TRM82::853663" nid="9153" row="452" minCol="625" maxCol="21394" minColSha="728" maxColSha="69841" color="EX-dark-orange">
      <drainZones>
        <drainZone minCol="625" maxCol="625" />
        <drainZone minCol="21394" maxCol="21394" />
      </drainZones>
      <drainZonesShadow>
        <drainZoneShadow minCol="728" maxCol="728" />
        <drainZoneShadow minCol="39659" maxCol="39659" />
      </drainZonesShadow>
    </node>
    <node name="UFD4::850616" nid="9600" row="453" minCol="626" maxCol="21395" minColSha="729" maxColSha="75464" color="EX-dark-gray-purple">
      <drainZones>
        <drainZone minCol="626" maxCol="626" />
        <drainZone minCol="21395" maxCol="21395" />
      </drainZones>
      <drainZonesShadow>
        <drainZoneShadow minCol="729" maxCol="729" />
        <drainZoneShadow minCol="39660" maxCol="39660" />
      </drainZonesShadow>
    </node>
    <node name="VPS51::853411" nid="10142" row="454" minCol="627" maxCol="21396" minColSha="730" maxColSha="90782" color="EX-cyan">
      <drainZones>
        <drainZone minCol="627" maxCol="627" />
        <drainZone minCol="21396" maxCol="21396" />
      </drainZones>
      <drainZonesShadow>
        <drainZoneShadow minCol="730" maxCol="730" />
        <drainZoneShadow minCol="39661" maxCol="39661" />
      </drainZonesShadow>
    </node>
    <node name="YER140W::852189" nid="9125" row="455" minCol="628" maxCol="21397" minColSha="731" maxColSha="80240" color="EX-yellow-orange">
      <drainZones>
        <drainZone minCol="628" maxCol="628" />
        <drainZone minCol="21397" maxCol="21397" />
      </drainZones>
      <drainZonesShadow>
        <drainZoneShadow minCol="731" maxCol="731" />
        <drainZoneShadow minCol="39662" maxCol="39662" />
      </drainZonesShadow>
    </node>
    <node name="YGL157W::854097" nid="9127" row="456" minCol="629" maxCol="21398" minColSha="732" maxColSha="75230" color="EX-pure-blue">
      <drainZones>
        <drainZone minCol="629" maxCol="629" />
        <drainZone minCol="21398" maxCol="21398" />
      </drainZones>
      <drainZonesShadow>
        <drainZoneShadow minCol="732" maxCol="732" />
        <drainZoneShadow minCol="39663" maxCol="39663" />
      </drainZonesShadow>
    </node>
    <node name="YPR114W::854151" nid="10173" row="457" minCol="630" maxCol="21399" minColSha="733" maxColSha="89699" color="EX-dark-yellow-green">
      <drainZones>
        <drainZone minCol="630" maxCol="630" />
        <drainZone minCol="21399" maxCol="21399" />
      </drainZones>
      <drainZonesShadow>
        <drainZoneShadow minCol="733" maxCol="733" />
        <drainZoneShadow minCol="39664" maxCol="39664" />
      </drainZonesShadow>
    </node>
    <node name="YPT31::850738" nid="10100" row="458" minCol="631" maxCol="21400" minColSha="734" maxColSha="77237" color="EX-dark-magenta">
      <drainZones>
        <drainZone minCol="631" maxCol="631" />
        <drainZone minCol="21400" maxCol="21400" />
      </drainZones>
      <drainZonesShadow>
        <drainZoneShadow minCol="734" maxCol="734" />
        <drainZoneShadow minCol="39665" maxCol="39665" />
      </drainZonesShadow>
    </node>
    <node name="YRB30::851166" nid="9842" row="459" minCol="632" maxCol="21401" minColSha="735" maxColSha="68228" color="EX-dark-green">
      <drainZones>
        <drainZone minCol="632" maxCol="632" />
        <drainZone minCol="21401" maxCol="21401" />
      </drainZones>
      <drainZonesShadow>
        <drainZoneShadow minCol="735" maxCol="735" />
        <drainZoneShadow minCol="39666" maxCol="39666" />
      </drainZonesShadow>
    </node>
    <node name="YTA6::851760" nid="10038" row="460" minCol="633" maxCol="21402" minColSha="736" maxColSha="75465" color="EX-blue-magenta">
      <drainZones>
        <drainZone minCol="633" maxCol="633" />
        <drainZone minCol="21402" maxCol="21402" />
      </drainZones>
      <drainZonesShadow>
        <drainZoneShadow minCol="736" maxCol="736" />
        <drainZoneShadow minCol="39667" maxCol="39667" />
      </drainZonesShadow>
    </node>
    <node name="RPL15B::852219" nid="9117" row="461" minCol="9940" maxCol="21406" minColSha="19854" maxColSha="90795" color="EX-yellow-green">
      <drainZones>
        <drainZone minCol="9992" maxCol="9992" />
        <drainZone minCol="21403" maxCol="21406" />
      </drainZones>
      <drainZonesShadow>
        <drainZoneShadow minCol="19907" maxCol="19908" />
        <drainZoneShadow minCol="39668" maxCol="39671" />
      </drainZonesShadow>
    </node>
    <node name="TLG2::853426" nid="8720" row="462" minCol="9966" maxCol="21409" minColSha="19880" maxColSha="72116" color="EX-magenta">
      <drainZones>
        <drainZone minCol="21407" maxCol="21409" />
      </drainZones>
      <drainZonesShadow>
        <drainZoneShadow minCol="19909" maxCol="19909" />
        <drainZoneShadow minCol="39672" maxCol="39674" />
      </drainZonesShadow>
    </node>
    <node name="TLG1::854783" nid="10095" row="463" minCol="9967" maxCol="21410" minColSha="19881" maxColSha="89080" color="EX-green">
      <drainZones>
        <drainZone minCol="21410" maxCol="21410" />
      </drainZones>
      <drainZonesShadow>
        <drainZoneShadow minCol="19910" maxCol="19910" />
        <drainZoneShadow minCol="39675" maxCol="39675" />
      </drainZonesShadow>
    </node>
    <node name="NUP192::855247" nid="8348" row="464" minCol="9970" maxCol="21422" minColSha="19884" maxColSha="90810" color="EX-yellow">
      <drainZones>
        <drainZone minCol="21411" maxCol="21422" />
      </drainZones>
      <drainZonesShadow>
        <drainZoneShadow minCol="19911" maxCol="19911" />
        <drainZoneShadow minCol="39676" maxCol="39687" />
      </drainZonesShadow>
    </node>
    <node name="CIT1::854971" nid="9453" row="465" minCol="9993" maxCol="21450" minColSha="19912" maxColSha="90844" color="EX-purple">
      <drainZones>
        <drainZone minCol="9993" maxCol="9993" />
        <drainZone minCol="21423" maxCol="21450" />
      </drainZones>
      <drainZonesShadow>
        <drainZoneShadow minCol="19912" maxCol="19912" />
        <drainZoneShadow minCol="39688" maxCol="39715" />
      </drainZonesShadow>
    </node>
    <node name="MAC1::853880" nid="9659" row="466" minCol="9994" maxCol="21472" minColSha="19913" maxColSha="90866" color="EX-dark-purple">
      <drainZones>
        <drainZone minCol="9994" maxCol="9994" />
        <drainZone minCol="21451" maxCol="21472" />
      </drainZones>
      <drainZonesShadow>
        <drainZoneShadow minCol="19913" maxCol="19913" />
        <drainZoneShadow minCol="39716" maxCol="39737" />
      </drainZonesShadow>
    </node>
    <node name="CCP1::852116" nid="10555" row="467" minCol="9995" maxCol="21493" minColSha="19914" maxColSha="90904" color="EX-dark-red">
      <drainZones>
        <drainZone minCol="9995" maxCol="9995" />
        <drainZone minCol="21473" maxCol="21493" />
      </drainZones>
      <drainZonesShadow>
        <drainZoneShadow minCol="19914" maxCol="19914" />
        <drainZoneShadow minCol="39738" maxCol="39758" />
      </drainZonesShadow>
    </node>
    <node name="GPT2::854671" nid="9642" row="468" minCol="9996" maxCol="21514" minColSha="19915" maxColSha="90923" color="EX-pale-green">
      <drainZones>
        <drainZone minCol="9996" maxCol="9996" />
        <drainZone minCol="21494" maxCol="21514" />
      </drainZones>
      <drainZonesShadow>
        <drainZoneShadow minCol="19915" maxCol="19915" />
        <drainZoneShadow minCol="39759" maxCol="39779" />
      </drainZonesShadow>
    </node>
    <node name="GRE3::855222" nid="8356" row="469" minCol="9997" maxCol="21535" minColSha="19916" maxColSha="88888" color="EX-pale-blue">
      <drainZones>
        <drainZone minCol="9997" maxCol="9997" />
        <drainZone minCol="21515" maxCol="21535" />
      </drainZones>
      <drainZonesShadow>
        <drainZoneShadow minCol="19916" maxCol="19916" />
        <drainZoneShadow minCol="39780" maxCol="39800" />
      </drainZonesShadow>
    </node>
    <node name="PMR1::856304" nid="10514" row="470" minCol="9998" maxCol="21555" minColSha="19917" maxColSha="90929" color="EX-dark-tan">
      <drainZones>
        <drainZone minCol="9998" maxCol="9999" />
        <drainZone minCol="21536" maxCol="21555" />
      </drainZones>
      <drainZonesShadow>
        <drainZoneShadow minCol="19917" maxCol="19918" />
        <drainZoneShadow minCol="39801" maxCol="39820" />
      </drainZonesShadow>
    </node>
    <node name="DIA1::851303" nid="9388" row="471" minCol="10000" maxCol="21574" minColSha="19919" maxColSha="89803" color="EX-pale-blue-magenta">
      <drainZones>
        <drainZone minCol="10000" maxCol="10000" />
        <drainZone minCol="21556" maxCol="21574" />
      </drainZones>
      <drainZonesShadow>
        <drainZoneShadow minCol="19919" maxCol="19919" />
        <drainZoneShadow minCol="39821" maxCol="39839" />
      </drainZonesShadow>
    </node>
    <node name="ERD2::856123" nid="9586" row="472" minCol="10001" maxCol="21590" minColSha="19920" maxColSha="89502" color="EX-pale-yellow orange">
      <drainZones>
        <drainZone minCol="10001" maxCol="10003" />
        <drainZone minCol="21575" maxCol="21590" />
      </drainZones>
      <drainZonesShadow>
        <drainZoneShadow minCol="19920" maxCol="19922" />
        <drainZoneShadow minCol="39840" maxCol="39855" />
      </drainZonesShadow>
    </node>
    <node name="LGE1::856291" nid="10255" row="473" minCol="10004" maxCol="21608" minColSha="19923" maxColSha="90978" color="EX-medium-magenta">
      <drainZones>
        <drainZone minCol="10004" maxCol="10004" />
        <drainZone minCol="21591" maxCol="21608" />
      </drainZones>
      <drainZonesShadow>
        <drainZoneShadow minCol="19923" maxCol="19923" />
        <drainZoneShadow minCol="39856" maxCol="39873" />
      </drainZonesShadow>
    </node>
    <node name="MNR2::856088" nid="9040" row="474" minCol="10005" maxCol="21626" minColSha="19924" maxColSha="90988" color="EX-pale-red">
      <drainZones>
        <drainZone minCol="10005" maxCol="10005" />
        <drainZone minCol="21609" maxCol="21626" />
      </drainZones>
      <drainZonesShadow>
        <drainZoneShadow minCol="19924" maxCol="19924" />
        <drainZoneShadow minCol="39874" maxCol="39891" />
      </drainZonesShadow>
    </node>
    <node name="MRM1::851712" nid="9931" row="475" minCol="10006" maxCol="21644" minColSha="19925" maxColSha="86802" color="EX-pale-cyan">
      <drainZones>
        <drainZone minCol="10006" maxCol="10006" />
        <drainZone minCol="21627" maxCol="21644" />
      </drainZones>
      <drainZonesShadow>
        <drainZoneShadow minCol="19925" maxCol="19925" />
        <drainZoneShadow minCol="39892" maxCol="39909" />
      </drainZonesShadow>
    </node>
    <node name="PTR3::854253" nid="9597" row="476" minCol="10007" maxCol="21662" minColSha="19926" maxColSha="91046" color="EX-pale-yellow-green">
      <drainZones>
        <drainZone minCol="10007" maxCol="10007" />
        <drainZone minCol="21645" maxCol="21662" />
      </drainZones>
      <drainZonesShadow>
        <drainZoneShadow minCol="19926" maxCol="19926" />
        <drainZoneShadow minCol="39910" maxCol="39927" />
      </drainZonesShadow>
    </node>
    <node name="APN1::853164" nid="10283" row="477" minCol="10008" maxCol="21679" minColSha="19927" maxColSha="87881" color="EX-pale-purple">
      <drainZones>
        <drainZone minCol="10008" maxCol="10008" />
        <drainZone minCol="21663" maxCol="21679" />
      </drainZones>
      <drainZonesShadow>
        <drainZoneShadow minCol="19927" maxCol="19927" />
        <drainZoneShadow minCol="39928" maxCol="39944" />
      </drainZonesShadow>
    </node>
    <node name="BDH1::855816" nid="9963" row="478" minCol="10009" maxCol="21696" minColSha="19928" maxColSha="87554" color="EX-pale-magenta">
      <drainZones>
        <drainZone minCol="10009" maxCol="10009" />
        <drainZone minCol="21680" maxCol="21696" />
      </drainZones>
      <drainZonesShadow>
        <drainZoneShadow minCol="19928" maxCol="19928" />
        <drainZoneShadow minCol="39945" maxCol="39961" />
      </drainZonesShadow>
    </node>
    <node name="DGA1::851600" nid="9419" row="479" minCol="10010" maxCol="21713" minColSha="19929" maxColSha="87555" color="EX-pale-red-orange">
      <drainZones>
        <drainZone minCol="10010" maxCol="10010" />
        <drainZone minCol="21697" maxCol="21713" />
      </drainZones>
      <drainZonesShadow>
        <drainZoneShadow minCol="19929" maxCol="19929" />
        <drainZoneShadow minCol="39962" maxCol="39978" />
      </drainZonesShadow>
    </node>
    <node name="GET2::856498" nid="10584" row="480" minCol="10011" maxCol="21729" minColSha="19930" maxColSha="91056" color="EX-blue">
      <drainZones>
        <drainZone minCol="10011" maxCol="10012" />
        <drainZone minCol="21714" maxCol="21729" />
      </drainZones>
      <drainZonesShadow>
        <drainZoneShadow minCol="19930" maxCol="19931" />
        <drainZoneShadow minCol="39979" maxCol="39994" />
      </drainZonesShadow>
    </node>
    <node name="NUP133::855648" nid="8713" row="481" minCol="10013" maxCol="21746" minColSha="19932" maxColSha="91092" color="EX-orange">
      <drainZones>
        <drainZone minCol="10013" maxCol="10013" />
        <drainZone minCol="21730" maxCol="21746" />
      </drainZones>
      <drainZonesShadow>
        <drainZoneShadow minCol="19932" maxCol="19932" />
        <drainZoneShadow minCol="39995" maxCol="40011" />
      </drainZonesShadow>
    </node>
    <node name="DYN3::856198" nid="8849" row="482" minCol="10014" maxCol="21761" minColSha="19933" maxColSha="91125" color="EX-dark-cyan">
      <drainZones>
        <drainZone minCol="10014" maxCol="10015" />
        <drainZone minCol="21747" maxCol="21761" />
      </drainZones>
      <drainZonesShadow>
        <drainZoneShadow minCol="19933" maxCol="19934" />
        <drainZoneShadow minCol="40012" maxCol="40026" />
      </drainZonesShadow>
    </node>
    <node name="ELM1::853891" nid="10489" row="483" minCol="10016" maxCol="21777" minColSha="19935" maxColSha="91153" color="EX-red">
      <drainZones>
        <drainZone minCol="10016" maxCol="10016" />
        <drainZone minCol="21762" maxCol="21777" />
      </drainZones>
      <drainZonesShadow>
        <drainZoneShadow minCol="19935" maxCol="19935" />
        <drainZoneShadow minCol="40027" maxCol="40042" />
      </drainZonesShadow>
    </node>
    <node name="ERG1::851539" nid="8514" row="484" minCol="10017" maxCol="21793" minColSha="19936" maxColSha="90647" color="EX-dark-orange">
      <drainZones>
        <drainZone minCol="10017" maxCol="10017" />
        <drainZone minCol="21778" maxCol="21793" />
      </drainZones>
      <drainZonesShadow>
        <drainZoneShadow minCol="19936" maxCol="19936" />
        <drainZoneShadow minCol="40043" maxCol="40058" />
      </drainZonesShadow>
    </node>
    <node name="HFM1::851344" nid="10570" row="485" minCol="10018" maxCol="21808" minColSha="19937" maxColSha="91197" color="EX-dark-gray-purple">
      <drainZones>
        <drainZone minCol="10018" maxCol="10019" />
        <drainZone minCol="21794" maxCol="21808" />
      </drainZones>
      <drainZonesShadow>
        <drainZoneShadow minCol="19937" maxCol="19938" />
        <drainZoneShadow minCol="40059" maxCol="40073" />
      </drainZonesShadow>
    </node>
    <node name="MYO3::851565" nid="8943" row="486" minCol="10020" maxCol="21824" minColSha="19939" maxColSha="91216" color="EX-cyan">
      <drainZones>
        <drainZone minCol="10020" maxCol="10020" />
        <drainZone minCol="21809" maxCol="21824" />
      </drainZones>
      <drainZonesShadow>
        <drainZoneShadow minCol="19939" maxCol="19939" />
        <drainZoneShadow minCol="40074" maxCol="40089" />
      </drainZonesShadow>
    </node>
    <node name="PRP28::854280" nid="9853" row="487" minCol="10021" maxCol="21839" minColSha="19940" maxColSha="88270" color="EX-yellow-orange">
      <drainZones>
        <drainZone minCol="10021" maxCol="10022" />
        <drainZone minCol="21825" maxCol="21839" />
      </drainZones>
      <drainZonesShadow>
        <drainZoneShadow minCol="19940" maxCol="19941" />
        <drainZoneShadow minCol="40090" maxCol="40104" />
      </drainZonesShadow>
    </node>
    <node name="DBP7::856400" nid="9560" row="488" minCol="10023" maxCol="21854" minColSha="19942" maxColSha="91236" color="EX-pure-blue">
      <drainZones>
        <drainZone minCol="10023" maxCol="10023" />
        <drainZone minCol="21840" maxCol="21854" />
      </drainZones>
      <drainZonesShadow>
        <drainZoneShadow minCol="19942" maxCol="19942" />
        <drainZoneShadow minCol="40105" maxCol="40119" />
      </drainZonesShadow>
    </node>
    <node name="ECM30::852216" nid="8439" row="489" minCol="10024" maxCol="21869" minColSha="19943" maxColSha="91240" color="EX-dark-yellow-green">
      <drainZones>
        <drainZone minCol="10024" maxCol="10024" />
        <drainZone minCol="21855" maxCol="21869" />
      </drainZones>
      <drainZonesShadow>
        <drainZoneShadow minCol="19943" maxCol="19943" />
        <drainZoneShadow minCol="40120" maxCol="40134" />
      </drainZonesShadow>
    </node>
    <node name="CIK1::852330" nid="10156" row="490" minCol="10025" maxCol="21883" minColSha="19944" maxColSha="88592" color="EX-dark-magenta">
      <drainZones>
        <drainZone minCol="10025" maxCol="10025" />
        <drainZone minCol="21870" maxCol="21883" />
      </drainZones>
      <drainZonesShadow>
        <drainZoneShadow minCol="19944" maxCol="19944" />
        <drainZoneShadow minCol="40135" maxCol="40148" />
      </drainZonesShadow>
    </node>
    <node name="ESC8::854802" nid="9036" row="491" minCol="10026" maxCol="21897" minColSha="19945" maxColSha="88593" color="EX-dark-green">
      <drainZones>
        <drainZone minCol="10026" maxCol="10026" />
        <drainZone minCol="21884" maxCol="21897" />
      </drainZones>
      <drainZonesShadow>
        <drainZoneShadow minCol="19945" maxCol="19945" />
        <drainZoneShadow minCol="40149" maxCol="40162" />
      </drainZonesShadow>
    </node>
    <node name="MDM20::855573" nid="9850" row="492" minCol="10027" maxCol="21911" minColSha="19946" maxColSha="91019" color="EX-blue-magenta">
      <drainZones>
        <drainZone minCol="10027" maxCol="10027" />
        <drainZone minCol="21898" maxCol="21911" />
      </drainZones>
      <drainZonesShadow>
        <drainZoneShadow minCol="19946" maxCol="19946" />
        <drainZoneShadow minCol="40163" maxCol="40176" />
      </drainZonesShadow>
    </node>
    <node name="NAT3::850464" nid="9860" row="493" minCol="10027" maxCol="21917" minColSha="19946" maxColSha="84812" color="EX-yellow-green">
      <drainZones>
        <drainZone minCol="21912" maxCol="21917" />
      </drainZones>
      <drainZonesShadow>
        <drainZoneShadow minCol="19947" maxCol="19947" />
        <drainZoneShadow minCol="40177" maxCol="40182" />
      </drainZonesShadow>
    </node>
    <node name="NOP16::855967" nid="9088" row="494" minCol="10028" maxCol="21931" minColSha="19948" maxColSha="91290" color="EX-magenta">
      <drainZones>
        <drainZone minCol="10028" maxCol="10028" />
        <drainZone minCol="21918" maxCol="21931" />
      </drainZones>
      <drainZonesShadow>
        <drainZoneShadow minCol="19948" maxCol="19948" />
        <drainZoneShadow minCol="40183" maxCol="40196" />
      </drainZonesShadow>
    </node>
    <node name="NUP1::856778" nid="9688" row="495" minCol="10029" maxCol="21944" minColSha="19949" maxColSha="91317" color="EX-green">
      <drainZones>
        <drainZone minCol="10029" maxCol="10030" />
        <drainZone minCol="21932" maxCol="21944" />
      </drainZones>
      <drainZonesShadow>
        <drainZoneShadow minCol="19949" maxCol="19950" />
        <drainZoneShadow minCol="40197" maxCol="40209" />
      </drainZonesShadow>
    </node>
    <node name="PHO88::851667" nid="10416" row="496" minCol="10031" maxCol="21958" minColSha="19951" maxColSha="91340" color="EX-yellow">
      <drainZones>
        <drainZone minCol="10031" maxCol="10031" />
        <drainZone minCol="21945" maxCol="21958" />
      </drainZones>
      <drainZonesShadow>
        <drainZoneShadow minCol="19951" maxCol="19951" />
        <drainZoneShadow minCol="40210" maxCol="40223" />
      </drainZonesShadow>
    </node>
    <node name="RAD27::850360" nid="10520" row="497" minCol="10032" maxCol="21971" minColSha="19952" maxColSha="91363" color="EX-purple">
      <drainZones>
        <drainZone minCol="10032" maxCol="10033" />
        <drainZone minCol="21959" maxCol="21971" />
      </drainZones>
      <drainZonesShadow>
        <drainZoneShadow minCol="19952" maxCol="19953" />
        <drainZoneShadow minCol="40224" maxCol="40236" />
      </drainZonesShadow>
    </node>
    <node name="RMD8::855577" nid="10008" row="498" minCol="10034" maxCol="21984" minColSha="19954" maxColSha="91198" color="EX-dark-purple">
      <drainZones>
        <drainZone minCol="10034" maxCol="10035" />
        <drainZone minCol="21972" maxCol="21984" />
      </drainZones>
      <drainZonesShadow>
        <drainZoneShadow minCol="19954" maxCol="19955" />
        <drainZoneShadow minCol="40237" maxCol="40249" />
      </drainZonesShadow>
    </node>
    <node name="RPL37A::853919" nid="10046" row="499" minCol="10036" maxCol="21988" minColSha="19956" maxColSha="73099" color="EX-dark-red">
      <drainZones>
        <drainZone minCol="10036" maxCol="10046" />
        <drainZone minCol="21985" maxCol="21988" />
      </drainZones>
      <drainZonesShadow>
        <drainZoneShadow minCol="19956" maxCol="19966" />
        <drainZoneShadow minCol="40250" maxCol="40253" />
      </drainZonesShadow>
    </node>
    <node name="TKL2::856704" nid="9005" row="500" minCol="10047" maxCol="22002" minColSha="19967" maxColSha="91400" color="EX-pale-green">
      <drainZones>
        <drainZone minCol="10047" maxCol="10047" />
        <drainZone minCol="21989" maxCol="22002" />
      </drainZones>
      <drainZonesShadow>
        <drainZoneShadow minCol="19967" maxCol="19967" />
        <drainZoneShadow minCol="40254" maxCol="40267" />
      </drainZonesShadow>
    </node>
    <node name="TKL1::851164" nid="9007" row="501" minCol="10047" maxCol="22006" minColSha="19967" maxColSha="87753" color="EX-pale-blue">
      <drainZones>
        <drainZone minCol="10048" maxCol="10049" />
        <drainZone minCol="22003" maxCol="22006" />
      </drainZones>
      <drainZonesShadow>
        <drainZoneShadow minCol="19968" maxCol="19970" />
        <drainZoneShadow minCol="40268" maxCol="40271" />
      </drainZonesShadow>
    </node>
    <node name="BDF2::854200" nid="9854" row="502" minCol="10050" maxCol="22019" minColSha="19971" maxColSha="91408" color="EX-dark-tan">
      <drainZones>
        <drainZone minCol="10050" maxCol="10050" />
        <drainZone minCol="22007" maxCol="22019" />
      </drainZones>
      <drainZonesShadow>
        <drainZoneShadow minCol="19971" maxCol="19971" />
        <drainZoneShadow minCol="40272" maxCol="40284" />
      </drainZonesShadow>
    </node>
    <node name="DTD1::855266" nid="8769" row="503" minCol="10051" maxCol="22032" minColSha="19972" maxColSha="91416" color="EX-pale-blue-magenta">
      <drainZones>
        <drainZone minCol="10051" maxCol="10051" />
        <drainZone minCol="22020" maxCol="22032" />
      </drainZones>
      <drainZonesShadow>
        <drainZoneShadow minCol="19972" maxCol="19972" />
        <drainZoneShadow minCol="40285" maxCol="40297" />
      </drainZonesShadow>
    </node>
    <node name="EMP46::852454" nid="9706" row="504" minCol="10052" maxCol="22045" minColSha="19973" maxColSha="91447" color="EX-pale-yellow orange">
      <drainZones>
        <drainZone minCol="10052" maxCol="10052" />
        <drainZone minCol="22033" maxCol="22045" />
      </drainZones>
      <drainZonesShadow>
        <drainZoneShadow minCol="19973" maxCol="19973" />
        <drainZoneShadow minCol="40298" maxCol="40310" />
      </drainZonesShadow>
    </node>
    <node name="ESP1::851739" nid="8700" row="505" minCol="10053" maxCol="22058" minColSha="19974" maxColSha="91498" color="EX-medium-magenta">
      <drainZones>
        <drainZone minCol="10053" maxCol="10053" />
        <drainZone minCol="22046" maxCol="22058" />
      </drainZones>
      <drainZonesShadow>
        <drainZoneShadow minCol="19974" maxCol="19974" />
        <drainZoneShadow minCol="40311" maxCol="40323" />
      </drainZonesShadow>
    </node>
    <node name="HOM6::853671" nid="9116" row="506" minCol="10054" maxCol="22071" minColSha="19975" maxColSha="91505" color="EX-pale-red">
      <drainZones>
        <drainZone minCol="10054" maxCol="10054" />
        <drainZone minCol="22059" maxCol="22071" />
      </drainZones>
      <drainZonesShadow>
        <drainZoneShadow minCol="19975" maxCol="19975" />
        <drainZoneShadow minCol="40324" maxCol="40336" />
      </drainZonesShadow>
    </node>
    <node name="IDP1::852012" nid="10053" row="507" minCol="10055" maxCol="22084" minColSha="19976" maxColSha="91558" color="EX-pale-cyan">
      <drainZones>
        <drainZone minCol="10055" maxCol="10055" />
        <drainZone minCol="22072" maxCol="22084" />
      </drainZones>
      <drainZonesShadow>
        <drainZoneShadow minCol="19976" maxCol="19976" />
        <drainZoneShadow minCol="40337" maxCol="40349" />
      </drainZonesShadow>
    </node>
    <node name="LYS9::854736" nid="10587" row="508" minCol="10056" maxCol="22097" minColSha="19977" maxColSha="91574" color="EX-pale-yellow-green">
      <drainZones>
        <drainZone minCol="10056" maxCol="10056" />
        <drainZone minCol="22085" maxCol="22097" />
      </drainZones>
      <drainZonesShadow>
        <drainZoneShadow minCol="19977" maxCol="19977" />
        <drainZoneShadow minCol="40350" maxCol="40362" />
      </drainZonesShadow>
    </node>
    <node name="PPT1::854371" nid="8230" row="509" minCol="10057" maxCol="22110" minColSha="19978" maxColSha="91616" color="EX-pale-purple">
      <drainZones>
        <drainZone minCol="10057" maxCol="10057" />
        <drainZone minCol="22098" maxCol="22110" />
      </drainZones>
      <drainZonesShadow>
        <drainZoneShadow minCol="19978" maxCol="19978" />
        <drainZoneShadow minCol="40363" maxCol="40375" />
      </drainZonesShadow>
    </node>
    <node name="PSD2::856532" nid="9675" row="510" minCol="10058" maxCol="22123" minColSha="19979" maxColSha="84495" color="EX-pale-magenta">
      <drainZones>
        <drainZone minCol="10058" maxCol="10058" />
        <drainZone minCol="22111" maxCol="22123" />
      </drainZones>
      <drainZonesShadow>
        <drainZoneShadow minCol="19979" maxCol="19979" />
        <drainZoneShadow minCol="40376" maxCol="40388" />
      </drainZonesShadow>
    </node>
    <node name="PDR17::850378" nid="9676" row="511" minCol="10058" maxCol="22124" minColSha="19979" maxColSha="79802" color="EX-pale-red-orange">
      <drainZones>
        <drainZone minCol="22124" maxCol="22124" />
      </drainZones>
      <drainZonesShadow>
        <drainZoneShadow minCol="19980" maxCol="19980" />
        <drainZoneShadow minCol="40389" maxCol="40389" />
      </drainZonesShadow>
    </node>
    <node name="RAD26::853732" nid="8778" row="512" minCol="10059" maxCol="22137" minColSha="19981" maxColSha="91318" color="EX-blue">
      <drainZones>
        <drainZone minCol="10059" maxCol="10059" />
        <drainZone minCol="22125" maxCol="22137" />
      </drainZones>
      <drainZonesShadow>
        <drainZoneShadow minCol="19981" maxCol="19981" />
        <drainZoneShadow minCol="40390" maxCol="40402" />
      </drainZonesShadow>
    </node>
    <node name="YDL173W::852559" nid="8777" row="513" minCol="10059" maxCol="22141" minColSha="19981" maxColSha="71731" color="EX-orange">
      <drainZones>
        <drainZone minCol="22138" maxCol="22141" />
      </drainZones>
      <drainZonesShadow>
        <drainZoneShadow minCol="19982" maxCol="19982" />
        <drainZoneShadow minCol="40403" maxCol="40406" />
      </drainZonesShadow>
    </node>
    <node name="ATP8::852929" nid="8412" row="514" minCol="10060" maxCol="22153" minColSha="19983" maxColSha="84813" color="EX-dark-cyan">
      <drainZones>
        <drainZone minCol="10060" maxCol="10060" />
        <drainZone minCol="22142" maxCol="22153" />
      </drainZones>
      <drainZonesShadow>
        <drainZoneShadow minCol="19983" maxCol="19983" />
        <drainZoneShadow minCol="40407" maxCol="40418" />
      </drainZonesShadow>
    </node>
    <node name="BRL1::855368" nid="9437" row="515" minCol="10061" maxCol="22165" minColSha="19984" maxColSha="84151" color="EX-red">
      <drainZones>
        <drainZone minCol="10061" maxCol="10061" />
        <drainZone minCol="22154" maxCol="22165" />
      </drainZones>
      <drainZonesShadow>
        <drainZoneShadow minCol="19984" maxCol="19984" />
        <drainZoneShadow minCol="40419" maxCol="40430" />
      </drainZonesShadow>
    </node>
    <node name="CDC43::852895" nid="9666" row="516" minCol="10062" maxCol="22177" minColSha="19985" maxColSha="91483" color="EX-dark-orange">
      <drainZones>
        <drainZone minCol="10062" maxCol="10062" />
        <drainZone minCol="22166" maxCol="22177" />
      </drainZones>
      <drainZonesShadow>
        <drainZoneShadow minCol="19985" maxCol="19985" />
        <drainZoneShadow minCol="40431" maxCol="40442" />
      </drainZonesShadow>
    </node>
    <node name="CMK1::855187" nid="10503" row="517" minCol="10063" maxCol="22189" minColSha="19986" maxColSha="89133" color="EX-dark-gray-purple">
      <drainZones>
        <drainZone minCol="10063" maxCol="10063" />
        <drainZone minCol="22178" maxCol="22189" />
      </drainZones>
      <drainZonesShadow>
        <drainZoneShadow minCol="19986" maxCol="19986" />
        <drainZoneShadow minCol="40443" maxCol="40454" />
      </drainZonesShadow>
    </node>
    <node name="DPH5::852459" nid="10488" row="518" minCol="10064" maxCol="22201" minColSha="19987" maxColSha="91620" color="EX-cyan">
      <drainZones>
        <drainZone minCol="10064" maxCol="10064" />
        <drainZone minCol="22190" maxCol="22201" />
      </drainZones>
      <drainZonesShadow>
        <drainZoneShadow minCol="19987" maxCol="19987" />
        <drainZoneShadow minCol="40455" maxCol="40466" />
      </drainZonesShadow>
    </node>
    <node name="EAP1::853396" nid="8601" row="519" minCol="10065" maxCol="22213" minColSha="19988" maxColSha="87195" color="EX-yellow-orange">
      <drainZones>
        <drainZone minCol="10065" maxCol="10065" />
        <drainZone minCol="22202" maxCol="22213" />
      </drainZones>
      <drainZonesShadow>
        <drainZoneShadow minCol="19988" maxCol="19988" />
        <drainZoneShadow minCol="40467" maxCol="40478" />
      </drainZonesShadow>
    </node>
    <node name="ECM17::856681" nid="9084" row="520" minCol="10066" maxCol="22225" minColSha="19989" maxColSha="91667" color="EX-pure-blue">
      <drainZones>
        <drainZone minCol="10066" maxCol="10066" />
        <drainZone minCol="22214" maxCol="22225" />
      </drainZones>
      <drainZonesShadow>
        <drainZoneShadow minCol="19989" maxCol="19989" />
        <drainZoneShadow minCol="40479" maxCol="40490" />
      </drainZonesShadow>
    </node>
    <node name="MDJ1::851825" nid="9613" row="521" minCol="10067" maxCol="22237" minColSha="19990" maxColSha="90039" color="EX-dark-yellow-green">
      <drainZones>
        <drainZone minCol="10067" maxCol="10067" />
        <drainZone minCol="22226" maxCol="22237" />
      </drainZones>
      <drainZonesShadow>
        <drainZoneShadow minCol="19990" maxCol="19990" />
        <drainZoneShadow minCol="40491" maxCol="40502" />
      </drainZonesShadow>
    </node>
    <node name="NAB2::851658" nid="9037" row="522" minCol="10068" maxCol="22249" minColSha="19991" maxColSha="91675" color="EX-dark-magenta">
      <drainZones>
        <drainZone minCol="10068" maxCol="10068" />
        <drainZone minCol="22238" maxCol="22249" />
      </drainZones>
      <drainZonesShadow>
        <drainZoneShadow minCol="19991" maxCol="19991" />
        <drainZoneShadow minCol="40503" maxCol="40514" />
      </drainZonesShadow>
    </node>
    <node name="RPM2::850657" nid="9171" row="523" minCol="10069" maxCol="22261" minColSha="19992" maxColSha="91695" color="EX-dark-green">
      <drainZones>
        <drainZone minCol="10069" maxCol="10069" />
        <drainZone minCol="22250" maxCol="22261" />
      </drainZones>
      <drainZonesShadow>
        <drainZoneShadow minCol="19992" maxCol="19992" />
        <drainZoneShadow minCol="40515" maxCol="40526" />
      </drainZonesShadow>
    </node>
    <node name="RSA1::851569" nid="9705" row="524" minCol="10070" maxCol="22273" minColSha="19993" maxColSha="91727" color="EX-blue-magenta">
      <drainZones>
        <drainZone minCol="10070" maxCol="10070" />
        <drainZone minCol="22262" maxCol="22273" />
      </drainZones>
      <drainZonesShadow>
        <drainZoneShadow minCol="19993" maxCol="19993" />
        <drainZoneShadow minCol="40527" maxCol="40538" />
      </drainZonesShadow>
    </node>
    <node name="VPH2::855660" nid="9547" row="525" minCol="10071" maxCol="22283" minColSha="19994" maxColSha="91739" color="EX-yellow-green">
      <drainZones>
        <drainZone minCol="10071" maxCol="10073" />
        <drainZone minCol="22274" maxCol="22283" />
      </drainZones>
      <drainZonesShadow>
        <drainZoneShadow minCol="19994" maxCol="19996" />
        <drainZoneShadow minCol="40539" maxCol="40548" />
      </drainZonesShadow>
    </node>
    <node name="ASI3::853204" nid="9763" row="526" minCol="10074" maxCol="22294" minColSha="19997" maxColSha="89792" color="EX-magenta">
      <drainZones>
        <drainZone minCol="10074" maxCol="10074" />
        <drainZone minCol="22284" maxCol="22294" />
      </drainZones>
      <drainZonesShadow>
        <drainZoneShadow minCol="19997" maxCol="19997" />
        <drainZoneShadow minCol="40549" maxCol="40559" />
      </drainZonesShadow>
    </node>
    <node name="PCL7::850892" nid="8604" row="527" minCol="10075" maxCol="22305" minColSha="19998" maxColSha="86025" color="EX-green">
      <drainZones>
        <drainZone minCol="10075" maxCol="10075" />
        <drainZone minCol="22295" maxCol="22305" />
      </drainZones>
      <drainZonesShadow>
        <drainZoneShadow minCol="19998" maxCol="19998" />
        <drainZoneShadow minCol="40560" maxCol="40570" />
      </drainZonesShadow>
    </node>
    <node name="TVP18::855932" nid="8619" row="528" minCol="10076" maxCol="22316" minColSha="19999" maxColSha="88369" color="EX-yellow">
      <drainZones>
        <drainZone minCol="10076" maxCol="10076" />
        <drainZone minCol="22306" maxCol="22316" />
      </drainZones>
      <drainZonesShadow>
        <drainZoneShadow minCol="19999" maxCol="19999" />
        <drainZoneShadow minCol="40571" maxCol="40581" />
      </drainZonesShadow>
    </node>
    <node name="AFG3::855272" nid="9187" row="529" minCol="10077" maxCol="22324" minColSha="20000" maxColSha="88325" color="EX-purple">
      <drainZones>
        <drainZone minCol="10077" maxCol="10079" />
        <drainZone minCol="22317" maxCol="22324" />
      </drainZones>
      <drainZonesShadow>
        <drainZoneShadow minCol="20000" maxCol="20002" />
        <drainZoneShadow minCol="40582" maxCol="40589" />
      </drainZonesShadow>
    </node>
    <node name="ATG13::853785" nid="8232" row="530" minCol="10080" maxCol="22334" minColSha="20003" maxColSha="91744" color="EX-dark-purple">
      <drainZones>
        <drainZone minCol="10080" maxCol="10080" />
        <drainZone minCol="22325" maxCol="22334" />
      </drainZones>
      <drainZonesShadow>
        <drainZoneShadow minCol="20003" maxCol="20003" />
        <drainZoneShadow minCol="40590" maxCol="40599" />
      </drainZonesShadow>
    </node>
    <node name="ROM2::851268" nid="9447" row="531" minCol="10081" maxCol="22341" minColSha="20004" maxColSha="91163" color="EX-dark-red">
      <drainZones>
        <drainZone minCol="10081" maxCol="10084" />
        <drainZone minCol="22335" maxCol="22341" />
      </drainZones>
      <drainZonesShadow>
        <drainZoneShadow minCol="20004" maxCol="20007" />
        <drainZoneShadow minCol="40600" maxCol="40606" />
      </drainZonesShadow>
    </node>
    <node name="YLR455W::852461" nid="8699" row="532" minCol="10085" maxCol="22351" minColSha="20008" maxColSha="91244" color="EX-pale-green">
      <drainZones>
        <drainZone minCol="10085" maxCol="10085" />
        <drainZone minCol="22342" maxCol="22351" />
      </drainZones>
      <drainZonesShadow>
        <drainZoneShadow minCol="20008" maxCol="20008" />
        <drainZoneShadow minCol="40607" maxCol="40616" />
      </drainZonesShadow>
    </node>
    <node name="LOS1::854056" nid="10524" row="533" minCol="10086" maxCol="22360" minColSha="20009" maxColSha="91751" color="EX-pale-blue">
      <drainZones>
        <drainZone minCol="10086" maxCol="10086" />
        <drainZone minCol="22352" maxCol="22360" />
      </drainZones>
      <drainZonesShadow>
        <drainZoneShadow minCol="20009" maxCol="20009" />
        <drainZoneShadow minCol="40617" maxCol="40625" />
      </drainZonesShadow>
    </node>
    <node name="TRK1::854556" nid="10208" row="534" minCol="10087" maxCol="22369" minColSha="20010" maxColSha="85369" color="EX-dark-tan">
      <drainZones>
        <drainZone minCol="10087" maxCol="10087" />
        <drainZone minCol="22361" maxCol="22369" />
      </drainZones>
      <drainZonesShadow>
        <drainZoneShadow minCol="20010" maxCol="20010" />
        <drainZoneShadow minCol="40626" maxCol="40634" />
      </drainZonesShadow>
    </node>
    <node name="UMP1::855220" nid="9034" row="535" minCol="10088" maxCol="22377" minColSha="20011" maxColSha="91696" color="EX-pale-blue-magenta">
      <drainZones>
        <drainZone minCol="10088" maxCol="10089" />
        <drainZone minCol="22370" maxCol="22377" />
      </drainZones>
      <drainZonesShadow>
        <drainZoneShadow minCol="20011" maxCol="20012" />
        <drainZoneShadow minCol="40635" maxCol="40642" />
      </drainZonesShadow>
    </node>
    <node name="VAS1::854360" nid="9527" row="536" minCol="10090" maxCol="22386" minColSha="20013" maxColSha="86955" color="EX-pale-yellow orange">
      <drainZones>
        <drainZone minCol="10090" maxCol="10090" />
        <drainZone minCol="22378" maxCol="22386" />
      </drainZones>
      <drainZonesShadow>
        <drainZoneShadow minCol="20013" maxCol="20013" />
        <drainZoneShadow minCol="40643" maxCol="40651" />
      </drainZonesShadow>
    </node>
    <node name="YBP1::855070" nid="8727" row="537" minCol="10091" maxCol="22395" minColSha="20014" maxColSha="81564" color="EX-medium-magenta">
      <drainZones>
        <drainZone minCol="10091" maxCol="10091" />
        <drainZone minCol="22387" maxCol="22395" />
      </drainZones>
      <drainZonesShadow>
        <drainZoneShadow minCol="20014" maxCol="20014" />
        <drainZoneShadow minCol="40652" maxCol="40660" />
      </drainZonesShadow>
    </node>
    <node name="FAR8::855390" nid="9067" row="538" minCol="10092" maxCol="22402" minColSha="20015" maxColSha="87283" color="EX-pale-red">
      <drainZones>
        <drainZone minCol="10092" maxCol="10093" />
        <drainZone minCol="22396" maxCol="22402" />
      </drainZones>
      <drainZonesShadow>
        <drainZoneShadow minCol="20015" maxCol="20016" />
        <drainZoneShadow minCol="40661" maxCol="40667" />
      </drainZonesShadow>
    </node>
    <node name="MTR2::854932" nid="8381" row="539" minCol="10094" maxCol="22410" minColSha="20017" maxColSha="87363" color="EX-pale-cyan">
      <drainZones>
        <drainZone minCol="10094" maxCol="10094" />
        <drainZone minCol="22403" maxCol="22410" />
      </drainZones>
      <drainZonesShadow>
        <drainZoneShadow minCol="20017" maxCol="20017" />
        <drainZoneShadow minCol="40668" maxCol="40675" />
      </drainZonesShadow>
    </node>
    <node name="PDR12::853869" nid="9756" row="540" minCol="10095" maxCol="22418" minColSha="20018" maxColSha="91575" color="EX-pale-yellow-green">
      <drainZones>
        <drainZone minCol="10095" maxCol="10095" />
        <drainZone minCol="22411" maxCol="22418" />
      </drainZones>
      <drainZonesShadow>
        <drainZoneShadow minCol="20018" maxCol="20018" />
        <drainZoneShadow minCol="40676" maxCol="40683" />
      </drainZonesShadow>
    </node>
    <node name="PRM8::851127" nid="9418" row="541" minCol="10096" maxCol="22426" minColSha="20019" maxColSha="78231" color="EX-pale-purple">
      <drainZones>
        <drainZone minCol="10096" maxCol="10096" />
        <drainZone minCol="22419" maxCol="22426" />
      </drainZones>
      <drainZonesShadow>
        <drainZoneShadow minCol="20019" maxCol="20019" />
        <drainZoneShadow minCol="40684" maxCol="40691" />
      </drainZonesShadow>
    </node>
    <node name="RAD4::852817" nid="8400" row="542" minCol="10097" maxCol="22429" minColSha="20020" maxColSha="89265" color="EX-pale-magenta">
      <drainZones>
        <drainZone minCol="10097" maxCol="10102" />
        <drainZone minCol="22427" maxCol="22429" />
      </drainZones>
      <drainZonesShadow>
        <drainZoneShadow minCol="20020" maxCol="20025" />
        <drainZoneShadow minCol="40692" maxCol="40694" />
      </drainZonesShadow>
    </node>
    <node name="RFX1::852589" nid="9518" row="543" minCol="10103" maxCol="22437" minColSha="20026" maxColSha="86741" color="EX-pale-red-orange">
      <drainZones>
        <drainZone minCol="10103" maxCol="10103" />
        <drainZone minCol="22430" maxCol="22437" />
      </drainZones>
      <drainZonesShadow>
        <drainZoneShadow minCol="20026" maxCol="20026" />
        <drainZoneShadow minCol="40695" maxCol="40702" />
      </drainZonesShadow>
    </node>
    <node name="SQT1::852598" nid="10097" row="544" minCol="10104" maxCol="22445" minColSha="20027" maxColSha="91755" color="EX-blue">
      <drainZones>
        <drainZone minCol="10104" maxCol="10104" />
        <drainZone minCol="22438" maxCol="22445" />
      </drainZones>
      <drainZonesShadow>
        <drainZoneShadow minCol="20027" maxCol="20027" />
        <drainZoneShadow minCol="40703" maxCol="40710" />
      </drainZonesShadow>
    </node>
    <node name="YGL242C::854440" nid="9452" row="545" minCol="10105" maxCol="22452" minColSha="20028" maxColSha="91761" color="EX-orange">
      <drainZones>
        <drainZone minCol="10105" maxCol="10106" />
        <drainZone minCol="22446" maxCol="22452" />
      </drainZones>
      <drainZonesShadow>
        <drainZoneShadow minCol="20028" maxCol="20029" />
        <drainZoneShadow minCol="40711" maxCol="40717" />
      </drainZonesShadow>
    </node>
    <node name="YHR009C::856373" nid="9373" row="546" minCol="10107" maxCol="22460" minColSha="20030" maxColSha="88733" color="EX-dark-cyan">
      <drainZones>
        <drainZone minCol="10107" maxCol="10107" />
        <drainZone minCol="22453" maxCol="22460" />
      </drainZones>
      <drainZonesShadow>
        <drainZoneShadow minCol="20030" maxCol="20030" />
        <drainZoneShadow minCol="40718" maxCol="40725" />
      </drainZonesShadow>
    </node>
    <node name="CTK3::855667" nid="8949" row="547" minCol="10108" maxCol="22466" minColSha="20031" maxColSha="84817" color="EX-red">
      <drainZones>
        <drainZone minCol="10108" maxCol="10109" />
        <drainZone minCol="22461" maxCol="22466" />
      </drainZones>
      <drainZonesShadow>
        <drainZoneShadow minCol="20031" maxCol="20032" />
        <drainZoneShadow minCol="40726" maxCol="40731" />
      </drainZonesShadow>
    </node>
    <node name="KHA1::856296" nid="9760" row="548" minCol="10110" maxCol="22473" minColSha="20033" maxColSha="87651" color="EX-dark-orange">
      <drainZones>
        <drainZone minCol="10110" maxCol="10110" />
        <drainZone minCol="22467" maxCol="22473" />
      </drainZones>
      <drainZonesShadow>
        <drainZoneShadow minCol="20033" maxCol="20033" />
        <drainZoneShadow minCol="40732" maxCol="40738" />
      </drainZonesShadow>
    </node>
    <node name="LUG1::853802" nid="9477" row="549" minCol="10111" maxCol="22477" minColSha="20034" maxColSha="87121" color="EX-dark-gray-purple">
      <drainZones>
        <drainZone minCol="10111" maxCol="10114" />
        <drainZone minCol="22474" maxCol="22477" />
      </drainZones>
      <drainZonesShadow>
        <drainZoneShadow minCol="20034" maxCol="20037" />
        <drainZoneShadow minCol="40739" maxCol="40742" />
      </drainZonesShadow>
    </node>
    <node name="MMM1::856176" nid="9141" row="550" minCol="10115" maxCol="22484" minColSha="20038" maxColSha="88889" color="EX-cyan">
      <drainZones>
        <drainZone minCol="10115" maxCol="10115" />
        <drainZone minCol="22478" maxCol="22484" />
      </drainZones>
      <drainZonesShadow>
        <drainZoneShadow minCol="20038" maxCol="20038" />
        <drainZoneShadow minCol="40743" maxCol="40749" />
      </drainZonesShadow>
    </node>
    <node name="PET111::850853" nid="10475" row="551" minCol="10116" maxCol="22490" minColSha="20039" maxColSha="91510" color="EX-yellow-orange">
      <drainZones>
        <drainZone minCol="10116" maxCol="10117" />
        <drainZone minCol="22485" maxCol="22490" />
      </drainZones>
      <drainZonesShadow>
        <drainZoneShadow minCol="20039" maxCol="20040" />
        <drainZoneShadow minCol="40750" maxCol="40755" />
      </drainZonesShadow>
    </node>
    <node name="PEX11::855755" nid="9947" row="552" minCol="10118" maxCol="22496" minColSha="20041" maxColSha="78977" color="EX-pure-blue">
      <drainZones>
        <drainZone minCol="10118" maxCol="10119" />
        <drainZone minCol="22491" maxCol="22496" />
      </drainZones>
      <drainZonesShadow>
        <drainZoneShadow minCol="20041" maxCol="20042" />
        <drainZoneShadow minCol="40756" maxCol="40761" />
      </drainZonesShadow>
    </node>
    <node name="RSR1::855556" nid="9728" row="553" minCol="10120" maxCol="22503" minColSha="20043" maxColSha="73105" color="EX-dark-yellow-green">
      <drainZones>
        <drainZone minCol="10120" maxCol="10120" />
        <drainZone minCol="22497" maxCol="22503" />
      </drainZones>
      <drainZonesShadow>
        <drainZoneShadow minCol="20043" maxCol="20043" />
        <drainZoneShadow minCol="40762" maxCol="40768" />
      </drainZonesShadow>
    </node>
    <node name="VPS13::854167" nid="9328" row="554" minCol="10121" maxCol="22508" minColSha="20044" maxColSha="89456" color="EX-dark-magenta">
      <drainZones>
        <drainZone minCol="10121" maxCol="10123" />
        <drainZone minCol="22504" maxCol="22508" />
      </drainZones>
      <drainZonesShadow>
        <drainZoneShadow minCol="20044" maxCol="20046" />
        <drainZoneShadow minCol="40769" maxCol="40773" />
      </drainZonesShadow>
    </node>
    <node name="YBR053C::854091" nid="8986" row="555" minCol="10124" maxCol="22515" minColSha="20047" maxColSha="91764" color="EX-dark-green">
      <drainZones>
        <drainZone minCol="10124" maxCol="10124" />
        <drainZone minCol="22509" maxCol="22515" />
      </drainZones>
      <drainZonesShadow>
        <drainZoneShadow minCol="20047" maxCol="20047" />
        <drainZoneShadow minCol="40774" maxCol="40780" />
      </drainZonesShadow>
    </node>
    <node name="YLL023C::855615" nid="9618" row="556" minCol="10125" maxCol="22517" minColSha="20048" maxColSha="86394" color="EX-blue-magenta">
      <drainZones>
        <drainZone minCol="10125" maxCol="10130" />
        <drainZone minCol="22516" maxCol="22517" />
      </drainZones>
      <drainZonesShadow>
        <drainZoneShadow minCol="20048" maxCol="20053" />
        <drainZoneShadow minCol="40781" maxCol="40782" />
      </drainZonesShadow>
    </node>
    <node name="YPI1::852620" nid="8392" row="557" minCol="10131" maxCol="22524" minColSha="20054" maxColSha="83213" color="EX-yellow-green">
      <drainZones>
        <drainZone minCol="10131" maxCol="10131" />
        <drainZone minCol="22518" maxCol="22524" />
      </drainZones>
      <drainZonesShadow>
        <drainZoneShadow minCol="20054" maxCol="20054" />
        <drainZoneShadow minCol="40783" maxCol="40789" />
      </drainZonesShadow>
    </node>
    <node name="SDS22::856341" nid="8870" row="558" minCol="10131" maxCol="22526" minColSha="20054" maxColSha="72147" color="EX-magenta">
      <drainZones>
        <drainZone minCol="10132" maxCol="10133" />
        <drainZone minCol="22525" maxCol="22526" />
      </drainZones>
      <drainZonesShadow>
        <drainZoneShadow minCol="20055" maxCol="20057" />
        <drainZoneShadow minCol="40790" maxCol="40791" />
      </drainZonesShadow>
    </node>
    <node name="ADE57::855600" nid="8721" row="559" minCol="10134" maxCol="22532" minColSha="20058" maxColSha="91782" color="EX-green">
      <drainZones>
        <drainZone minCol="10134" maxCol="10134" />
        <drainZone minCol="22527" maxCol="22532" />
      </drainZones>
      <drainZonesShadow>
        <drainZoneShadow minCol="20058" maxCol="20058" />
        <drainZoneShadow minCol="40792" maxCol="40797" />
      </drainZonesShadow>
    </node>
    <node name="HXT4::856564" nid="10161" row="560" minCol="10135" maxCol="22538" minColSha="20059" maxColSha="87698" color="EX-yellow">
      <drainZones>
        <drainZone minCol="10135" maxCol="10135" />
        <drainZone minCol="22533" maxCol="22538" />
      </drainZones>
      <drainZonesShadow>
        <drainZoneShadow minCol="20059" maxCol="20059" />
        <drainZoneShadow minCol="40798" maxCol="40803" />
      </drainZonesShadow>
    </node>
    <node name="KTR3::852842" nid="9707" row="561" minCol="10136" maxCol="22544" minColSha="20060" maxColSha="84256" color="EX-purple">
      <drainZones>
        <drainZone minCol="10136" maxCol="10136" />
        <drainZone minCol="22539" maxCol="22544" />
      </drainZones>
      <drainZonesShadow>
        <drainZoneShadow minCol="20060" maxCol="20060" />
        <drainZoneShadow minCol="40804" maxCol="40809" />
      </drainZonesShadow>
    </node>
    <node name="PPN1::856051" nid="9372" row="562" minCol="10137" maxCol="22550" minColSha="20061" maxColSha="83264" color="EX-dark-purple">
      <drainZones>
        <drainZone minCol="10137" maxCol="10137" />
        <drainZone minCol="22545" maxCol="22550" />
      </drainZones>
      <drainZonesShadow>
        <drainZoneShadow minCol="20061" maxCol="20061" />
        <drainZoneShadow minCol="40810" maxCol="40815" />
      </drainZonesShadow>
    </node>
    <node name="RPS21A::852448" nid="9636" row="563" minCol="10138" maxCol="22555" minColSha="20062" maxColSha="91786" color="EX-dark-red">
      <drainZones>
        <drainZone minCol="10138" maxCol="10139" />
        <drainZone minCol="22551" maxCol="22555" />
      </drainZones>
      <drainZonesShadow>
        <drainZoneShadow minCol="20062" maxCol="20063" />
        <drainZoneShadow minCol="40816" maxCol="40820" />
      </drainZonesShadow>
    </node>
    <node name="TRR2::851512" nid="10164" row="564" minCol="10140" maxCol="22561" minColSha="20064" maxColSha="79322" color="EX-pale-green">
      <drainZones>
        <drainZone minCol="10140" maxCol="10140" />
        <drainZone minCol="22556" maxCol="22561" />
      </drainZones>
      <drainZonesShadow>
        <drainZoneShadow minCol="20064" maxCol="20064" />
        <drainZoneShadow minCol="40821" maxCol="40826" />
      </drainZonesShadow>
    </node>
    <node name="TRR1::855292" nid="10167" row="565" minCol="10140" maxCol="22562" minColSha="20064" maxColSha="91070" color="EX-pale-blue">
      <drainZones>
        <drainZone minCol="22562" maxCol="22562" />
      </drainZones>
      <drainZonesShadow>
        <drainZoneShadow minCol="20065" maxCol="20065" />
        <drainZoneShadow minCol="40827" maxCol="40827" />
      </drainZonesShadow>
    </node>
    <node name="VPS29::851077" nid="10466" row="566" minCol="10141" maxCol="22565" minColSha="20066" maxColSha="79415" color="EX-dark-tan">
      <drainZones>
        <drainZone minCol="10141" maxCol="10144" />
        <drainZone minCol="22563" maxCol="22565" />
      </drainZones>
      <drainZonesShadow>
        <drainZoneShadow minCol="20066" maxCol="20069" />
        <drainZoneShadow minCol="40828" maxCol="40830" />
      </drainZonesShadow>
    </node>
    <node name="YFR017C::853436" nid="10451" row="567" minCol="10145" maxCol="22571" minColSha="20070" maxColSha="91790" color="EX-pale-blue-magenta">
      <drainZones>
        <drainZone minCol="10145" maxCol="10145" />
        <drainZone minCol="22566" maxCol="22571" />
      </drainZones>
      <drainZonesShadow>
        <drainZoneShadow minCol="20070" maxCol="20070" />
        <drainZoneShadow minCol="40831" maxCol="40836" />
      </drainZonesShadow>
    </node>
    <node name="YKL100C::852961" nid="8697" row="568" minCol="10146" maxCol="22577" minColSha="20071" maxColSha="82292" color="EX-pale-yellow orange">
      <drainZones>
        <drainZone minCol="10146" maxCol="10146" />
        <drainZone minCol="22572" maxCol="22577" />
      </drainZones>
      <drainZonesShadow>
        <drainZoneShadow minCol="20071" maxCol="20071" />
        <drainZoneShadow minCol="40837" maxCol="40842" />
      </drainZonesShadow>
    </node>
    <node name="YMR258C::854413" nid="10496" row="569" minCol="10147" maxCol="22582" minColSha="20072" maxColSha="91799" color="EX-medium-magenta">
      <drainZones>
        <drainZone minCol="10147" maxCol="10148" />
        <drainZone minCol="22578" maxCol="22582" />
      </drainZones>
      <drainZonesShadow>
        <drainZoneShadow minCol="20072" maxCol="20073" />
        <drainZoneShadow minCol="40843" maxCol="40847" />
      </drainZonesShadow>
    </node>
    <node name="AEP2::855498" nid="9949" row="570" minCol="10149" maxCol="22587" minColSha="20074" maxColSha="89397" color="EX-pale-red">
      <drainZones>
        <drainZone minCol="10149" maxCol="10149" />
        <drainZone minCol="22583" maxCol="22587" />
      </drainZones>
      <drainZonesShadow>
        <drainZoneShadow minCol="20074" maxCol="20074" />
        <drainZoneShadow minCol="40848" maxCol="40852" />
      </drainZonesShadow>
    </node>
    <node name="CNA1::854027" nid="9588" row="571" minCol="10150" maxCol="22592" minColSha="20075" maxColSha="91805" color="EX-pale-cyan">
      <drainZones>
        <drainZone minCol="10150" maxCol="10150" />
        <drainZone minCol="22588" maxCol="22592" />
      </drainZones>
      <drainZonesShadow>
        <drainZoneShadow minCol="20075" maxCol="20075" />
        <drainZoneShadow minCol="40853" maxCol="40857" />
      </drainZonesShadow>
    </node>
    <node name="CTF8::1466463" nid="10538" row="572" minCol="10151" maxCol="22596" minColSha="20076" maxColSha="82513" color="EX-pale-yellow-green">
      <drainZones>
        <drainZone minCol="10151" maxCol="10152" />
        <drainZone minCol="22593" maxCol="22596" />
      </drainZones>
      <drainZonesShadow>
        <drainZoneShadow minCol="20076" maxCol="20077" />
        <drainZoneShadow minCol="40858" maxCol="40861" />
      </drainZonesShadow>
    </node>
    <node name="DMR1::855672" nid="8497" row="573" minCol="10153" maxCol="22600" minColSha="20078" maxColSha="81566" color="EX-pale-purple">
      <drainZones>
        <drainZone minCol="10153" maxCol="10154" />
        <drainZone minCol="22597" maxCol="22600" />
      </drainZones>
      <drainZonesShadow>
        <drainZoneShadow minCol="20078" maxCol="20079" />
        <drainZoneShadow minCol="40862" maxCol="40865" />
      </drainZonesShadow>
    </node>
    <node name="MRPL38::856630" nid="9941" row="574" minCol="10155" maxCol="22605" minColSha="20080" maxColSha="75244" color="EX-pale-magenta">
      <drainZones>
        <drainZone minCol="10155" maxCol="10155" />
        <drainZone minCol="22601" maxCol="22605" />
      </drainZones>
      <drainZonesShadow>
        <drainZoneShadow minCol="20080" maxCol="20080" />
        <drainZoneShadow minCol="40866" maxCol="40870" />
      </drainZonesShadow>
    </node>
    <node name="MSI1::853590" nid="9113" row="575" minCol="10156" maxCol="22609" minColSha="20081" maxColSha="75245" color="EX-pale-red-orange">
      <drainZones>
        <drainZone minCol="10156" maxCol="10157" />
        <drainZone minCol="22606" maxCol="22609" />
      </drainZones>
      <drainZonesShadow>
        <drainZoneShadow minCol="20081" maxCol="20082" />
        <drainZoneShadow minCol="40871" maxCol="40874" />
      </drainZonesShadow>
    </node>
    <node name="REB1::852356" nid="8800" row="576" minCol="10158" maxCol="22613" minColSha="20083" maxColSha="86913" color="EX-blue">
      <drainZones>
        <drainZone minCol="10158" maxCol="10159" />
        <drainZone minCol="22610" maxCol="22613" />
      </drainZones>
      <drainZonesShadow>
        <drainZoneShadow minCol="20083" maxCol="20084" />
        <drainZoneShadow minCol="40875" maxCol="40878" />
      </drainZonesShadow>
    </node>
    <node name="RMD9::854753" nid="9564" row="577" minCol="10160" maxCol="22618" minColSha="20085" maxColSha="87810" color="EX-orange">
      <drainZones>
        <drainZone minCol="10160" maxCol="10160" />
        <drainZone minCol="22614" maxCol="22618" />
      </drainZones>
      <drainZonesShadow>
        <drainZoneShadow minCol="20085" maxCol="20085" />
        <drainZoneShadow minCol="40879" maxCol="40883" />
      </drainZonesShadow>
    </node>
    <node name="RPL34A::853005" nid="10078" row="578" minCol="10161" maxCol="22619" minColSha="20086" maxColSha="71474" color="EX-dark-cyan">
      <drainZones>
        <drainZone minCol="10161" maxCol="10165" />
        <drainZone minCol="22619" maxCol="22619" />
      </drainZones>
      <drainZonesShadow>
        <drainZoneShadow minCol="20086" maxCol="20090" />
        <drainZoneShadow minCol="40884" maxCol="40884" />
      </drainZonesShadow>
    </node>
    <node name="SAS5::855218" nid="8865" row="579" minCol="10166" maxCol="22624" minColSha="20091" maxColSha="88326" color="EX-red">
      <drainZones>
        <drainZone minCol="10166" maxCol="10166" />
        <drainZone minCol="22620" maxCol="22624" />
      </drainZones>
      <drainZonesShadow>
        <drainZoneShadow minCol="20091" maxCol="20091" />
        <drainZoneShadow minCol="40885" maxCol="40889" />
      </drainZonesShadow>
    </node>
    <node name="WTM2::852572" nid="8863" row="580" minCol="10166" maxCol="22628" minColSha="20091" maxColSha="71737" color="EX-dark-orange">
      <drainZones>
        <drainZone minCol="22625" maxCol="22628" />
      </drainZones>
      <drainZonesShadow>
        <drainZoneShadow minCol="20092" maxCol="20092" />
        <drainZoneShadow minCol="40890" maxCol="40893" />
      </drainZonesShadow>
    </node>
    <node name="SEY1::851594" nid="10109" row="581" minCol="10167" maxCol="22633" minColSha="20093" maxColSha="91809" color="EX-dark-gray-purple">
      <drainZones>
        <drainZone minCol="10167" maxCol="10167" />
        <drainZone minCol="22629" maxCol="22633" />
      </drainZones>
      <drainZonesShadow>
        <drainZoneShadow minCol="20093" maxCol="20093" />
        <drainZoneShadow minCol="40894" maxCol="40898" />
      </drainZonesShadow>
    </node>
    <node name="SIL1::850885" nid="9652" row="582" minCol="10168" maxCol="22638" minColSha="20094" maxColSha="91697" color="EX-cyan">
      <drainZones>
        <drainZone minCol="10168" maxCol="10168" />
        <drainZone minCol="22634" maxCol="22638" />
      </drainZones>
      <drainZonesShadow>
        <drainZoneShadow minCol="20094" maxCol="20094" />
        <drainZoneShadow minCol="40899" maxCol="40903" />
      </drainZonesShadow>
    </node>
    <node name="KEX2::852045" nid="9653" row="583" minCol="10168" maxCol="22639" minColSha="20094" maxColSha="68288" color="EX-yellow-orange">
      <drainZones>
        <drainZone minCol="22639" maxCol="22639" />
      </drainZones>
      <drainZonesShadow>
        <drainZoneShadow minCol="20095" maxCol="20095" />
        <drainZoneShadow minCol="40904" maxCol="40904" />
      </drainZonesShadow>
    </node>
    <node name="SNT2::856349" nid="9879" row="584" minCol="10169" maxCol="22643" minColSha="20096" maxColSha="80249" color="EX-pure-blue">
      <drainZones>
        <drainZone minCol="10169" maxCol="10170" />
        <drainZone minCol="22640" maxCol="22643" />
      </drainZones>
      <drainZonesShadow>
        <drainZoneShadow minCol="20096" maxCol="20097" />
        <drainZoneShadow minCol="40905" maxCol="40908" />
      </drainZonesShadow>
    </node>
    <node name="TCB1::851380" nid="8939" row="585" minCol="10171" maxCol="22647" minColSha="20098" maxColSha="89515" color="EX-dark-yellow-green">
      <drainZones>
        <drainZone minCol="10171" maxCol="10172" />
        <drainZone minCol="22644" maxCol="22647" />
      </drainZones>
      <drainZonesShadow>
        <drainZoneShadow minCol="20098" maxCol="20099" />
        <drainZoneShadow minCol="40909" maxCol="40912" />
      </drainZonesShadow>
    </node>
    <node name="TRZ1::855274" nid="9646" row="586" minCol="10173" maxCol="22651" minColSha="20100" maxColSha="91821" color="EX-dark-magenta">
      <drainZones>
        <drainZone minCol="10173" maxCol="10174" />
        <drainZone minCol="22648" maxCol="22651" />
      </drainZones>
      <drainZonesShadow>
        <drainZoneShadow minCol="20100" maxCol="20101" />
        <drainZoneShadow minCol="40913" maxCol="40916" />
      </drainZonesShadow>
    </node>
    <node name="VTC1::854415" nid="9674" row="587" minCol="10175" maxCol="22655" minColSha="20102" maxColSha="81628" color="EX-dark-green">
      <drainZones>
        <drainZone minCol="10175" maxCol="10176" />
        <drainZone minCol="22652" maxCol="22655" />
      </drainZones>
      <drainZonesShadow>
        <drainZoneShadow minCol="20102" maxCol="20103" />
        <drainZoneShadow minCol="40917" maxCol="40920" />
      </drainZonesShadow>
    </node>
    <node name="YJL070C::852192" nid="9661" row="588" minCol="10177" maxCol="22660" minColSha="20104" maxColSha="85901" color="EX-blue-magenta">
      <drainZones>
        <drainZone minCol="10177" maxCol="10177" />
        <drainZone minCol="22656" maxCol="22660" />
      </drainZones>
      <drainZonesShadow>
        <drainZoneShadow minCol="20104" maxCol="20104" />
        <drainZoneShadow minCol="40921" maxCol="40925" />
      </drainZonesShadow>
    </node>
    <node name="AMD1::854565" nid="9663" row="589" minCol="10177" maxCol="22661" minColSha="20104" maxColSha="72154" color="EX-yellow-green">
      <drainZones>
        <drainZone minCol="22661" maxCol="22661" />
      </drainZones>
      <drainZonesShadow>
        <drainZoneShadow minCol="20105" maxCol="20105" />
        <drainZoneShadow minCol="40926" maxCol="40926" />
      </drainZonesShadow>
    </node>
    <node name="YJU2::851804" nid="9869" row="590" minCol="10178" maxCol="22665" minColSha="20106" maxColSha="91825" color="EX-magenta">
      <drainZones>
        <drainZone minCol="10178" maxCol="10179" />
        <drainZone minCol="22662" maxCol="22665" />
      </drainZones>
      <drainZonesShadow>
        <drainZoneShadow minCol="20106" maxCol="20107" />
        <drainZoneShadow minCol="40927" maxCol="40930" />
      </drainZonesShadow>
    </node>
    <node name="YLH47::852314" nid="9840" row="591" minCol="10180" maxCol="22670" minColSha="20108" maxColSha="84508" color="EX-green">
      <drainZones>
        <drainZone minCol="10180" maxCol="10180" />
        <drainZone minCol="22666" maxCol="22670" />
      </drainZones>
      <drainZonesShadow>
        <drainZoneShadow minCol="20108" maxCol="20108" />
        <drainZoneShadow minCol="40931" maxCol="40935" />
      </drainZonesShadow>
    </node>
    <node name="YMR209C::853297" nid="8841" row="592" minCol="10181" maxCol="22675" minColSha="20109" maxColSha="91838" color="EX-yellow">
      <drainZones>
        <drainZone minCol="10181" maxCol="10181" />
        <drainZone minCol="22671" maxCol="22675" />
      </drainZones>
      <drainZonesShadow>
        <drainZoneShadow minCol="20109" maxCol="20109" />
        <drainZoneShadow minCol="40936" maxCol="40940" />
      </drainZonesShadow>
    </node>
    <node name="YPR174C::853078" nid="10543" row="593" minCol="10182" maxCol="22680" minColSha="20110" maxColSha="79578" color="EX-purple">
      <drainZones>
        <drainZone minCol="10182" maxCol="10182" />
        <drainZone minCol="22676" maxCol="22680" />
      </drainZones>
      <drainZonesShadow>
        <drainZoneShadow minCol="20110" maxCol="20110" />
        <drainZoneShadow minCol="40941" maxCol="40945" />
      </drainZonesShadow>
    </node>
    <node name="ADH7::850776" nid="9625" row="594" minCol="10183" maxCol="22684" minColSha="20111" maxColSha="83658" color="EX-dark-purple">
      <drainZones>
        <drainZone minCol="10183" maxCol="10183" />
        <drainZone minCol="22681" maxCol="22684" />
      </drainZones>
      <drainZonesShadow>
        <drainZoneShadow minCol="20111" maxCol="20111" />
        <drainZoneShadow minCol="40946" maxCol="40949" />
      </drainZonesShadow>
    </node>
    <node name="BUB3::855021" nid="10113" row="595" minCol="10184" maxCol="22688" minColSha="20112" maxColSha="89866" color="EX-dark-red">
      <drainZones>
        <drainZone minCol="10184" maxCol="10184" />
        <drainZone minCol="22685" maxCol="22688" />
      </drainZones>
      <drainZonesShadow>
        <drainZoneShadow minCol="20112" maxCol="20112" />
        <drainZoneShadow minCol="40950" maxCol="40953" />
      </drainZonesShadow>
    </node>
    <node name="BUB1::855260" nid="10112" row="596" minCol="10184" maxCol="22691" minColSha="20112" maxColSha="71738" color="EX-pale-green">
      <drainZones>
        <drainZone minCol="22689" maxCol="22691" />
      </drainZones>
      <drainZonesShadow>
        <drainZoneShadow minCol="20113" maxCol="20113" />
        <drainZoneShadow minCol="40954" maxCol="40956" />
      </drainZonesShadow>
    </node>
    <node name="CBK1::854721" nid="8640" row="597" minCol="10185" maxCol="22695" minColSha="20114" maxColSha="90127" color="EX-pale-blue">
      <drainZones>
        <drainZone minCol="10185" maxCol="10185" />
        <drainZone minCol="22692" maxCol="22695" />
      </drainZones>
      <drainZonesShadow>
        <drainZoneShadow minCol="20114" maxCol="20114" />
        <drainZoneShadow minCol="40957" maxCol="40960" />
      </drainZonesShadow>
    </node>
    <node name="DLD1::850463" nid="9370" row="598" minCol="10186" maxCol="22699" minColSha="20115" maxColSha="89504" color="EX-dark-tan">
      <drainZones>
        <drainZone minCol="10186" maxCol="10186" />
        <drainZone minCol="22696" maxCol="22699" />
      </drainZones>
      <drainZonesShadow>
        <drainZoneShadow minCol="20115" maxCol="20115" />
        <drainZoneShadow minCol="40961" maxCol="40964" />
      </drainZonesShadow>
    </node>
    <node name="FMT1::856067" nid="8759" row="599" minCol="10187" maxCol="22703" minColSha="20116" maxColSha="91861" color="EX-pale-blue-magenta">
      <drainZones>
        <drainZone minCol="10187" maxCol="10187" />
        <drainZone minCol="22700" maxCol="22703" />
      </drainZones>
      <drainZonesShadow>
        <drainZoneShadow minCol="20116" maxCol="20116" />
        <drainZoneShadow minCol="40965" maxCol="40968" />
      </drainZonesShadow>
    </node>
    <node name="GCN2::852626" nid="8338" row="600" minCol="10188" maxCol="22707" minColSha="20117" maxColSha="73824" color="EX-pale-yellow orange">
      <drainZones>
        <drainZone minCol="10188" maxCol="10188" />
        <drainZone minCol="22704" maxCol="22707" />
      </drainZones>
      <drainZonesShadow>
        <drainZoneShadow minCol="20117" maxCol="20117" />
        <drainZoneShadow minCol="40969" maxCol="40972" />
      </drainZonesShadow>
    </node>
    <node name="GYP5::850794" nid="8358" row="601" minCol="10189" maxCol="22709" minColSha="20118" maxColSha="90797" color="EX-medium-magenta">
      <drainZones>
        <drainZone minCol="10189" maxCol="10191" />
        <drainZone minCol="22708" maxCol="22709" />
      </drainZones>
      <drainZonesShadow>
        <drainZoneShadow minCol="20118" maxCol="20120" />
        <drainZoneShadow minCol="40973" maxCol="40974" />
      </drainZonesShadow>
    </node>
    <node name="HDA2::856333" nid="9064" row="602" minCol="10192" maxCol="22712" minColSha="20121" maxColSha="83542" color="EX-pale-red">
      <drainZones>
        <drainZone minCol="10192" maxCol="10193" />
        <drainZone minCol="22710" maxCol="22712" />
      </drainZones>
      <drainZonesShadow>
        <drainZoneShadow minCol="20121" maxCol="20122" />
        <drainZoneShadow minCol="40975" maxCol="40977" />
      </drainZonesShadow>
    </node>
    <node name="IRR1::853405" nid="9563" row="603" minCol="10194" maxCol="22716" minColSha="20123" maxColSha="73279" color="EX-pale-cyan">
      <drainZones>
        <drainZone minCol="10194" maxCol="10194" />
        <drainZone minCol="22713" maxCol="22716" />
      </drainZones>
      <drainZonesShadow>
        <drainZoneShadow minCol="20123" maxCol="20123" />
        <drainZoneShadow minCol="40978" maxCol="40981" />
      </drainZonesShadow>
    </node>
    <node name="IST2::854646" nid="8661" row="604" minCol="10195" maxCol="22720" minColSha="20124" maxColSha="91866" color="EX-pale-yellow-green">
      <drainZones>
        <drainZone minCol="10195" maxCol="10195" />
        <drainZone minCol="22717" maxCol="22720" />
      </drainZones>
      <drainZonesShadow>
        <drainZoneShadow minCol="20124" maxCol="20124" />
        <drainZoneShadow minCol="40982" maxCol="40985" />
      </drainZonesShadow>
    </node>
    <node name="MSH3::853794" nid="9743" row="605" minCol="10196" maxCol="22724" minColSha="20125" maxColSha="91869" color="EX-pale-purple">
      <drainZones>
        <drainZone minCol="10196" maxCol="10196" />
        <drainZone minCol="22721" maxCol="22724" />
      </drainZones>
      <drainZonesShadow>
        <drainZoneShadow minCol="20125" maxCol="20125" />
        <drainZoneShadow minCol="40986" maxCol="40989" />
      </drainZonesShadow>
    </node>
    <node name="MUK1::856533" nid="8763" row="606" minCol="10197" maxCol="22726" minColSha="20126" maxColSha="69891" color="EX-pale-magenta">
      <drainZones>
        <drainZone minCol="10197" maxCol="10199" />
        <drainZone minCol="22725" maxCol="22726" />
      </drainZones>
      <drainZonesShadow>
        <drainZoneShadow minCol="20126" maxCol="20128" />
        <drainZoneShadow minCol="40990" maxCol="40991" />
      </drainZonesShadow>
    </node>
    <node name="NIF3::850798" nid="10225" row="607" minCol="10200" maxCol="22730" minColSha="20129" maxColSha="90753" color="EX-pale-red-orange">
      <drainZones>
        <drainZone minCol="10200" maxCol="10200" />
        <drainZone minCol="22727" maxCol="22730" />
      </drainZones>
      <drainZonesShadow>
        <drainZoneShadow minCol="20129" maxCol="20129" />
        <drainZoneShadow minCol="40992" maxCol="40995" />
      </drainZonesShadow>
    </node>
    <node name="PBS2::855848" nid="9349" row="608" minCol="10201" maxCol="22734" minColSha="20130" maxColSha="87811" color="EX-blue">
      <drainZones>
        <drainZone minCol="10201" maxCol="10201" />
        <drainZone minCol="22731" maxCol="22734" />
      </drainZones>
      <drainZonesShadow>
        <drainZoneShadow minCol="20130" maxCol="20130" />
        <drainZoneShadow minCol="40996" maxCol="40999" />
      </drainZonesShadow>
    </node>
    <node name="SEI1::855487" nid="10031" row="609" minCol="10202" maxCol="22738" minColSha="20131" maxColSha="91839" color="EX-orange">
      <drainZones>
        <drainZone minCol="10202" maxCol="10202" />
        <drainZone minCol="22735" maxCol="22738" />
      </drainZones>
      <drainZonesShadow>
        <drainZoneShadow minCol="20131" maxCol="20131" />
        <drainZoneShadow minCol="41000" maxCol="41003" />
      </drainZonesShadow>
    </node>
    <node name="SPI1::853966" nid="10055" row="610" minCol="10203" maxCol="22742" minColSha="20132" maxColSha="88292" color="EX-dark-cyan">
      <drainZones>
        <drainZone minCol="10203" maxCol="10203" />
        <drainZone minCol="22739" maxCol="22742" />
      </drainZones>
      <drainZonesShadow>
        <drainZoneShadow minCol="20132" maxCol="20132" />
        <drainZoneShadow minCol="41004" maxCol="41007" />
      </drainZonesShadow>
    </node>
    <node name="THS1::855990" nid="9606" row="611" minCol="10204" maxCol="22746" minColSha="20133" maxColSha="80251" color="EX-red">
      <drainZones>
        <drainZone minCol="10204" maxCol="10204" />
        <drainZone minCol="22743" maxCol="22746" />
      </drainZones>
      <drainZonesShadow>
        <drainZoneShadow minCol="20133" maxCol="20133" />
        <drainZoneShadow minCol="41008" maxCol="41011" />
      </drainZonesShadow>
    </node>
    <node name="URK1::854894" nid="8285" row="612" minCol="10205" maxCol="22750" minColSha="20134" maxColSha="72160" color="EX-dark-orange">
      <drainZones>
        <drainZone minCol="10205" maxCol="10205" />
        <drainZone minCol="22747" maxCol="22750" />
      </drainZones>
      <drainZonesShadow>
        <drainZoneShadow minCol="20134" maxCol="20134" />
        <drainZoneShadow minCol="41012" maxCol="41015" />
      </drainZonesShadow>
    </node>
    <node name="YGR250C::852143" nid="8923" row="613" minCol="10206" maxCol="22753" minColSha="20135" maxColSha="77707" color="EX-dark-gray-purple">
      <drainZones>
        <drainZone minCol="10206" maxCol="10207" />
        <drainZone minCol="22751" maxCol="22753" />
      </drainZones>
      <drainZonesShadow>
        <drainZoneShadow minCol="20135" maxCol="20136" />
        <drainZoneShadow minCol="41016" maxCol="41018" />
      </drainZonesShadow>
    </node>
    <node name="YOR131C::856113" nid="8330" row="614" minCol="10208" maxCol="22757" minColSha="20137" maxColSha="89318" color="EX-cyan">
      <drainZones>
        <drainZone minCol="10208" maxCol="10208" />
        <drainZone minCol="22754" maxCol="22757" />
      </drainZones>
      <drainZonesShadow>
        <drainZoneShadow minCol="20137" maxCol="20137" />
        <drainZoneShadow minCol="41019" maxCol="41022" />
      </drainZonesShadow>
    </node>
    <node name="YPL206C::854689" nid="9627" row="615" minCol="10209" maxCol="22761" minColSha="20138" maxColSha="84818" color="EX-yellow-orange">
      <drainZones>
        <drainZone minCol="10209" maxCol="10209" />
        <drainZone minCol="22758" maxCol="22761" />
      </drainZones>
      <drainZonesShadow>
        <drainZoneShadow minCol="20138" maxCol="20138" />
        <drainZoneShadow minCol="41023" maxCol="41026" />
      </drainZonesShadow>
    </node>
    <node name="YRA2::850660" nid="8714" row="616" minCol="10210" maxCol="22763" minColSha="20139" maxColSha="72163" color="EX-pure-blue">
      <drainZones>
        <drainZone minCol="10210" maxCol="10212" />
        <drainZone minCol="22762" maxCol="22763" />
      </drainZones>
      <drainZonesShadow>
        <drainZoneShadow minCol="20139" maxCol="20141" />
        <drainZoneShadow minCol="41027" maxCol="41028" />
      </drainZonesShadow>
    </node>
    <node name="ABZ1::855366" nid="10185" row="617" minCol="10213" maxCol="22766" minColSha="20142" maxColSha="85782" color="EX-dark-yellow-green">
      <drainZones>
        <drainZone minCol="10213" maxCol="10213" />
        <drainZone minCol="22764" maxCol="22766" />
      </drainZones>
      <drainZonesShadow>
        <drainZoneShadow minCol="20142" maxCol="20142" />
        <drainZoneShadow minCol="41029" maxCol="41031" />
      </drainZonesShadow>
    </node>
    <node name="BUB2::852321" nid="8873" row="618" minCol="10214" maxCol="22768" minColSha="20143" maxColSha="72165" color="EX-dark-magenta">
      <drainZones>
        <drainZone minCol="10214" maxCol="10215" />
        <drainZone minCol="22767" maxCol="22768" />
      </drainZones>
      <drainZonesShadow>
        <drainZoneShadow minCol="20143" maxCol="20144" />
        <drainZoneShadow minCol="41032" maxCol="41033" />
      </drainZonesShadow>
    </node>
    <node name="CRZ1::852072" nid="9589" row="619" minCol="10216" maxCol="22771" minColSha="20145" maxColSha="75483" color="EX-dark-green">
      <drainZones>
        <drainZone minCol="10216" maxCol="10216" />
        <drainZone minCol="22769" maxCol="22771" />
      </drainZones>
      <drainZonesShadow>
        <drainZoneShadow minCol="20145" maxCol="20145" />
        <drainZoneShadow minCol="41034" maxCol="41036" />
      </drainZonesShadow>
    </node>
    <node name="CSR2::850373" nid="9506" row="620" minCol="10217" maxCol="22774" minColSha="20146" maxColSha="87290" color="EX-blue-magenta">
      <drainZones>
        <drainZone minCol="10217" maxCol="10217" />
        <drainZone minCol="22772" maxCol="22774" />
      </drainZones>
      <drainZonesShadow>
        <drainZoneShadow minCol="20146" maxCol="20146" />
        <drainZoneShadow minCol="41037" maxCol="41039" />
      </drainZonesShadow>
    </node>
    <node name="FUN19::851888" nid="9138" row="621" minCol="10218" maxCol="22776" minColSha="20147" maxColSha="80884" color="EX-yellow-green">
      <drainZones>
        <drainZone minCol="10218" maxCol="10219" />
        <drainZone minCol="22775" maxCol="22776" />
      </drainZones>
      <drainZonesShadow>
        <drainZoneShadow minCol="20147" maxCol="20148" />
        <drainZoneShadow minCol="41040" maxCol="41041" />
      </drainZonesShadow>
    </node>
    <node name="GTB1::850976" nid="9943" row="622" minCol="10220" maxCol="22779" minColSha="20149" maxColSha="82317" color="EX-magenta">
      <drainZones>
        <drainZone minCol="10220" maxCol="10220" />
        <drainZone minCol="22777" maxCol="22779" />
      </drainZones>
      <drainZonesShadow>
        <drainZoneShadow minCol="20149" maxCol="20149" />
        <drainZoneShadow minCol="41042" maxCol="41044" />
      </drainZonesShadow>
    </node>
    <node name="IDP3::856359" nid="9417" row="623" minCol="10221" maxCol="22781" minColSha="20150" maxColSha="75484" color="EX-green">
      <drainZones>
        <drainZone minCol="10221" maxCol="10222" />
        <drainZone minCol="22780" maxCol="22781" />
      </drainZones>
      <drainZonesShadow>
        <drainZoneShadow minCol="20150" maxCol="20151" />
        <drainZoneShadow minCol="41045" maxCol="41046" />
      </drainZonesShadow>
    </node>
    <node name="NEW1::854728" nid="10492" row="624" minCol="10223" maxCol="22784" minColSha="20152" maxColSha="87883" color="EX-yellow">
      <drainZones>
        <drainZone minCol="10223" maxCol="10223" />
        <drainZone minCol="22782" maxCol="22784" />
      </drainZones>
      <drainZonesShadow>
        <drainZoneShadow minCol="20152" maxCol="20152" />
        <drainZoneShadow minCol="41047" maxCol="41049" />
      </drainZonesShadow>
    </node>
    <node name="NTA1::850600" nid="8814" row="625" minCol="10224" maxCol="22787" minColSha="20153" maxColSha="89867" color="EX-purple">
      <drainZones>
        <drainZone minCol="10224" maxCol="10224" />
        <drainZone minCol="22785" maxCol="22787" />
      </drainZones>
      <drainZonesShadow>
        <drainZoneShadow minCol="20153" maxCol="20153" />
        <drainZoneShadow minCol="41050" maxCol="41052" />
      </drainZonesShadow>
    </node>
    <node name="OGG1::3799970" nid="10101" row="626" minCol="10225" maxCol="22790" minColSha="20154" maxColSha="84328" color="EX-dark-purple">
      <drainZones>
        <drainZone minCol="10225" maxCol="10225" />
        <drainZone minCol="22788" maxCol="22790" />
      </drainZones>
      <drainZonesShadow>
        <drainZoneShadow minCol="20154" maxCol="20154" />
        <drainZoneShadow minCol="41053" maxCol="41055" />
      </drainZonesShadow>
    </node>
    <node name="OPI1::852690" nid="9377" row="627" minCol="10226" maxCol="22793" minColSha="20155" maxColSha="89134" color="EX-dark-red">
      <drainZones>
        <drainZone minCol="10226" maxCol="10226" />
        <drainZone minCol="22791" maxCol="22793" />
      </drainZones>
      <drainZonesShadow>
        <drainZoneShadow minCol="20155" maxCol="20155" />
        <drainZoneShadow minCol="41056" maxCol="41058" />
      </drainZonesShadow>
    </node>
    <node name="OXA1::850861" nid="9896" row="628" minCol="10227" maxCol="22796" minColSha="20156" maxColSha="91877" color="EX-pale-green">
      <drainZones>
        <drainZone minCol="10227" maxCol="10227" />
        <drainZone minCol="22794" maxCol="22796" />
      </drainZones>
      <drainZonesShadow>
        <drainZoneShadow minCol="20156" maxCol="20156" />
        <drainZoneShadow minCol="41059" maxCol="41061" />
      </drainZonesShadow>
    </node>
    <node name="PMS1::854490" nid="10577" row="629" minCol="10228" maxCol="22799" minColSha="20157" maxColSha="75486" color="EX-pale-blue">
      <drainZones>
        <drainZone minCol="10228" maxCol="10228" />
        <drainZone minCol="22797" maxCol="22799" />
      </drainZones>
      <drainZonesShadow>
        <drainZoneShadow minCol="20157" maxCol="20157" />
        <drainZoneShadow minCol="41062" maxCol="41064" />
      </drainZonesShadow>
    </node>
    <node name="PRC1::855189" nid="8828" row="630" minCol="10229" maxCol="22801" minColSha="20158" maxColSha="84329" color="EX-dark-tan">
      <drainZones>
        <drainZone minCol="10229" maxCol="10230" />
        <drainZone minCol="22800" maxCol="22801" />
      </drainZones>
      <drainZonesShadow>
        <drainZoneShadow minCol="20158" maxCol="20159" />
        <drainZoneShadow minCol="41065" maxCol="41066" />
      </drainZonesShadow>
    </node>
    <node name="TFS1::853203" nid="8827" row="631" minCol="10229" maxCol="22803" minColSha="20158" maxColSha="91881" color="EX-pale-blue-magenta">
      <drainZones>
        <drainZone minCol="22802" maxCol="22803" />
      </drainZones>
      <drainZonesShadow>
        <drainZoneShadow minCol="20160" maxCol="20160" />
        <drainZoneShadow minCol="41067" maxCol="41068" />
      </drainZonesShadow>
    </node>
    <node name="RAD3::856786" nid="8239" row="632" minCol="10231" maxCol="22805" minColSha="20161" maxColSha="70581" color="EX-pale-yellow orange">
      <drainZones>
        <drainZone minCol="10231" maxCol="10232" />
        <drainZone minCol="22804" maxCol="22805" />
      </drainZones>
      <drainZonesShadow>
        <drainZoneShadow minCol="20161" maxCol="20162" />
        <drainZoneShadow minCol="41069" maxCol="41070" />
      </drainZonesShadow>
    </node>
    <node name="RNA1::854136" nid="9030" row="633" minCol="10233" maxCol="22807" minColSha="20163" maxColSha="80885" color="EX-medium-magenta">
      <drainZones>
        <drainZone minCol="10233" maxCol="10234" />
        <drainZone minCol="22806" maxCol="22807" />
      </drainZones>
      <drainZonesShadow>
        <drainZoneShadow minCol="20163" maxCol="20164" />
        <drainZoneShadow minCol="41071" maxCol="41072" />
      </drainZonesShadow>
    </node>
    <node name="RNR4::855381" nid="8985" row="634" minCol="10235" maxCol="22809" minColSha="20165" maxColSha="91862" color="EX-pale-red">
      <drainZones>
        <drainZone minCol="10235" maxCol="10236" />
        <drainZone minCol="22808" maxCol="22809" />
      </drainZones>
      <drainZonesShadow>
        <drainZoneShadow minCol="20165" maxCol="20166" />
        <drainZoneShadow minCol="41073" maxCol="41074" />
      </drainZonesShadow>
    </node>
    <node name="RRP15::850821" nid="9737" row="635" minCol="10237" maxCol="22812" minColSha="20167" maxColSha="80252" color="EX-pale-cyan">
      <drainZones>
        <drainZone minCol="10237" maxCol="10237" />
        <drainZone minCol="22810" maxCol="22812" />
      </drainZones>
      <drainZonesShadow>
        <drainZoneShadow minCol="20167" maxCol="20167" />
        <drainZoneShadow minCol="41075" maxCol="41077" />
      </drainZonesShadow>
    </node>
    <node name="SNX41::851364" nid="9587" row="636" minCol="10238" maxCol="22815" minColSha="20168" maxColSha="86850" color="EX-pale-yellow-green">
      <drainZones>
        <drainZone minCol="10238" maxCol="10238" />
        <drainZone minCol="22813" maxCol="22815" />
      </drainZones>
      <drainZonesShadow>
        <drainZoneShadow minCol="20168" maxCol="20168" />
        <drainZoneShadow minCol="41078" maxCol="41080" />
      </drainZonesShadow>
    </node>
    <node name="SOG2::850514" nid="8352" row="637" minCol="10239" maxCol="22818" minColSha="20169" maxColSha="75092" color="EX-pale-purple">
      <drainZones>
        <drainZone minCol="10239" maxCol="10239" />
        <drainZone minCol="22816" maxCol="22818" />
      </drainZones>
      <drainZonesShadow>
        <drainZoneShadow minCol="20169" maxCol="20169" />
        <drainZoneShadow minCol="41081" maxCol="41083" />
      </drainZonesShadow>
    </node>
    <node name="KIC1::850308" nid="8353" row="638" minCol="10239" maxCol="22819" minColSha="20169" maxColSha="74645" color="EX-pale-magenta">
      <drainZones>
        <drainZone minCol="22819" maxCol="22819" />
      </drainZones>
      <drainZonesShadow>
        <drainZoneShadow minCol="20170" maxCol="20170" />
        <drainZoneShadow minCol="41084" maxCol="41084" />
      </drainZonesShadow>
    </node>
    <node name="SPF1::853623" nid="8478" row="639" minCol="10240" maxCol="22821" minColSha="20171" maxColSha="80790" color="EX-pale-red-orange">
      <drainZones>
        <drainZone minCol="10240" maxCol="10241" />
        <drainZone minCol="22820" maxCol="22821" />
      </drainZones>
      <drainZonesShadow>
        <drainZoneShadow minCol="20171" maxCol="20172" />
        <drainZoneShadow minCol="41085" maxCol="41086" />
      </drainZonesShadow>
    </node>
    <node name="STT3::856199" nid="8695" row="640" minCol="10242" maxCol="22823" minColSha="20173" maxColSha="77416" color="EX-blue">
      <drainZones>
        <drainZone minCol="10242" maxCol="10243" />
        <drainZone minCol="22822" maxCol="22823" />
      </drainZones>
      <drainZonesShadow>
        <drainZoneShadow minCol="20173" maxCol="20174" />
        <drainZoneShadow minCol="41087" maxCol="41088" />
      </drainZonesShadow>
    </node>
    <node name="STT4::856038" nid="10235" row="641" minCol="10244" maxCol="22826" minColSha="20175" maxColSha="72169" color="EX-orange">
      <drainZones>
        <drainZone minCol="10244" maxCol="10244" />
        <drainZone minCol="22824" maxCol="22826" />
      </drainZones>
      <drainZonesShadow>
        <drainZoneShadow minCol="20175" maxCol="20175" />
        <drainZoneShadow minCol="41089" maxCol="41091" />
      </drainZonesShadow>
    </node>
    <node name="TAD2::854043" nid="9851" row="642" minCol="10245" maxCol="22829" minColSha="20176" maxColSha="84110" color="EX-dark-cyan">
      <drainZones>
        <drainZone minCol="10245" maxCol="10245" />
        <drainZone minCol="22827" maxCol="22829" />
      </drainZones>
      <drainZonesShadow>
        <drainZoneShadow minCol="20176" maxCol="20176" />
        <drainZoneShadow minCol="41092" maxCol="41094" />
      </drainZonesShadow>
    </node>
    <node name="TSC10::856468" nid="9910" row="643" minCol="10246" maxCol="22832" minColSha="20177" maxColSha="91884" color="EX-red">
      <drainZones>
        <drainZone minCol="10246" maxCol="10246" />
        <drainZone minCol="22830" maxCol="22832" />
      </drainZones>
      <drainZonesShadow>
        <drainZoneShadow minCol="20177" maxCol="20177" />
        <drainZoneShadow minCol="41095" maxCol="41097" />
      </drainZonesShadow>
    </node>
    <node name="YCG1::854205" nid="10433" row="644" minCol="10247" maxCol="22835" minColSha="20178" maxColSha="91889" color="EX-dark-orange">
      <drainZones>
        <drainZone minCol="10247" maxCol="10247" />
        <drainZone minCol="22833" maxCol="22835" />
      </drainZones>
      <drainZonesShadow>
        <drainZoneShadow minCol="20178" maxCol="20178" />
        <drainZoneShadow minCol="41098" maxCol="41100" />
      </drainZonesShadow>
    </node>
    <node name="YDR061W::853882" nid="8271" row="645" minCol="10248" maxCol="22838" minColSha="20179" maxColSha="81964" color="EX-dark-gray-purple">
      <drainZones>
        <drainZone minCol="10248" maxCol="10248" />
        <drainZone minCol="22836" maxCol="22838" />
      </drainZones>
      <drainZonesShadow>
        <drainZoneShadow minCol="20179" maxCol="20179" />
        <drainZoneShadow minCol="41101" maxCol="41103" />
      </drainZonesShadow>
    </node>
    <node name="YDR306C::852890" nid="8217" row="646" minCol="10249" maxCol="22841" minColSha="20180" maxColSha="75488" color="EX-cyan">
      <drainZones>
        <drainZone minCol="10249" maxCol="10249" />
        <drainZone minCol="22839" maxCol="22841" />
      </drainZones>
      <drainZonesShadow>
        <drainZoneShadow minCol="20180" maxCol="20180" />
        <drainZoneShadow minCol="41104" maxCol="41106" />
      </drainZonesShadow>
    </node>
    <node name="YSC84::851322" nid="8426" row="647" minCol="10250" maxCol="22844" minColSha="20181" maxColSha="71099" color="EX-yellow-orange">
      <drainZones>
        <drainZone minCol="10250" maxCol="10250" />
        <drainZone minCol="22842" maxCol="22844" />
      </drainZones>
      <drainZonesShadow>
        <drainZoneShadow minCol="20181" maxCol="20181" />
        <drainZoneShadow minCol="41107" maxCol="41109" />
      </drainZonesShadow>
    </node>
    <node name="ALT1::9164971" nid="9338" row="648" minCol="10251" maxCol="22846" minColSha="20182" maxColSha="82514" color="EX-pure-blue">
      <drainZones>
        <drainZone minCol="10251" maxCol="10251" />
        <drainZone minCol="22845" maxCol="22846" />
      </drainZones>
      <drainZonesShadow>
        <drainZoneShadow minCol="20182" maxCol="20182" />
        <drainZoneShadow minCol="41110" maxCol="41111" />
      </drainZonesShadow>
    </node>
    <node name="ATP4::854005" nid="8401" row="649" minCol="10252" maxCol="22848" minColSha="20183" maxColSha="87092" color="EX-dark-yellow-green">
      <drainZones>
        <drainZone minCol="10252" maxCol="10252" />
        <drainZone minCol="22847" maxCol="22848" />
      </drainZones>
      <drainZonesShadow>
        <drainZoneShadow minCol="20183" maxCol="20183" />
        <drainZoneShadow minCol="41112" maxCol="41113" />
      </drainZonesShadow>
    </node>
    <node name="CIN4::850480" nid="9805" row="650" minCol="10253" maxCol="22850" minColSha="20184" maxColSha="72172" color="EX-dark-magenta">
      <drainZones>
        <drainZone minCol="10253" maxCol="10253" />
        <drainZone minCol="22849" maxCol="22850" />
      </drainZones>
      <drainZonesShadow>
        <drainZoneShadow minCol="20184" maxCol="20184" />
        <drainZoneShadow minCol="41114" maxCol="41115" />
      </drainZonesShadow>
    </node>
    <node name="CPR4::850726" nid="9598" row="651" minCol="10254" maxCol="22851" minColSha="20185" maxColSha="75489" color="EX-dark-green">
      <drainZones>
        <drainZone minCol="10254" maxCol="10255" />
        <drainZone minCol="22851" maxCol="22851" />
      </drainZones>
      <drainZonesShadow>
        <drainZoneShadow minCol="20185" maxCol="20186" />
        <drainZoneShadow minCol="41116" maxCol="41116" />
      </drainZonesShadow>
    </node>
    <node name="CWP1::853935" nid="10120" row="652" minCol="10256" maxCol="22853" minColSha="20187" maxColSha="88595" color="EX-blue-magenta">
      <drainZones>
        <drainZone minCol="10256" maxCol="10256" />
        <drainZone minCol="22852" maxCol="22853" />
      </drainZones>
      <drainZonesShadow>
        <drainZoneShadow minCol="20187" maxCol="20187" />
        <drainZoneShadow minCol="41117" maxCol="41118" />
      </drainZonesShadow>
    </node>
    <node name="GIP3::856620" nid="9530" row="653" minCol="10257" maxCol="22855" minColSha="20188" maxColSha="72173" color="EX-yellow-green">
      <drainZones>
        <drainZone minCol="10257" maxCol="10257" />
        <drainZone minCol="22854" maxCol="22855" />
      </drainZones>
      <drainZonesShadow>
        <drainZoneShadow minCol="20188" maxCol="20188" />
        <drainZoneShadow minCol="41119" maxCol="41120" />
      </drainZonesShadow>
    </node>
    <node name="HFD1::855944" nid="10540" row="654" minCol="10258" maxCol="22857" minColSha="20189" maxColSha="86035" color="EX-magenta">
      <drainZones>
        <drainZone minCol="10258" maxCol="10258" />
        <drainZone minCol="22856" maxCol="22857" />
      </drainZones>
      <drainZonesShadow>
        <drainZoneShadow minCol="20189" maxCol="20189" />
        <drainZoneShadow minCol="41121" maxCol="41122" />
      </drainZonesShadow>
    </node>
    <node name="ILS1::852155" nid="8255" row="655" minCol="10259" maxCol="22859" minColSha="20190" maxColSha="75491" color="EX-green">
      <drainZones>
        <drainZone minCol="10259" maxCol="10259" />
        <drainZone minCol="22858" maxCol="22859" />
      </drainZones>
      <drainZonesShadow>
        <drainZoneShadow minCol="20190" maxCol="20190" />
        <drainZoneShadow minCol="41123" maxCol="41124" />
      </drainZonesShadow>
    </node>
    <node name="LST8::1466497" nid="10010" row="656" minCol="10260" maxCol="22860" minColSha="20191" maxColSha="68317" color="EX-yellow">
      <drainZones>
        <drainZone minCol="10260" maxCol="10261" />
        <drainZone minCol="22860" maxCol="22860" />
      </drainZones>
      <drainZonesShadow>
        <drainZoneShadow minCol="20191" maxCol="20192" />
        <drainZoneShadow minCol="41125" maxCol="41125" />
      </drainZonesShadow>
    </node>
    <node name="MBA1::1466466" nid="9170" row="657" minCol="10262" maxCol="22862" minColSha="20193" maxColSha="75492" color="EX-purple">
      <drainZones>
        <drainZone minCol="10262" maxCol="10262" />
        <drainZone minCol="22861" maxCol="22862" />
      </drainZones>
      <drainZonesShadow>
        <drainZoneShadow minCol="20193" maxCol="20193" />
        <drainZoneShadow minCol="41126" maxCol="41127" />
      </drainZonesShadow>
    </node>
    <node name="MRE11::856072" nid="8228" row="658" minCol="10263" maxCol="22864" minColSha="20194" maxColSha="91898" color="EX-dark-purple">
      <drainZones>
        <drainZone minCol="10263" maxCol="10263" />
        <drainZone minCol="22863" maxCol="22864" />
      </drainZones>
      <drainZonesShadow>
        <drainZoneShadow minCol="20194" maxCol="20194" />
        <drainZoneShadow minCol="41128" maxCol="41129" />
      </drainZonesShadow>
    </node>
    <node name="XRS2::2777172" nid="8258" row="659" minCol="10263" maxCol="22865" minColSha="20194" maxColSha="68319" color="EX-dark-red">
      <drainZones>
        <drainZone minCol="22865" maxCol="22865" />
      </drainZones>
      <drainZonesShadow>
        <drainZoneShadow minCol="20195" maxCol="20195" />
        <drainZoneShadow minCol="41130" maxCol="41130" />
      </drainZonesShadow>
    </node>
    <node name="MTO1::854299" nid="10346" row="660" minCol="10264" maxCol="22867" minColSha="20196" maxColSha="69898" color="EX-pale-green">
      <drainZones>
        <drainZone minCol="10264" maxCol="10264" />
        <drainZone minCol="22866" maxCol="22867" />
      </drainZones>
      <drainZonesShadow>
        <drainZoneShadow minCol="20196" maxCol="20196" />
        <drainZoneShadow minCol="41131" maxCol="41132" />
      </drainZonesShadow>
    </node>
    <node name="NAR1::852179" nid="9009" row="661" minCol="10265" maxCol="22868" minColSha="20197" maxColSha="71100" color="EX-pale-blue">
      <drainZones>
        <drainZone minCol="10265" maxCol="10266" />
        <drainZone minCol="22868" maxCol="22868" />
      </drainZones>
      <drainZonesShadow>
        <drainZoneShadow minCol="20197" maxCol="20198" />
        <drainZoneShadow minCol="41133" maxCol="41133" />
      </drainZonesShadow>
    </node>
    <node name="NDE2::9164969" nid="10238" row="662" minCol="10267" maxCol="22870" minColSha="20199" maxColSha="82515" color="EX-dark-tan">
      <drainZones>
        <drainZone minCol="10267" maxCol="10267" />
        <drainZone minCol="22869" maxCol="22870" />
      </drainZones>
      <drainZonesShadow>
        <drainZoneShadow minCol="20199" maxCol="20199" />
        <drainZoneShadow minCol="41134" maxCol="41135" />
      </drainZonesShadow>
    </node>
    <node name="OST3::851917" nid="9078" row="663" minCol="10268" maxCol="22872" minColSha="20200" maxColSha="91908" color="EX-pale-blue-magenta">
      <drainZones>
        <drainZone minCol="10268" maxCol="10268" />
        <drainZone minCol="22871" maxCol="22872" />
      </drainZones>
      <drainZonesShadow>
        <drainZoneShadow minCol="20200" maxCol="20200" />
        <drainZoneShadow minCol="41136" maxCol="41137" />
      </drainZonesShadow>
    </node>
    <node name="OXR1::851184" nid="8276" row="664" minCol="10269" maxCol="22874" minColSha="20201" maxColSha="72175" color="EX-pale-yellow orange">
      <drainZones>
        <drainZone minCol="10269" maxCol="10269" />
        <drainZone minCol="22873" maxCol="22874" />
      </drainZones>
      <drainZonesShadow>
        <drainZoneShadow minCol="20201" maxCol="20201" />
        <drainZoneShadow minCol="41138" maxCol="41139" />
      </drainZonesShadow>
    </node>
    <node name="PCM1::851808" nid="10490" row="665" minCol="10270" maxCol="22876" minColSha="20202" maxColSha="91899" color="EX-medium-magenta">
      <drainZones>
        <drainZone minCol="10270" maxCol="10270" />
        <drainZone minCol="22875" maxCol="22876" />
      </drainZones>
      <drainZonesShadow>
        <drainZoneShadow minCol="20202" maxCol="20202" />
        <drainZoneShadow minCol="41140" maxCol="41141" />
      </drainZonesShadow>
    </node>
    <node name="PDC5::854070" nid="9398" row="666" minCol="10271" maxCol="22878" minColSha="20203" maxColSha="69900" color="EX-pale-red">
      <drainZones>
        <drainZone minCol="10271" maxCol="10271" />
        <drainZone minCol="22877" maxCol="22878" />
      </drainZones>
      <drainZonesShadow>
        <drainZoneShadow minCol="20203" maxCol="20203" />
        <drainZoneShadow minCol="41142" maxCol="41143" />
      </drainZonesShadow>
    </node>
    <node name="PRR1::855160" nid="10352" row="667" minCol="10272" maxCol="22880" minColSha="20204" maxColSha="71101" color="EX-pale-cyan">
      <drainZones>
        <drainZone minCol="10272" maxCol="10272" />
        <drainZone minCol="22879" maxCol="22880" />
      </drainZones>
      <drainZonesShadow>
        <drainZoneShadow minCol="20204" maxCol="20204" />
        <drainZoneShadow minCol="41144" maxCol="41145" />
      </drainZonesShadow>
    </node>
    <node name="RAD14::852125" nid="9512" row="668" minCol="10273" maxCol="22882" minColSha="20205" maxColSha="72176" color="EX-pale-yellow-green">
      <drainZones>
        <drainZone minCol="10273" maxCol="10273" />
        <drainZone minCol="22881" maxCol="22882" />
      </drainZones>
      <drainZonesShadow>
        <drainZoneShadow minCol="20205" maxCol="20205" />
        <drainZoneShadow minCol="41146" maxCol="41147" />
      </drainZonesShadow>
    </node>
    <node name="RAD34::852393" nid="8398" row="669" minCol="10274" maxCol="22884" minColSha="20206" maxColSha="77886" color="EX-pale-purple">
      <drainZones>
        <drainZone minCol="10274" maxCol="10274" />
        <drainZone minCol="22883" maxCol="22884" />
      </drainZones>
      <drainZonesShadow>
        <drainZoneShadow minCol="20206" maxCol="20206" />
        <drainZoneShadow minCol="41148" maxCol="41149" />
      </drainZonesShadow>
    </node>
    <node name="RBG2::853989" nid="9507" row="670" minCol="10275" maxCol="22886" minColSha="20207" maxColSha="84633" color="EX-pale-magenta">
      <drainZones>
        <drainZone minCol="10275" maxCol="10275" />
        <drainZone minCol="22885" maxCol="22886" />
      </drainZones>
      <drainZonesShadow>
        <drainZoneShadow minCol="20207" maxCol="20207" />
        <drainZoneShadow minCol="41150" maxCol="41151" />
      </drainZonesShadow>
    </node>
    <node name="GIR2::852054" nid="9508" row="671" minCol="10275" maxCol="22887" minColSha="20207" maxColSha="68325" color="EX-pale-red-orange">
      <drainZones>
        <drainZone minCol="22887" maxCol="22887" />
      </drainZones>
      <drainZonesShadow>
        <drainZoneShadow minCol="20208" maxCol="20208" />
        <drainZoneShadow minCol="41152" maxCol="41152" />
      </drainZonesShadow>
    </node>
    <node name="RPS29B::1466524" nid="8711" row="672" minCol="10276" maxCol="22889" minColSha="20209" maxColSha="75494" color="EX-blue">
      <drainZones>
        <drainZone minCol="10276" maxCol="10276" />
        <drainZone minCol="22888" maxCol="22889" />
      </drainZones>
      <drainZonesShadow>
        <drainZoneShadow minCol="20209" maxCol="20209" />
        <drainZoneShadow minCol="41153" maxCol="41154" />
      </drainZonesShadow>
    </node>
    <node name="SCJ1::1466467" nid="9076" row="673" minCol="10277" maxCol="22891" minColSha="20210" maxColSha="91900" color="EX-orange">
      <drainZones>
        <drainZone minCol="10277" maxCol="10277" />
        <drainZone minCol="22890" maxCol="22891" />
      </drainZones>
      <drainZonesShadow>
        <drainZoneShadow minCol="20210" maxCol="20210" />
        <drainZoneShadow minCol="41155" maxCol="41156" />
      </drainZonesShadow>
    </node>
    <node name="SCW11::852648" nid="9389" row="674" minCol="10278" maxCol="22893" minColSha="20211" maxColSha="69902" color="EX-dark-cyan">
      <drainZones>
        <drainZone minCol="10278" maxCol="10278" />
        <drainZone minCol="22892" maxCol="22893" />
      </drainZones>
      <drainZonesShadow>
        <drainZoneShadow minCol="20211" maxCol="20211" />
        <drainZoneShadow minCol="41157" maxCol="41158" />
      </drainZonesShadow>
    </node>
    <node name="SEN2::854104" nid="10213" row="675" minCol="10279" maxCol="22895" minColSha="20212" maxColSha="73934" color="EX-red">
      <drainZones>
        <drainZone minCol="10279" maxCol="10279" />
        <drainZone minCol="22894" maxCol="22895" />
      </drainZones>
      <drainZonesShadow>
        <drainZoneShadow minCol="20212" maxCol="20212" />
        <drainZoneShadow minCol="41159" maxCol="41160" />
      </drainZonesShadow>
    </node>
    <node name="SIS2::850955" nid="9843" row="676" minCol="10280" maxCol="22897" minColSha="20213" maxColSha="73282" color="EX-dark-orange">
      <drainZones>
        <drainZone minCol="10280" maxCol="10280" />
        <drainZone minCol="22896" maxCol="22897" />
      </drainZones>
      <drainZonesShadow>
        <drainZoneShadow minCol="20213" maxCol="20213" />
        <drainZoneShadow minCol="41161" maxCol="41162" />
      </drainZonesShadow>
    </node>
    <node name="SSK1::851350" nid="8944" row="677" minCol="10281" maxCol="22899" minColSha="20214" maxColSha="73935" color="EX-dark-gray-purple">
      <drainZones>
        <drainZone minCol="10281" maxCol="10281" />
        <drainZone minCol="22898" maxCol="22899" />
      </drainZones>
      <drainZonesShadow>
        <drainZoneShadow minCol="20214" maxCol="20214" />
        <drainZoneShadow minCol="41163" maxCol="41164" />
      </drainZonesShadow>
    </node>
    <node name="TAH11::856174" nid="9167" row="678" minCol="10282" maxCol="22901" minColSha="20215" maxColSha="89561" color="EX-cyan">
      <drainZones>
        <drainZone minCol="10282" maxCol="10282" />
        <drainZone minCol="22900" maxCol="22901" />
      </drainZones>
      <drainZonesShadow>
        <drainZoneShadow minCol="20215" maxCol="20215" />
        <drainZoneShadow minCol="41165" maxCol="41166" />
      </drainZonesShadow>
    </node>
    <node name="THP1::856326" nid="8805" row="679" minCol="10283" maxCol="22902" minColSha="20216" maxColSha="75495" color="EX-yellow-orange">
      <drainZones>
        <drainZone minCol="10283" maxCol="10284" />
        <drainZone minCol="22902" maxCol="22902" />
      </drainZones>
      <drainZonesShadow>
        <drainZoneShadow minCol="20216" maxCol="20217" />
        <drainZoneShadow minCol="41167" maxCol="41167" />
      </drainZonesShadow>
    </node>
    <node name="SAC3::9164986" nid="8806" row="680" minCol="10283" maxCol="22903" minColSha="20216" maxColSha="78934" color="EX-pure-blue">
      <drainZones>
        <drainZone minCol="22903" maxCol="22903" />
      </drainZones>
      <drainZonesShadow>
        <drainZoneShadow minCol="20218" maxCol="20218" />
        <drainZoneShadow minCol="41168" maxCol="41168" />
      </drainZonesShadow>
    </node>
    <node name="TOM1::3799977" nid="8895" row="681" minCol="10285" maxCol="22904" minColSha="20219" maxColSha="68329" color="EX-dark-yellow-green">
      <drainZones>
        <drainZone minCol="10285" maxCol="10286" />
        <drainZone minCol="22904" maxCol="22904" />
      </drainZones>
      <drainZonesShadow>
        <drainZoneShadow minCol="20219" maxCol="20220" />
        <drainZoneShadow minCol="41169" maxCol="41169" />
      </drainZonesShadow>
    </node>
    <node name="TSC13::850476" nid="9576" row="682" minCol="10287" maxCol="22906" minColSha="20221" maxColSha="72178" color="EX-dark-magenta">
      <drainZones>
        <drainZone minCol="10287" maxCol="10287" />
        <drainZone minCol="22905" maxCol="22906" />
      </drainZones>
      <drainZonesShadow>
        <drainZoneShadow minCol="20221" maxCol="20221" />
        <drainZoneShadow minCol="41170" maxCol="41171" />
      </drainZonesShadow>
    </node>
    <node name="VIP1::2746859" nid="8942" row="683" minCol="10288" maxCol="22908" minColSha="20222" maxColSha="69903" color="EX-dark-green">
      <drainZones>
        <drainZone minCol="10288" maxCol="10288" />
        <drainZone minCol="22907" maxCol="22908" />
      </drainZones>
      <drainZonesShadow>
        <drainZoneShadow minCol="20222" maxCol="20222" />
        <drainZoneShadow minCol="41172" maxCol="41173" />
      </drainZonesShadow>
    </node>
    <node name="YGR017W::851345" nid="8941" row="684" minCol="10288" maxCol="22910" minColSha="20222" maxColSha="90726" color="EX-blue-magenta">
      <drainZones>
        <drainZone minCol="22909" maxCol="22910" />
      </drainZones>
      <drainZonesShadow>
        <drainZoneShadow minCol="20223" maxCol="20223" />
        <drainZoneShadow minCol="41174" maxCol="41175" />
      </drainZonesShadow>
    </node>
    <node name="YGR205W::853661" nid="9873" row="685" minCol="10289" maxCol="22912" minColSha="20224" maxColSha="90147" color="EX-yellow-green">
      <drainZones>
        <drainZone minCol="10289" maxCol="10289" />
        <drainZone minCol="22911" maxCol="22912" />
      </drainZones>
      <drainZonesShadow>
        <drainZoneShadow minCol="20224" maxCol="20224" />
        <drainZoneShadow minCol="41176" maxCol="41177" />
      </drainZonesShadow>
    </node>
    <node name="YLR407W::851581" nid="10171" row="686" minCol="10290" maxCol="22914" minColSha="20225" maxColSha="91916" color="EX-magenta">
      <drainZones>
        <drainZone minCol="10290" maxCol="10290" />
        <drainZone minCol="22913" maxCol="22914" />
      </drainZones>
      <drainZonesShadow>
        <drainZoneShadow minCol="20225" maxCol="20225" />
        <drainZoneShadow minCol="41178" maxCol="41179" />
      </drainZonesShadow>
    </node>
    <node name="YNL086W::852174" nid="10576" row="687" minCol="10291" maxCol="22916" minColSha="20226" maxColSha="84819" color="EX-green">
      <drainZones>
        <drainZone minCol="10291" maxCol="10291" />
        <drainZone minCol="22915" maxCol="22916" />
      </drainZones>
      <drainZonesShadow>
        <drainZoneShadow minCol="20226" maxCol="20226" />
        <drainZoneShadow minCol="41180" maxCol="41181" />
      </drainZonesShadow>
    </node>
    <node name="YPL088W::854892" nid="9397" row="688" minCol="10292" maxCol="22918" minColSha="20227" maxColSha="84778" color="EX-yellow">
      <drainZones>
        <drainZone minCol="10292" maxCol="10292" />
        <drainZone minCol="22917" maxCol="22918" />
      </drainZones>
      <drainZonesShadow>
        <drainZoneShadow minCol="20227" maxCol="20227" />
        <drainZoneShadow minCol="41182" maxCol="41183" />
      </drainZonesShadow>
    </node>
    <node name="ZEO1::854571" nid="9502" row="689" minCol="10293" maxCol="22920" minColSha="20228" maxColSha="75496" color="EX-purple">
      <drainZones>
        <drainZone minCol="10293" maxCol="10293" />
        <drainZone minCol="22919" maxCol="22920" />
      </drainZones>
      <drainZonesShadow>
        <drainZoneShadow minCol="20228" maxCol="20228" />
        <drainZoneShadow minCol="41184" maxCol="41185" />
      </drainZonesShadow>
    </node>
    <node name="AEP1::853962" nid="8980" row="690" minCol="10294" maxCol="22921" minColSha="20229" maxColSha="68333" color="EX-dark-purple">
      <drainZones>
        <drainZone minCol="10294" maxCol="10294" />
        <drainZone minCol="22921" maxCol="22921" />
      </drainZones>
      <drainZonesShadow>
        <drainZoneShadow minCol="20229" maxCol="20229" />
        <drainZoneShadow minCol="41186" maxCol="41186" />
      </drainZonesShadow>
    </node>
    <node name="ASN1::854771" nid="9443" row="691" minCol="10295" maxCol="22922" minColSha="20230" maxColSha="69905" color="EX-dark-red">
      <drainZones>
        <drainZone minCol="10295" maxCol="10295" />
        <drainZone minCol="22922" maxCol="22922" />
      </drainZones>
      <drainZonesShadow>
        <drainZoneShadow minCol="20230" maxCol="20230" />
        <drainZoneShadow minCol="41187" maxCol="41187" />
      </drainZonesShadow>
    </node>
    <node name="ASN2::850851" nid="9442" row="692" minCol="10295" maxCol="22923" minColSha="20230" maxColSha="84526" color="EX-pale-green">
      <drainZones>
        <drainZone minCol="22923" maxCol="22923" />
      </drainZones>
      <drainZonesShadow>
        <drainZoneShadow minCol="20231" maxCol="20231" />
        <drainZoneShadow minCol="41188" maxCol="41188" />
      </drainZonesShadow>
    </node>
    <node name="BUD23::852708" nid="8279" row="693" minCol="10296" maxCol="22924" minColSha="20232" maxColSha="77292" color="EX-pale-blue">
      <drainZones>
        <drainZone minCol="10296" maxCol="10296" />
        <drainZone minCol="22924" maxCol="22924" />
      </drainZones>
      <drainZonesShadow>
        <drainZoneShadow minCol="20232" maxCol="20232" />
        <drainZoneShadow minCol="41189" maxCol="41189" />
      </drainZonesShadow>
    </node>
    <node name="CAF20::1466461" nid="10304" row="694" minCol="10297" maxCol="22925" minColSha="20233" maxColSha="68334" color="EX-dark-tan">
      <drainZones>
        <drainZone minCol="10297" maxCol="10297" />
        <drainZone minCol="22925" maxCol="22925" />
      </drainZones>
      <drainZonesShadow>
        <drainZoneShadow minCol="20233" maxCol="20233" />
        <drainZoneShadow minCol="41190" maxCol="41190" />
      </drainZonesShadow>
    </node>
    <node name="CNM67::852152" nid="8280" row="695" minCol="10298" maxCol="22926" minColSha="20234" maxColSha="69177" color="EX-pale-blue-magenta">
      <drainZones>
        <drainZone minCol="10298" maxCol="10298" />
        <drainZone minCol="22926" maxCol="22926" />
      </drainZones>
      <drainZonesShadow>
        <drainZoneShadow minCol="20234" maxCol="20234" />
        <drainZoneShadow minCol="41191" maxCol="41191" />
      </drainZonesShadow>
    </node>
    <node name="CUL3::853620" nid="9937" row="696" minCol="10299" maxCol="22927" minColSha="20235" maxColSha="68335" color="EX-pale-yellow orange">
      <drainZones>
        <drainZone minCol="10299" maxCol="10299" />
        <drainZone minCol="22927" maxCol="22927" />
      </drainZones>
      <drainZonesShadow>
        <drainZoneShadow minCol="20235" maxCol="20235" />
        <drainZoneShadow minCol="41192" maxCol="41192" />
      </drainZonesShadow>
    </node>
    <node name="YIL001W::855018" nid="9936" row="697" minCol="10299" maxCol="22928" minColSha="20235" maxColSha="72179" color="EX-medium-magenta">
      <drainZones>
        <drainZone minCol="22928" maxCol="22928" />
      </drainZones>
      <drainZonesShadow>
        <drainZoneShadow minCol="20236" maxCol="20236" />
        <drainZoneShadow minCol="41193" maxCol="41193" />
      </drainZonesShadow>
    </node>
    <node name="CYC3::853190" nid="10519" row="698" minCol="10300" maxCol="22929" minColSha="20237" maxColSha="87532" color="EX-pale-red">
      <drainZones>
        <drainZone minCol="10300" maxCol="10300" />
        <drainZone minCol="22929" maxCol="22929" />
      </drainZones>
      <drainZonesShadow>
        <drainZoneShadow minCol="20237" maxCol="20237" />
        <drainZoneShadow minCol="41194" maxCol="41194" />
      </drainZonesShadow>
    </node>
    <node name="GDS1::850468" nid="10177" row="699" minCol="10301" maxCol="22930" minColSha="20238" maxColSha="75497" color="EX-pale-cyan">
      <drainZones>
        <drainZone minCol="10301" maxCol="10301" />
        <drainZone minCol="22930" maxCol="22930" />
      </drainZones>
      <drainZonesShadow>
        <drainZoneShadow minCol="20238" maxCol="20238" />
        <drainZoneShadow minCol="41195" maxCol="41195" />
      </drainZonesShadow>
    </node>
    <node name="HEK2::851537" nid="8461" row="700" minCol="10302" maxCol="22931" minColSha="20239" maxColSha="68336" color="EX-pale-yellow-green">
      <drainZones>
        <drainZone minCol="10302" maxCol="10302" />
        <drainZone minCol="22931" maxCol="22931" />
      </drainZones>
      <drainZonesShadow>
        <drainZoneShadow minCol="20239" maxCol="20239" />
        <drainZoneShadow minCol="41196" maxCol="41196" />
      </drainZonesShadow>
    </node>
    <node name="HXT7::852147" nid="10086" row="701" minCol="10303" maxCol="22932" minColSha="20240" maxColSha="72180" color="EX-pale-purple">
      <drainZones>
        <drainZone minCol="10303" maxCol="10303" />
        <drainZone minCol="22932" maxCol="22932" />
      </drainZones>
      <drainZonesShadow>
        <drainZoneShadow minCol="20240" maxCol="20240" />
        <drainZoneShadow minCol="41197" maxCol="41197" />
      </drainZonesShadow>
    </node>
    <node name="JJJ1::850902" nid="8265" row="702" minCol="10304" maxCol="22933" minColSha="20241" maxColSha="68337" color="EX-pale-magenta">
      <drainZones>
        <drainZone minCol="10304" maxCol="10304" />
        <drainZone minCol="22933" maxCol="22933" />
      </drainZones>
      <drainZonesShadow>
        <drainZoneShadow minCol="20241" maxCol="20241" />
        <drainZoneShadow minCol="41198" maxCol="41198" />
      </drainZonesShadow>
    </node>
    <node name="KRE2::854642" nid="9065" row="703" minCol="10305" maxCol="22934" minColSha="20242" maxColSha="75498" color="EX-pale-red-orange">
      <drainZones>
        <drainZone minCol="10305" maxCol="10305" />
        <drainZone minCol="22934" maxCol="22934" />
      </drainZones>
      <drainZonesShadow>
        <drainZoneShadow minCol="20242" maxCol="20242" />
        <drainZoneShadow minCol="41199" maxCol="41199" />
      </drainZonesShadow>
    </node>
    <node name="NDI1::856066" nid="9105" row="704" minCol="10306" maxCol="22935" minColSha="20243" maxColSha="79691" color="EX-blue">
      <drainZones>
        <drainZone minCol="10306" maxCol="10306" />
        <drainZone minCol="22935" maxCol="22935" />
      </drainZones>
      <drainZonesShadow>
        <drainZoneShadow minCol="20243" maxCol="20243" />
        <drainZoneShadow minCol="41200" maxCol="41200" />
      </drainZonesShadow>
    </node>
    <node name="NGL1::1466513" nid="8303" row="705" minCol="10307" maxCol="22936" minColSha="20244" maxColSha="69178" color="EX-orange">
      <drainZones>
        <drainZone minCol="10307" maxCol="10307" />
        <drainZone minCol="22936" maxCol="22936" />
      </drainZones>
      <drainZonesShadow>
        <drainZoneShadow minCol="20244" maxCol="20244" />
        <drainZoneShadow minCol="41201" maxCol="41201" />
      </drainZonesShadow>
    </node>
    <node name="NMA1::855223" nid="9857" row="706" minCol="10308" maxCol="22937" minColSha="20245" maxColSha="68338" color="EX-dark-cyan">
      <drainZones>
        <drainZone minCol="10308" maxCol="10308" />
        <drainZone minCol="22937" maxCol="22937" />
      </drainZones>
      <drainZonesShadow>
        <drainZoneShadow minCol="20245" maxCol="20245" />
        <drainZoneShadow minCol="41202" maxCol="41202" />
      </drainZonesShadow>
    </node>
    <node name="RGD2::852679" nid="8224" row="707" minCol="10309" maxCol="22938" minColSha="20246" maxColSha="68339" color="EX-red">
      <drainZones>
        <drainZone minCol="10309" maxCol="10309" />
        <drainZone minCol="22938" maxCol="22938" />
      </drainZones>
      <drainZonesShadow>
        <drainZoneShadow minCol="20246" maxCol="20246" />
        <drainZoneShadow minCol="41203" maxCol="41203" />
      </drainZonesShadow>
    </node>
    <node name="RNR1::853852" nid="8860" row="708" minCol="10310" maxCol="22939" minColSha="20247" maxColSha="85783" color="EX-dark-orange">
      <drainZones>
        <drainZone minCol="10310" maxCol="10310" />
        <drainZone minCol="22939" maxCol="22939" />
      </drainZones>
      <drainZonesShadow>
        <drainZoneShadow minCol="20247" maxCol="20247" />
        <drainZoneShadow minCol="41204" maxCol="41204" />
      </drainZonesShadow>
    </node>
    <node name="RPL22B::854597" nid="9889" row="709" minCol="10311" maxCol="22940" minColSha="20248" maxColSha="73283" color="EX-dark-gray-purple">
      <drainZones>
        <drainZone minCol="10311" maxCol="10311" />
        <drainZone minCol="22940" maxCol="22940" />
      </drainZones>
      <drainZonesShadow>
        <drainZoneShadow minCol="20248" maxCol="20248" />
        <drainZoneShadow minCol="41205" maxCol="41205" />
      </drainZonesShadow>
    </node>
    <node name="RTG3::854466" nid="9858" row="710" minCol="10312" maxCol="22941" minColSha="20249" maxColSha="72181" color="EX-cyan">
      <drainZones>
        <drainZone minCol="10312" maxCol="10312" />
        <drainZone minCol="22941" maxCol="22941" />
      </drainZones>
      <drainZonesShadow>
        <drainZoneShadow minCol="20249" maxCol="20249" />
        <drainZoneShadow minCol="41206" maxCol="41206" />
      </drainZonesShadow>
    </node>
    <node name="RTT106::851054" nid="8781" row="711" minCol="10313" maxCol="22942" minColSha="20250" maxColSha="80886" color="EX-yellow-orange">
      <drainZones>
        <drainZone minCol="10313" maxCol="10313" />
        <drainZone minCol="22942" maxCol="22942" />
      </drainZones>
      <drainZonesShadow>
        <drainZoneShadow minCol="20250" maxCol="20250" />
        <drainZoneShadow minCol="41207" maxCol="41207" />
      </drainZonesShadow>
    </node>
    <node name="SCW4::856937" nid="10136" row="712" minCol="10314" maxCol="22943" minColSha="20251" maxColSha="75499" color="EX-pure-blue">
      <drainZones>
        <drainZone minCol="10314" maxCol="10314" />
        <drainZone minCol="22943" maxCol="22943" />
      </drainZones>
      <drainZonesShadow>
        <drainZoneShadow minCol="20251" maxCol="20251" />
        <drainZoneShadow minCol="41208" maxCol="41208" />
      </drainZonesShadow>
    </node>
    <node name="SES1::851790" nid="10430" row="713" minCol="10315" maxCol="22944" minColSha="20252" maxColSha="75500" color="EX-dark-yellow-green">
      <drainZones>
        <drainZone minCol="10315" maxCol="10315" />
        <drainZone minCol="22944" maxCol="22944" />
      </drainZones>
      <drainZonesShadow>
        <drainZoneShadow minCol="20252" maxCol="20252" />
        <drainZoneShadow minCol="41209" maxCol="41209" />
      </drainZonesShadow>
    </node>
    <node name="SET7::852605" nid="9475" row="714" minCol="10316" maxCol="22945" minColSha="20253" maxColSha="69906" color="EX-dark-magenta">
      <drainZones>
        <drainZone minCol="10316" maxCol="10316" />
        <drainZone minCol="22945" maxCol="22945" />
      </drainZones>
      <drainZonesShadow>
        <drainZoneShadow minCol="20253" maxCol="20253" />
        <drainZoneShadow minCol="41210" maxCol="41210" />
      </drainZonesShadow>
    </node>
    <node name="SHE9::851687" nid="9914" row="715" minCol="10317" maxCol="22946" minColSha="20254" maxColSha="77517" color="EX-dark-green">
      <drainZones>
        <drainZone minCol="10317" maxCol="10317" />
        <drainZone minCol="22946" maxCol="22946" />
      </drainZones>
      <drainZonesShadow>
        <drainZoneShadow minCol="20254" maxCol="20254" />
        <drainZoneShadow minCol="41211" maxCol="41211" />
      </drainZonesShadow>
    </node>
    <node name="SOK1::854115" nid="9892" row="716" minCol="10318" maxCol="22947" minColSha="20255" maxColSha="91923" color="EX-blue-magenta">
      <drainZones>
        <drainZone minCol="10318" maxCol="10318" />
        <drainZone minCol="22947" maxCol="22947" />
      </drainZones>
      <drainZonesShadow>
        <drainZoneShadow minCol="20255" maxCol="20255" />
        <drainZoneShadow minCol="41212" maxCol="41212" />
      </drainZonesShadow>
    </node>
    <node name="TSR2::854987" nid="8423" row="717" minCol="10319" maxCol="22948" minColSha="20256" maxColSha="85265" color="EX-yellow-green">
      <drainZones>
        <drainZone minCol="10319" maxCol="10319" />
        <drainZone minCol="22948" maxCol="22948" />
      </drainZones>
      <drainZonesShadow>
        <drainZoneShadow minCol="20256" maxCol="20256" />
        <drainZoneShadow minCol="41213" maxCol="41213" />
      </drainZonesShadow>
    </node>
    <node name="UTR1::856809" nid="10059" row="718" minCol="10320" maxCol="22949" minColSha="20257" maxColSha="75501" color="EX-magenta">
      <drainZones>
        <drainZone minCol="10320" maxCol="10320" />
        <drainZone minCol="22949" maxCol="22949" />
      </drainZones>
      <drainZonesShadow>
        <drainZoneShadow minCol="20257" maxCol="20257" />
        <drainZoneShadow minCol="41214" maxCol="41214" />
      </drainZonesShadow>
    </node>
    <node name="YEF1::1466440" nid="10083" row="719" minCol="10320" maxCol="22950" minColSha="20257" maxColSha="69179" color="EX-green">
      <drainZones>
        <drainZone minCol="22950" maxCol="22950" />
      </drainZones>
      <drainZonesShadow>
        <drainZoneShadow minCol="20258" maxCol="20258" />
        <drainZoneShadow minCol="41215" maxCol="41215" />
      </drainZonesShadow>
    </node>
    <node name="VPS21::852444" nid="9204" row="720" minCol="10321" maxCol="22951" minColSha="20259" maxColSha="71103" color="EX-yellow">
      <drainZones>
        <drainZone minCol="10321" maxCol="10321" />
        <drainZone minCol="22951" maxCol="22951" />
      </drainZones>
      <drainZonesShadow>
        <drainZoneShadow minCol="20259" maxCol="20259" />
        <drainZoneShadow minCol="41216" maxCol="41216" />
      </drainZonesShadow>
    </node>
    <node name="VPS3::850805" nid="8632" row="721" minCol="10322" maxCol="22952" minColSha="20260" maxColSha="82390" color="EX-purple">
      <drainZones>
        <drainZone minCol="10322" maxCol="10322" />
        <drainZone minCol="22952" maxCol="22952" />
      </drainZones>
      <drainZonesShadow>
        <drainZoneShadow minCol="20260" maxCol="20260" />
        <drainZoneShadow minCol="41217" maxCol="41217" />
      </drainZonesShadow>
    </node>
    <node name="YBR139W::852047" nid="9903" row="722" minCol="10323" maxCol="22953" minColSha="20261" maxColSha="86829" color="EX-dark-purple">
      <drainZones>
        <drainZone minCol="10323" maxCol="10323" />
        <drainZone minCol="22953" maxCol="22953" />
      </drainZones>
      <drainZonesShadow>
        <drainZoneShadow minCol="20261" maxCol="20261" />
        <drainZoneShadow minCol="41218" maxCol="41218" />
      </drainZonesShadow>
    </node>
    <node name="YBR246W::850377" nid="9280" row="723" minCol="10324" maxCol="22954" minColSha="20262" maxColSha="68340" color="EX-dark-red">
      <drainZones>
        <drainZone minCol="10324" maxCol="10324" />
        <drainZone minCol="22954" maxCol="22954" />
      </drainZones>
      <drainZonesShadow>
        <drainZoneShadow minCol="20262" maxCol="20262" />
        <drainZoneShadow minCol="41219" maxCol="41219" />
      </drainZonesShadow>
    </node>
    <node name="YDL089W::1466465" nid="8501" row="724" minCol="10325" maxCol="22955" minColSha="20263" maxColSha="68341" color="EX-pale-green">
      <drainZones>
        <drainZone minCol="10325" maxCol="10325" />
        <drainZone minCol="22955" maxCol="22955" />
      </drainZones>
      <drainZonesShadow>
        <drainZoneShadow minCol="20263" maxCol="20263" />
        <drainZoneShadow minCol="41220" maxCol="41220" />
      </drainZonesShadow>
    </node>
    <node name="YIL161W::850331" nid="8820" row="725" minCol="10326" maxCol="22956" minColSha="20264" maxColSha="68342" color="EX-pale-blue">
      <drainZones>
        <drainZone minCol="10326" maxCol="10326" />
        <drainZone minCol="22956" maxCol="22956" />
      </drainZones>
      <drainZonesShadow>
        <drainZoneShadow minCol="20264" maxCol="20264" />
        <drainZoneShadow minCol="41221" maxCol="41221" />
      </drainZonesShadow>
    </node>
    <node name="YKU80::852737" nid="10277" row="726" minCol="10327" maxCol="22957" minColSha="20265" maxColSha="79416" color="EX-dark-tan">
      <drainZones>
        <drainZone minCol="10327" maxCol="10327" />
        <drainZone minCol="22957" maxCol="22957" />
      </drainZones>
      <drainZonesShadow>
        <drainZoneShadow minCol="20265" maxCol="20265" />
        <drainZoneShadow minCol="41222" maxCol="41222" />
      </drainZonesShadow>
    </node>
    <node name="YMR178W::3799968" nid="9163" row="727" minCol="10328" maxCol="22958" minColSha="20266" maxColSha="68343" color="EX-pale-blue-magenta">
      <drainZones>
        <drainZone minCol="10328" maxCol="10328" />
        <drainZone minCol="22958" maxCol="22958" />
      </drainZones>
      <drainZonesShadow>
        <drainZoneShadow minCol="20266" maxCol="20266" />
        <drainZoneShadow minCol="41223" maxCol="41223" />
      </drainZonesShadow>
    </node>
    <node name="YMR187C::851795" nid="9407" row="728" minCol="10329" maxCol="22959" minColSha="20267" maxColSha="71475" color="EX-pale-yellow orange">
      <drainZones>
        <drainZone minCol="10329" maxCol="10329" />
        <drainZone minCol="22959" maxCol="22959" />
      </drainZones>
      <drainZonesShadow>
        <drainZoneShadow minCol="20267" maxCol="20267" />
        <drainZoneShadow minCol="41224" maxCol="41224" />
      </drainZonesShadow>
    </node>
    <node name="YOR093C::854008" nid="8945" row="729" minCol="10330" maxCol="22960" minColSha="20268" maxColSha="68344" color="EX-medium-magenta">
      <drainZones>
        <drainZone minCol="10330" maxCol="10330" />
        <drainZone minCol="22960" maxCol="22960" />
      </drainZones>
      <drainZonesShadow>
        <drainZoneShadow minCol="20268" maxCol="20268" />
        <drainZoneShadow minCol="41225" maxCol="41225" />
      </drainZonesShadow>
    </node>
    <node name="YPL183C::852491" nid="8252" row="730" minCol="10331" maxCol="22961" minColSha="20269" maxColSha="68345" color="EX-pale-red">
      <drainZones>
        <drainZone minCol="10331" maxCol="10331" />
        <drainZone minCol="22961" maxCol="22961" />
      </drainZones>
      <drainZonesShadow>
        <drainZoneShadow minCol="20269" maxCol="20269" />
        <drainZoneShadow minCol="41226" maxCol="41226" />
      </drainZonesShadow>
    </node>
    <node name="YPT6::850458" nid="8729" row="731" minCol="10332" maxCol="22962" minColSha="20270" maxColSha="68346" color="EX-pale-cyan">
      <drainZones>
        <drainZone minCol="10332" maxCol="10332" />
        <drainZone minCol="22962" maxCol="22962" />
      </drainZones>
      <drainZonesShadow>
        <drainZoneShadow minCol="20270" maxCol="20270" />
        <drainZoneShadow minCol="41227" maxCol="41227" />
      </drainZonesShadow>
    </node>
    <node name="ZPR1::9164874" nid="8324" row="732" minCol="10333" maxCol="22963" minColSha="20271" maxColSha="78935" color="EX-pale-yellow-green">
      <drainZones>
        <drainZone minCol="10333" maxCol="10333" />
        <drainZone minCol="22963" maxCol="22963" />
      </drainZones>
      <drainZonesShadow>
        <drainZoneShadow minCol="20271" maxCol="20271" />
        <drainZoneShadow minCol="41228" maxCol="41228" />
      </drainZonesShadow>
    </node>
    <node name="KEL2::855205" nid="9907" row="733" minCol="1" maxCol="22964" minColSha="1" maxColSha="68347" color="EX-pale-purple">
      <drainZones>
        <drainZone minCol="10334" maxCol="10334" />
        <drainZone minCol="22964" maxCol="22964" />
      </drainZones>
      <drainZonesShadow>
        <drainZoneShadow minCol="737" maxCol="737" />
        <drainZoneShadow minCol="20272" maxCol="20273" />
        <drainZoneShadow minCol="41229" maxCol="41229" />
      </drainZonesShadow>
    </node>
    <node name="LTE1::853761" nid="10382" row="734" minCol="2" maxCol="22966" minColSha="2" maxColSha="90515" color="EX-pale-magenta">
      <drainZones>
        <drainZone minCol="10335" maxCol="10335" />
        <drainZone minCol="22965" maxCol="22966" />
      </drainZones>
      <drainZonesShadow>
        <drainZoneShadow minCol="738" maxCol="738" />
        <drainZoneShadow minCol="20274" maxCol="20274" />
        <drainZoneShadow minCol="41230" maxCol="41231" />
      </drainZonesShadow>
    </node>
    <node name="SLM5::854071" nid="8351" row="735" minCol="4" maxCol="22982" minColSha="4" maxColSha="91938" color="EX-pale-red-orange">
      <drainZones>
        <drainZone minCol="22967" maxCol="22982" />
      </drainZones>
      <drainZonesShadow>
        <drainZoneShadow minCol="739" maxCol="739" />
        <drainZoneShadow minCol="20275" maxCol="20275" />
        <drainZoneShadow minCol="41232" maxCol="41247" />
      </drainZonesShadow>
    </node>
    <node name="EMP47::852380" nid="9845" row="736" minCol="8" maxCol="22999" minColSha="8" maxColSha="91952" color="EX-blue">
      <drainZones>
        <drainZone minCol="634" maxCol="634" />
        <drainZone minCol="10336" maxCol="10336" />
        <drainZone minCol="22983" maxCol="22999" />
      </drainZones>
      <drainZonesShadow>
        <drainZoneShadow minCol="740" maxCol="741" />
        <drainZoneShadow minCol="20276" maxCol="20278" />
        <drainZoneShadow minCol="41248" maxCol="41264" />
      </drainZonesShadow>
    </node>
    <node name="TRP3::852850" nid="10062" row="737" minCol="12" maxCol="23001" minColSha="12" maxColSha="82097" color="EX-orange">
      <drainZones>
        <drainZone minCol="10337" maxCol="10337" />
        <drainZone minCol="23000" maxCol="23001" />
      </drainZones>
      <drainZonesShadow>
        <drainZoneShadow minCol="742" maxCol="742" />
        <drainZoneShadow minCol="20279" maxCol="20279" />
        <drainZoneShadow minCol="41265" maxCol="41266" />
      </drainZonesShadow>
    </node>
    <node name="DIG1::851506" nid="9172" row="738" minCol="13" maxCol="23015" minColSha="13" maxColSha="91981" color="EX-dark-cyan">
      <drainZones>
        <drainZone minCol="635" maxCol="635" />
        <drainZone minCol="10338" maxCol="10338" />
        <drainZone minCol="23002" maxCol="23015" />
      </drainZones>
      <drainZonesShadow>
        <drainZoneShadow minCol="743" maxCol="745" />
        <drainZoneShadow minCol="20280" maxCol="20280" />
        <drainZoneShadow minCol="41267" maxCol="41280" />
      </drainZonesShadow>
    </node>
    <node name="BUD31::855002" nid="9801" row="739" minCol="636" maxCol="23017" minColSha="746" maxColSha="71742" color="EX-red">
      <drainZones>
        <drainZone minCol="636" maxCol="640" />
        <drainZone minCol="10339" maxCol="10356" />
        <drainZone minCol="23016" maxCol="23017" />
      </drainZones>
      <drainZonesShadow>
        <drainZoneShadow minCol="746" maxCol="750" />
        <drainZoneShadow minCol="20281" maxCol="20299" />
        <drainZoneShadow minCol="41281" maxCol="41282" />
      </drainZonesShadow>
    </node>
    <node name="CDC40::852483" nid="8883" row="740" minCol="641" maxCol="23021" minColSha="751" maxColSha="84569" color="EX-dark-orange">
      <drainZones>
        <drainZone minCol="641" maxCol="643" />
        <drainZone minCol="10357" maxCol="10371" />
        <drainZone minCol="23018" maxCol="23021" />
      </drainZones>
      <drainZonesShadow>
        <drainZoneShadow minCol="751" maxCol="753" />
        <drainZoneShadow minCol="20300" maxCol="20315" />
        <drainZoneShadow minCol="41283" maxCol="41286" />
      </drainZonesShadow>
    </node>
    <node name="CHL4::855500" nid="8608" row="741" minCol="21" maxCol="23026" minColSha="22" maxColSha="91237" color="EX-dark-gray-purple">
      <drainZones>
        <drainZone minCol="644" maxCol="649" />
        <drainZone minCol="10372" maxCol="10372" />
        <drainZone minCol="23022" maxCol="23026" />
      </drainZones>
      <drainZonesShadow>
        <drainZoneShadow minCol="754" maxCol="763" />
        <drainZoneShadow minCol="20316" maxCol="20316" />
        <drainZoneShadow minCol="41287" maxCol="41291" />
      </drainZonesShadow>
    </node>
    <node name="AME1::852465" nid="8961" row="742" minCol="22" maxCol="23029" minColSha="23" maxColSha="73417" color="EX-cyan">
      <drainZones>
        <drainZone minCol="650" maxCol="655" />
        <drainZone minCol="10373" maxCol="10373" />
        <drainZone minCol="23027" maxCol="23029" />
      </drainZones>
      <drainZonesShadow>
        <drainZoneShadow minCol="764" maxCol="774" />
        <drainZoneShadow minCol="20317" maxCol="20317" />
        <drainZoneShadow minCol="41292" maxCol="41294" />
      </drainZonesShadow>
    </node>
    <node name="IML3::855439" nid="8836" row="743" minCol="79" maxCol="23036" minColSha="91" maxColSha="92009" color="EX-yellow-orange">
      <drainZones>
        <drainZone minCol="656" maxCol="658" />
        <drainZone minCol="23030" maxCol="23036" />
      </drainZones>
      <drainZonesShadow>
        <drainZoneShadow minCol="775" maxCol="781" />
        <drainZoneShadow minCol="20318" maxCol="20318" />
        <drainZoneShadow minCol="41295" maxCol="41301" />
      </drainZonesShadow>
    </node>
    <node name="NKP1::854832" nid="10286" row="744" minCol="72" maxCol="23038" minColSha="82" maxColSha="84090" color="EX-pure-blue">
      <drainZones>
        <drainZone minCol="659" maxCol="660" />
        <drainZone minCol="23037" maxCol="23038" />
      </drainZones>
      <drainZonesShadow>
        <drainZoneShadow minCol="782" maxCol="789" />
        <drainZoneShadow minCol="20319" maxCol="20319" />
        <drainZoneShadow minCol="41302" maxCol="41303" />
      </drainZonesShadow>
    </node>
    <node name="ORC6::852591" nid="9379" row="745" minCol="661" maxCol="23046" minColSha="790" maxColSha="92033" color="EX-dark-yellow-green">
      <drainZones>
        <drainZone minCol="661" maxCol="662" />
        <drainZone minCol="10374" maxCol="10375" />
        <drainZone minCol="23039" maxCol="23046" />
      </drainZones>
      <drainZonesShadow>
        <drainZoneShadow minCol="790" maxCol="791" />
        <drainZoneShadow minCol="20320" maxCol="20322" />
        <drainZoneShadow minCol="41304" maxCol="41311" />
      </drainZonesShadow>
    </node>
    <node name="UTP5::855778" nid="10039" row="746" minCol="663" maxCol="23050" minColSha="792" maxColSha="92047" color="EX-dark-magenta">
      <drainZones>
        <drainZone minCol="663" maxCol="663" />
        <drainZone minCol="10376" maxCol="10380" />
        <drainZone minCol="23047" maxCol="23050" />
      </drainZones>
      <drainZonesShadow>
        <drainZoneShadow minCol="792" maxCol="792" />
        <drainZoneShadow minCol="20323" maxCol="20328" />
        <drainZoneShadow minCol="41312" maxCol="41315" />
      </drainZonesShadow>
    </node>
    <node name="MLC1::854739" nid="10080" row="747" minCol="664" maxCol="23057" minColSha="793" maxColSha="92056" color="EX-dark-green">
      <drainZones>
        <drainZone minCol="664" maxCol="668" />
        <drainZone minCol="10381" maxCol="10390" />
        <drainZone minCol="23051" maxCol="23057" />
      </drainZones>
      <drainZonesShadow>
        <drainZoneShadow minCol="793" maxCol="797" />
        <drainZoneShadow minCol="20329" maxCol="20339" />
        <drainZoneShadow minCol="41316" maxCol="41322" />
      </drainZonesShadow>
    </node>
    <node name="MYO2::850603" nid="8812" row="748" minCol="27" maxCol="23063" minColSha="28" maxColSha="92094" color="EX-blue-magenta">
      <drainZones>
        <drainZone minCol="669" maxCol="669" />
        <drainZone minCol="10391" maxCol="10394" />
        <drainZone minCol="23058" maxCol="23063" />
      </drainZones>
      <drainZonesShadow>
        <drainZoneShadow minCol="798" maxCol="800" />
        <drainZoneShadow minCol="20340" maxCol="20344" />
        <drainZoneShadow minCol="41323" maxCol="41328" />
      </drainZonesShadow>
    </node>
    <node name="CAP1::855040" nid="9363" row="749" minCol="664" maxCol="23066" minColSha="793" maxColSha="88510" color="EX-yellow-green">
      <drainZones>
        <drainZone minCol="670" maxCol="674" />
        <drainZone minCol="10395" maxCol="10397" />
        <drainZone minCol="23064" maxCol="23066" />
      </drainZones>
      <drainZonesShadow>
        <drainZoneShadow minCol="801" maxCol="806" />
        <drainZoneShadow minCol="20345" maxCol="20348" />
        <drainZoneShadow minCol="41329" maxCol="41331" />
      </drainZonesShadow>
    </node>
    <node name="SHE3::854686" nid="8540" row="750" minCol="28" maxCol="23072" minColSha="29" maxColSha="80837" color="EX-magenta">
      <drainZones>
        <drainZone minCol="675" maxCol="675" />
        <drainZone minCol="10398" maxCol="10400" />
        <drainZone minCol="23067" maxCol="23072" />
      </drainZones>
      <drainZonesShadow>
        <drainZoneShadow minCol="807" maxCol="808" />
        <drainZoneShadow minCol="20349" maxCol="20352" />
        <drainZoneShadow minCol="41332" maxCol="41337" />
      </drainZonesShadow>
    </node>
    <node name="SHE2::856849" nid="9444" row="751" minCol="675" maxCol="23078" minColSha="808" maxColSha="92096" color="EX-green">
      <drainZones>
        <drainZone minCol="10401" maxCol="10402" />
        <drainZone minCol="23073" maxCol="23078" />
      </drainZones>
      <drainZonesShadow>
        <drainZoneShadow minCol="809" maxCol="809" />
        <drainZoneShadow minCol="20353" maxCol="20356" />
        <drainZoneShadow minCol="41338" maxCol="41343" />
      </drainZonesShadow>
    </node>
    <node name="SEC39::850485" nid="10054" row="752" minCol="30" maxCol="23082" minColSha="31" maxColSha="85422" color="EX-yellow">
      <drainZones>
        <drainZone minCol="676" maxCol="680" />
        <drainZone minCol="10403" maxCol="10405" />
        <drainZone minCol="23079" maxCol="23082" />
      </drainZones>
      <drainZonesShadow>
        <drainZoneShadow minCol="810" maxCol="815" />
        <drainZoneShadow minCol="20357" maxCol="20359" />
        <drainZoneShadow minCol="41344" maxCol="41347" />
      </drainZonesShadow>
    </node>
    <node name="USE1::855120" nid="10343" row="753" minCol="31" maxCol="23087" minColSha="32" maxColSha="87179" color="EX-purple">
      <drainZones>
        <drainZone minCol="681" maxCol="683" />
        <drainZone minCol="10406" maxCol="10408" />
        <drainZone minCol="23083" maxCol="23087" />
      </drainZones>
      <drainZonesShadow>
        <drainZoneShadow minCol="816" maxCol="820" />
        <drainZoneShadow minCol="20360" maxCol="20362" />
        <drainZoneShadow minCol="41348" maxCol="41352" />
      </drainZonesShadow>
    </node>
    <node name="YKT6::855372" nid="8404" row="754" minCol="36" maxCol="23088" minColSha="37" maxColSha="89793" color="EX-dark-purple">
      <drainZones>
        <drainZone minCol="684" maxCol="687" />
        <drainZone minCol="10409" maxCol="10412" />
        <drainZone minCol="23088" maxCol="23088" />
      </drainZones>
      <drainZonesShadow>
        <drainZoneShadow minCol="821" maxCol="826" />
        <drainZoneShadow minCol="20363" maxCol="20368" />
        <drainZoneShadow minCol="41353" maxCol="41353" />
      </drainZonesShadow>
    </node>
    <node name="DSL1::855383" nid="8340" row="755" minCol="32" maxCol="23093" minColSha="33" maxColSha="84257" color="EX-dark-red">
      <drainZones>
        <drainZone minCol="688" maxCol="689" />
        <drainZone minCol="10413" maxCol="10413" />
        <drainZone minCol="23089" maxCol="23093" />
      </drainZones>
      <drainZonesShadow>
        <drainZoneShadow minCol="827" maxCol="832" />
        <drainZoneShadow minCol="20369" maxCol="20369" />
        <drainZoneShadow minCol="41354" maxCol="41358" />
      </drainZonesShadow>
    </node>
    <node name="TIP20::856605" nid="8403" row="756" minCol="690" maxCol="23097" minColSha="833" maxColSha="90460" color="EX-pale-green">
      <drainZones>
        <drainZone minCol="690" maxCol="690" />
        <drainZone minCol="10414" maxCol="10415" />
        <drainZone minCol="23094" maxCol="23097" />
      </drainZones>
      <drainZonesShadow>
        <drainZoneShadow minCol="833" maxCol="833" />
        <drainZoneShadow minCol="20370" maxCol="20376" />
        <drainZoneShadow minCol="41359" maxCol="41362" />
      </drainZonesShadow>
    </node>
    <node name="UFE1::855121" nid="8296" row="757" minCol="33" maxCol="23100" minColSha="34" maxColSha="75505" color="EX-pale-blue">
      <drainZones>
        <drainZone minCol="691" maxCol="691" />
        <drainZone minCol="10416" maxCol="10416" />
        <drainZone minCol="23098" maxCol="23100" />
      </drainZones>
      <drainZonesShadow>
        <drainZoneShadow minCol="834" maxCol="840" />
        <drainZoneShadow minCol="20377" maxCol="20377" />
        <drainZoneShadow minCol="41363" maxCol="41365" />
      </drainZonesShadow>
    </node>
    <node name="SEC22::855382" nid="8295" row="758" minCol="680" maxCol="23103" minColSha="815" maxColSha="77417" color="EX-dark-tan">
      <drainZones>
        <drainZone minCol="23101" maxCol="23103" />
      </drainZones>
      <drainZonesShadow>
        <drainZoneShadow minCol="841" maxCol="844" />
        <drainZoneShadow minCol="20378" maxCol="20380" />
        <drainZoneShadow minCol="41366" maxCol="41368" />
      </drainZonesShadow>
    </node>
    <node name="POP7::850939" nid="8500" row="759" minCol="692" maxCol="23114" minColSha="845" maxColSha="92103" color="EX-pale-blue-magenta">
      <drainZones>
        <drainZone minCol="692" maxCol="695" />
        <drainZone minCol="10417" maxCol="10418" />
        <drainZone minCol="23104" maxCol="23114" />
      </drainZones>
      <drainZonesShadow>
        <drainZoneShadow minCol="845" maxCol="848" />
        <drainZoneShadow minCol="20381" maxCol="20383" />
        <drainZoneShadow minCol="41369" maxCol="41379" />
      </drainZonesShadow>
    </node>
    <node name="POP5::854278" nid="8406" row="760" minCol="601" maxCol="23121" minColSha="704" maxColSha="92109" color="EX-pale-yellow orange">
      <drainZones>
        <drainZone minCol="696" maxCol="696" />
        <drainZone minCol="10419" maxCol="10422" />
        <drainZone minCol="23115" maxCol="23121" />
      </drainZones>
      <drainZonesShadow>
        <drainZoneShadow minCol="849" maxCol="850" />
        <drainZoneShadow minCol="20384" maxCol="20389" />
        <drainZoneShadow minCol="41380" maxCol="41386" />
      </drainZonesShadow>
    </node>
    <node name="SGT2::850761" nid="9376" row="761" minCol="309" maxCol="23132" minColSha="366" maxColSha="92120" color="EX-medium-magenta">
      <drainZones>
        <drainZone minCol="697" maxCol="697" />
        <drainZone minCol="10423" maxCol="10423" />
        <drainZone minCol="23122" maxCol="23132" />
      </drainZones>
      <drainZonesShadow>
        <drainZoneShadow minCol="851" maxCol="852" />
        <drainZoneShadow minCol="20390" maxCol="20391" />
        <drainZoneShadow minCol="41387" maxCol="41397" />
      </drainZonesShadow>
    </node>
    <node name="YPS7::853545" nid="8676" row="762" minCol="698" maxCol="23142" minColSha="853" maxColSha="87942" color="EX-pale-red">
      <drainZones>
        <drainZone minCol="698" maxCol="698" />
        <drainZone minCol="23133" maxCol="23142" />
      </drainZones>
      <drainZonesShadow>
        <drainZoneShadow minCol="853" maxCol="853" />
        <drainZoneShadow minCol="20392" maxCol="20393" />
        <drainZoneShadow minCol="41398" maxCol="41407" />
      </drainZonesShadow>
    </node>
    <node name="VTI1::856160" nid="9446" row="763" minCol="699" maxCol="23147" minColSha="854" maxColSha="92128" color="EX-pale-cyan">
      <drainZones>
        <drainZone minCol="699" maxCol="699" />
        <drainZone minCol="10424" maxCol="10424" />
        <drainZone minCol="23143" maxCol="23147" />
      </drainZones>
      <drainZonesShadow>
        <drainZoneShadow minCol="854" maxCol="854" />
        <drainZoneShadow minCol="20394" maxCol="20396" />
        <drainZoneShadow minCol="41408" maxCol="41412" />
      </drainZonesShadow>
    </node>
    <node name="SEC17::854573" nid="8482" row="764" minCol="686" maxCol="23148" minColSha="825" maxColSha="78138" color="EX-pale-yellow-green">
      <drainZones>
        <drainZone minCol="10425" maxCol="10425" />
        <drainZone minCol="23148" maxCol="23148" />
      </drainZones>
      <drainZonesShadow>
        <drainZoneShadow minCol="855" maxCol="855" />
        <drainZoneShadow minCol="20397" maxCol="20398" />
        <drainZoneShadow minCol="41413" maxCol="41413" />
      </drainZonesShadow>
    </node>
    <node name="NSP1::856161" nid="9400" row="765" minCol="174" maxCol="23156" minColSha="207" maxColSha="92144" color="EX-pale-purple">
      <drainZones>
        <drainZone minCol="700" maxCol="702" />
        <drainZone minCol="10426" maxCol="10427" />
        <drainZone minCol="23149" maxCol="23156" />
      </drainZones>
      <drainZonesShadow>
        <drainZoneShadow minCol="856" maxCol="860" />
        <drainZoneShadow minCol="20399" maxCol="20401" />
        <drainZoneShadow minCol="41414" maxCol="41421" />
      </drainZonesShadow>
    </node>
    <node name="NUP57::855422" nid="9408" row="766" minCol="37" maxCol="23159" minColSha="38" maxColSha="89338" color="EX-pale-magenta">
      <drainZones>
        <drainZone minCol="703" maxCol="703" />
        <drainZone minCol="23157" maxCol="23159" />
      </drainZones>
      <drainZonesShadow>
        <drainZoneShadow minCol="861" maxCol="862" />
        <drainZoneShadow minCol="20402" maxCol="20402" />
        <drainZoneShadow minCol="41422" maxCol="41424" />
      </drainZonesShadow>
    </node>
    <node name="TWF1::855023" nid="10553" row="767" minCol="704" maxCol="23173" minColSha="863" maxColSha="83954" color="EX-pale-red-orange">
      <drainZones>
        <drainZone minCol="704" maxCol="705" />
        <drainZone minCol="10428" maxCol="10429" />
        <drainZone minCol="23160" maxCol="23173" />
      </drainZones>
      <drainZonesShadow>
        <drainZoneShadow minCol="863" maxCol="864" />
        <drainZoneShadow minCol="20403" maxCol="20405" />
        <drainZoneShadow minCol="41425" maxCol="41438" />
      </drainZonesShadow>
    </node>
    <node name="QNQ1::855392" nid="8811" row="768" minCol="43" maxCol="23179" minColSha="44" maxColSha="92163" color="EX-blue">
      <drainZones>
        <drainZone minCol="23174" maxCol="23179" />
      </drainZones>
      <drainZonesShadow>
        <drainZoneShadow minCol="865" maxCol="865" />
        <drainZoneShadow minCol="20406" maxCol="20406" />
        <drainZoneShadow minCol="41439" maxCol="41444" />
      </drainZonesShadow>
    </node>
    <node name="TUB4::852545" nid="9396" row="769" minCol="90" maxCol="23186" minColSha="106" maxColSha="92180" color="EX-orange">
      <drainZones>
        <drainZone minCol="706" maxCol="706" />
        <drainZone minCol="23180" maxCol="23186" />
      </drainZones>
      <drainZonesShadow>
        <drainZoneShadow minCol="866" maxCol="867" />
        <drainZoneShadow minCol="20407" maxCol="20407" />
        <drainZoneShadow minCol="41445" maxCol="41451" />
      </drainZonesShadow>
    </node>
    <node name="SPC97::852835" nid="8971" row="770" minCol="91" maxCol="23187" minColSha="107" maxColSha="68358" color="EX-dark-cyan">
      <drainZones>
        <drainZone minCol="23187" maxCol="23187" />
      </drainZones>
      <drainZonesShadow>
        <drainZoneShadow minCol="868" maxCol="869" />
        <drainZoneShadow minCol="20408" maxCol="20408" />
        <drainZoneShadow minCol="41452" maxCol="41452" />
      </drainZonesShadow>
    </node>
    <node name="GLG1::855712" nid="8922" row="771" minCol="707" maxCol="23188" minColSha="870" maxColSha="72188" color="EX-red">
      <drainZones>
        <drainZone minCol="707" maxCol="707" />
        <drainZone minCol="23188" maxCol="23188" />
      </drainZones>
      <drainZonesShadow>
        <drainZoneShadow minCol="870" maxCol="870" />
        <drainZoneShadow minCol="20409" maxCol="20409" />
        <drainZoneShadow minCol="41453" maxCol="41453" />
      </drainZonesShadow>
    </node>
    <node name="YRA1::851098" nid="9180" row="772" minCol="48" maxCol="23192" minColSha="49" maxColSha="88453" color="EX-dark-orange">
      <drainZones>
        <drainZone minCol="708" maxCol="712" />
        <drainZone minCol="10430" maxCol="10458" />
        <drainZone minCol="23189" maxCol="23192" />
      </drainZones>
      <drainZonesShadow>
        <drainZoneShadow minCol="871" maxCol="876" />
        <drainZoneShadow minCol="20410" maxCol="20440" />
        <drainZoneShadow minCol="41454" maxCol="41457" />
      </drainZonesShadow>
    </node>
    <node name="POL3::853889" nid="8869" row="773" minCol="713" maxCol="23193" minColSha="877" maxColSha="69914" color="EX-dark-gray-purple">
      <drainZones>
        <drainZone minCol="713" maxCol="713" />
        <drainZone minCol="23193" maxCol="23193" />
      </drainZones>
      <drainZonesShadow>
        <drainZoneShadow minCol="877" maxCol="877" />
        <drainZoneShadow minCol="20441" maxCol="20441" />
        <drainZoneShadow minCol="41458" maxCol="41458" />
      </drainZonesShadow>
    </node>
    <node name="FAS1::854153" nid="9616" row="774" minCol="714" maxCol="23196" minColSha="878" maxColSha="75506" color="EX-cyan">
      <drainZones>
        <drainZone minCol="714" maxCol="720" />
        <drainZone minCol="10459" maxCol="10489" />
        <drainZone minCol="23194" maxCol="23196" />
      </drainZones>
      <drainZonesShadow>
        <drainZoneShadow minCol="878" maxCol="884" />
        <drainZoneShadow minCol="20442" maxCol="20474" />
        <drainZoneShadow minCol="41459" maxCol="41461" />
      </drainZonesShadow>
    </node>
    <node name="MSS51::851317" nid="10531" row="775" minCol="59" maxCol="23210" minColSha="60" maxColSha="92182" color="EX-yellow-orange">
      <drainZones>
        <drainZone minCol="10490" maxCol="10490" />
        <drainZone minCol="23197" maxCol="23210" />
      </drainZones>
      <drainZonesShadow>
        <drainZoneShadow minCol="885" maxCol="885" />
        <drainZoneShadow minCol="20475" maxCol="20475" />
        <drainZoneShadow minCol="41462" maxCol="41475" />
      </drainZonesShadow>
    </node>
    <node name="VID28::855983" nid="8301" row="776" minCol="63" maxCol="23212" minColSha="64" maxColSha="88327" color="EX-pure-blue">
      <drainZones>
        <drainZone minCol="721" maxCol="721" />
        <drainZone minCol="10491" maxCol="10493" />
        <drainZone minCol="23211" maxCol="23212" />
      </drainZones>
      <drainZonesShadow>
        <drainZoneShadow minCol="886" maxCol="889" />
        <drainZoneShadow minCol="20476" maxCol="20478" />
        <drainZoneShadow minCol="41476" maxCol="41477" />
      </drainZonesShadow>
    </node>
    <node name="YDL176W::854274" nid="9324" row="777" minCol="722" maxCol="23218" minColSha="890" maxColSha="82598" color="EX-dark-yellow-green">
      <drainZones>
        <drainZone minCol="722" maxCol="722" />
        <drainZone minCol="23213" maxCol="23218" />
      </drainZones>
      <drainZonesShadow>
        <drainZoneShadow minCol="890" maxCol="890" />
        <drainZoneShadow minCol="20479" maxCol="20480" />
        <drainZoneShadow minCol="41478" maxCol="41483" />
      </drainZonesShadow>
    </node>
    <node name="GID7::850491" nid="10011" row="778" minCol="108" maxCol="23219" minColSha="133" maxColSha="92186" color="EX-dark-magenta">
      <drainZones>
        <drainZone minCol="10494" maxCol="10494" />
        <drainZone minCol="23219" maxCol="23219" />
      </drainZones>
      <drainZonesShadow>
        <drainZoneShadow minCol="891" maxCol="891" />
        <drainZoneShadow minCol="20481" maxCol="20483" />
        <drainZoneShadow minCol="41484" maxCol="41484" />
      </drainZonesShadow>
    </node>
    <node name="NKP2::852263" nid="8539" row="779" minCol="73" maxCol="23221" minColSha="83" maxColSha="73419" color="EX-dark-green">
      <drainZones>
        <drainZone minCol="723" maxCol="723" />
        <drainZone minCol="10495" maxCol="10495" />
        <drainZone minCol="23220" maxCol="23221" />
      </drainZones>
      <drainZonesShadow>
        <drainZoneShadow minCol="892" maxCol="899" />
        <drainZoneShadow minCol="20484" maxCol="20484" />
        <drainZoneShadow minCol="41485" maxCol="41486" />
      </drainZonesShadow>
    </node>
    <node name="SRL3::856554" nid="10166" row="780" minCol="121" maxCol="23225" minColSha="150" maxColSha="92188" color="EX-blue-magenta">
      <drainZones>
        <drainZone minCol="724" maxCol="724" />
        <drainZone minCol="10496" maxCol="10496" />
        <drainZone minCol="23222" maxCol="23225" />
      </drainZones>
      <drainZonesShadow>
        <drainZoneShadow minCol="900" maxCol="901" />
        <drainZoneShadow minCol="20485" maxCol="20485" />
        <drainZoneShadow minCol="41487" maxCol="41490" />
      </drainZonesShadow>
    </node>
    <node name="TFC4::853646" nid="9911" row="781" minCol="152" maxCol="23234" minColSha="183" maxColSha="92237" color="EX-yellow-green">
      <drainZones>
        <drainZone minCol="725" maxCol="725" />
        <drainZone minCol="10497" maxCol="10500" />
        <drainZone minCol="23226" maxCol="23234" />
      </drainZones>
      <drainZonesShadow>
        <drainZoneShadow minCol="902" maxCol="903" />
        <drainZoneShadow minCol="20486" maxCol="20489" />
        <drainZoneShadow minCol="41491" maxCol="41499" />
      </drainZonesShadow>
    </node>
    <node name="YFR006W::851973" nid="9590" row="782" minCol="160" maxCol="23241" minColSha="191" maxColSha="89363" color="EX-magenta">
      <drainZones>
        <drainZone minCol="726" maxCol="726" />
        <drainZone minCol="23235" maxCol="23241" />
      </drainZones>
      <drainZonesShadow>
        <drainZoneShadow minCol="904" maxCol="905" />
        <drainZoneShadow minCol="20490" maxCol="20490" />
        <drainZoneShadow minCol="41500" maxCol="41506" />
      </drainZonesShadow>
    </node>
    <node name="POR1::851820" nid="9793" row="783" minCol="163" maxCol="23251" minColSha="196" maxColSha="91707" color="EX-green">
      <drainZones>
        <drainZone minCol="727" maxCol="727" />
        <drainZone minCol="10501" maxCol="10506" />
        <drainZone minCol="23242" maxCol="23251" />
      </drainZones>
      <drainZonesShadow>
        <drainZoneShadow minCol="906" maxCol="907" />
        <drainZoneShadow minCol="20491" maxCol="20496" />
        <drainZoneShadow minCol="41507" maxCol="41516" />
      </drainZonesShadow>
    </node>
    <node name="HMG1::855474" nid="8600" row="784" minCol="167" maxCol="23261" minColSha="200" maxColSha="91217" color="EX-yellow">
      <drainZones>
        <drainZone minCol="10507" maxCol="10507" />
        <drainZone minCol="23252" maxCol="23261" />
      </drainZones>
      <drainZonesShadow>
        <drainZoneShadow minCol="908" maxCol="908" />
        <drainZoneShadow minCol="20497" maxCol="20497" />
        <drainZoneShadow minCol="41517" maxCol="41526" />
      </drainZonesShadow>
    </node>
    <node name="DBF4::854359" nid="9861" row="785" minCol="171" maxCol="23274" minColSha="204" maxColSha="92275" color="EX-purple">
      <drainZones>
        <drainZone minCol="10508" maxCol="10508" />
        <drainZone minCol="23262" maxCol="23274" />
      </drainZones>
      <drainZonesShadow>
        <drainZoneShadow minCol="909" maxCol="909" />
        <drainZoneShadow minCol="20498" maxCol="20498" />
        <drainZoneShadow minCol="41527" maxCol="41539" />
      </drainZonesShadow>
    </node>
    <node name="NUP82::852789" nid="9899" row="786" minCol="175" maxCol="23281" minColSha="208" maxColSha="92293" color="EX-dark-purple">
      <drainZones>
        <drainZone minCol="10509" maxCol="10509" />
        <drainZone minCol="23275" maxCol="23281" />
      </drainZones>
      <drainZonesShadow>
        <drainZoneShadow minCol="910" maxCol="912" />
        <drainZoneShadow minCol="20499" maxCol="20499" />
        <drainZoneShadow minCol="41540" maxCol="41546" />
      </drainZonesShadow>
    </node>
    <node name="NUP159::855481" nid="9481" row="787" minCol="176" maxCol="23285" minColSha="209" maxColSha="92298" color="EX-dark-red">
      <drainZones>
        <drainZone minCol="23282" maxCol="23285" />
      </drainZones>
      <drainZonesShadow>
        <drainZoneShadow minCol="913" maxCol="914" />
        <drainZoneShadow minCol="20500" maxCol="20500" />
        <drainZoneShadow minCol="41547" maxCol="41550" />
      </drainZonesShadow>
    </node>
    <node name="RIM1::853107" nid="9112" row="788" minCol="179" maxCol="23291" minColSha="213" maxColSha="85024" color="EX-pale-green">
      <drainZones>
        <drainZone minCol="728" maxCol="730" />
        <drainZone minCol="10510" maxCol="10513" />
        <drainZone minCol="23286" maxCol="23291" />
      </drainZones>
      <drainZonesShadow>
        <drainZoneShadow minCol="915" maxCol="918" />
        <drainZoneShadow minCol="20501" maxCol="20505" />
        <drainZoneShadow minCol="41551" maxCol="41556" />
      </drainZonesShadow>
    </node>
    <node name="RFA1::852041" nid="9011" row="789" minCol="180" maxCol="23294" minColSha="214" maxColSha="87020" color="EX-pale-blue">
      <drainZones>
        <drainZone minCol="731" maxCol="733" />
        <drainZone minCol="10514" maxCol="10515" />
        <drainZone minCol="23292" maxCol="23294" />
      </drainZones>
      <drainZonesShadow>
        <drainZoneShadow minCol="919" maxCol="923" />
        <drainZoneShadow minCol="20506" maxCol="20507" />
        <drainZoneShadow minCol="41557" maxCol="41559" />
      </drainZonesShadow>
    </node>
    <node name="OCA1::855981" nid="10137" row="790" minCol="184" maxCol="23308" minColSha="218" maxColSha="90573" color="EX-dark-tan">
      <drainZones>
        <drainZone minCol="734" maxCol="735" />
        <drainZone minCol="10516" maxCol="10516" />
        <drainZone minCol="23295" maxCol="23308" />
      </drainZones>
      <drainZonesShadow>
        <drainZoneShadow minCol="924" maxCol="926" />
        <drainZoneShadow minCol="20508" maxCol="20508" />
        <drainZoneShadow minCol="41560" maxCol="41573" />
      </drainZonesShadow>
    </node>
    <node name="IDH2::855645" nid="8399" row="791" minCol="191" maxCol="23327" minColSha="226" maxColSha="92308" color="EX-pale-blue-magenta">
      <drainZones>
        <drainZone minCol="736" maxCol="736" />
        <drainZone minCol="10517" maxCol="10523" />
        <drainZone minCol="23309" maxCol="23327" />
      </drainZones>
      <drainZonesShadow>
        <drainZoneShadow minCol="927" maxCol="930" />
        <drainZoneShadow minCol="20509" maxCol="20515" />
        <drainZoneShadow minCol="41574" maxCol="41592" />
      </drainZonesShadow>
    </node>
    <node name="LAS17::852697" nid="10211" row="792" minCol="202" maxCol="23349" minColSha="242" maxColSha="92369" color="EX-pale-yellow orange">
      <drainZones>
        <drainZone minCol="737" maxCol="738" />
        <drainZone minCol="10524" maxCol="10524" />
        <drainZone minCol="23328" maxCol="23349" />
      </drainZones>
      <drainZonesShadow>
        <drainZoneShadow minCol="931" maxCol="933" />
        <drainZoneShadow minCol="20516" maxCol="20516" />
        <drainZoneShadow minCol="41593" maxCol="41614" />
      </drainZonesShadow>
    </node>
    <node name="PAN1::851743" nid="10574" row="793" minCol="203" maxCol="23356" minColSha="243" maxColSha="92373" color="EX-medium-magenta">
      <drainZones>
        <drainZone minCol="10525" maxCol="10525" />
        <drainZone minCol="23350" maxCol="23356" />
      </drainZones>
      <drainZonesShadow>
        <drainZoneShadow minCol="934" maxCol="934" />
        <drainZoneShadow minCol="20517" maxCol="20517" />
        <drainZoneShadow minCol="41615" maxCol="41621" />
      </drainZonesShadow>
    </node>
    <node name="SWI3::856726" nid="9594" row="794" minCol="205" maxCol="23377" minColSha="245" maxColSha="92374" color="EX-pale-red">
      <drainZones>
        <drainZone minCol="739" maxCol="745" />
        <drainZone minCol="10526" maxCol="10530" />
        <drainZone minCol="23357" maxCol="23377" />
      </drainZones>
      <drainZonesShadow>
        <drainZoneShadow minCol="935" maxCol="942" />
        <drainZoneShadow minCol="20518" maxCol="20523" />
        <drainZoneShadow minCol="41622" maxCol="41642" />
      </drainZonesShadow>
    </node>
    <node name="SNF5::853359" nid="8874" row="795" minCol="206" maxCol="23387" minColSha="246" maxColSha="92385" color="EX-pale-cyan">
      <drainZones>
        <drainZone minCol="746" maxCol="751" />
        <drainZone minCol="10531" maxCol="10537" />
        <drainZone minCol="23378" maxCol="23387" />
      </drainZones>
      <drainZonesShadow>
        <drainZoneShadow minCol="943" maxCol="950" />
        <drainZoneShadow minCol="20524" maxCol="20530" />
        <drainZoneShadow minCol="41643" maxCol="41652" />
      </drainZonesShadow>
    </node>
    <node name="TCB3::855987" nid="9384" row="796" minCol="207" maxCol="23398" minColSha="247" maxColSha="92386" color="EX-pale-yellow-green">
      <drainZones>
        <drainZone minCol="752" maxCol="752" />
        <drainZone minCol="10538" maxCol="10542" />
        <drainZone minCol="23388" maxCol="23398" />
      </drainZones>
      <drainZonesShadow>
        <drainZoneShadow minCol="951" maxCol="952" />
        <drainZoneShadow minCol="20531" maxCol="20535" />
        <drainZoneShadow minCol="41653" maxCol="41663" />
      </drainZonesShadow>
    </node>
    <node name="DIS3::856466" nid="8671" row="797" minCol="212" maxCol="23405" minColSha="254" maxColSha="92402" color="EX-pale-purple">
      <drainZones>
        <drainZone minCol="753" maxCol="765" />
        <drainZone minCol="10543" maxCol="10543" />
        <drainZone minCol="23399" maxCol="23405" />
      </drainZones>
      <drainZonesShadow>
        <drainZoneShadow minCol="953" maxCol="966" />
        <drainZoneShadow minCol="20536" maxCol="20536" />
        <drainZoneShadow minCol="41664" maxCol="41670" />
      </drainZonesShadow>
    </node>
    <node name="KAE1::854114" nid="8750" row="798" minCol="228" maxCol="23409" minColSha="270" maxColSha="92409" color="EX-pale-magenta">
      <drainZones>
        <drainZone minCol="10544" maxCol="10545" />
        <drainZone minCol="23406" maxCol="23409" />
      </drainZones>
      <drainZonesShadow>
        <drainZoneShadow minCol="967" maxCol="967" />
        <drainZoneShadow minCol="20537" maxCol="20538" />
        <drainZoneShadow minCol="41671" maxCol="41674" />
      </drainZonesShadow>
    </node>
    <node name="GON7::855939" nid="9605" row="799" minCol="229" maxCol="23412" minColSha="271" maxColSha="92421" color="EX-pale-red-orange">
      <drainZones>
        <drainZone minCol="766" maxCol="766" />
        <drainZone minCol="23410" maxCol="23412" />
      </drainZones>
      <drainZonesShadow>
        <drainZoneShadow minCol="968" maxCol="969" />
        <drainZoneShadow minCol="20539" maxCol="20539" />
        <drainZoneShadow minCol="41675" maxCol="41677" />
      </drainZonesShadow>
    </node>
    <node name="YKE2::853512" nid="10279" row="800" minCol="239" maxCol="23422" minColSha="284" maxColSha="92422" color="EX-blue">
      <drainZones>
        <drainZone minCol="767" maxCol="768" />
        <drainZone minCol="10546" maxCol="10548" />
        <drainZone minCol="23413" maxCol="23422" />
      </drainZones>
      <drainZonesShadow>
        <drainZoneShadow minCol="970" maxCol="972" />
        <drainZoneShadow minCol="20540" maxCol="20542" />
        <drainZoneShadow minCol="41678" maxCol="41687" />
      </drainZonesShadow>
    </node>
    <node name="COG4::852879" nid="8595" row="801" minCol="240" maxCol="23431" minColSha="285" maxColSha="92425" color="EX-orange">
      <drainZones>
        <drainZone minCol="769" maxCol="773" />
        <drainZone minCol="10549" maxCol="10550" />
        <drainZone minCol="23423" maxCol="23431" />
      </drainZones>
      <drainZonesShadow>
        <drainZoneShadow minCol="973" maxCol="978" />
        <drainZoneShadow minCol="20543" maxCol="20544" />
        <drainZoneShadow minCol="41688" maxCol="41696" />
      </drainZonesShadow>
    </node>
    <node name="COG1::855676" nid="9791" row="802" minCol="241" maxCol="23435" minColSha="286" maxColSha="86109" color="EX-dark-cyan">
      <drainZones>
        <drainZone minCol="774" maxCol="777" />
        <drainZone minCol="10551" maxCol="10551" />
        <drainZone minCol="23432" maxCol="23435" />
      </drainZones>
      <drainZonesShadow>
        <drainZoneShadow minCol="979" maxCol="984" />
        <drainZoneShadow minCol="20545" maxCol="20545" />
        <drainZoneShadow minCol="41697" maxCol="41700" />
      </drainZonesShadow>
    </node>
    <node name="TOS4::853357" nid="9852" row="803" minCol="247" maxCol="23443" minColSha="292" maxColSha="92428" color="EX-red">
      <drainZones>
        <drainZone minCol="23436" maxCol="23443" />
      </drainZones>
      <drainZonesShadow>
        <drainZoneShadow minCol="985" maxCol="985" />
        <drainZoneShadow minCol="20546" maxCol="20546" />
        <drainZoneShadow minCol="41701" maxCol="41708" />
      </drainZonesShadow>
    </node>
    <node name="PSR2::854196" nid="8488" row="804" minCol="251" maxCol="23446" minColSha="296" maxColSha="86325" color="EX-dark-orange">
      <drainZones>
        <drainZone minCol="10552" maxCol="10552" />
        <drainZone minCol="23444" maxCol="23446" />
      </drainZones>
      <drainZonesShadow>
        <drainZoneShadow minCol="986" maxCol="986" />
        <drainZoneShadow minCol="20547" maxCol="20547" />
        <drainZoneShadow minCol="41709" maxCol="41711" />
      </drainZonesShadow>
    </node>
    <node name="PSR1::853547" nid="8622" row="805" minCol="252" maxCol="23448" minColSha="297" maxColSha="73286" color="EX-dark-gray-purple">
      <drainZones>
        <drainZone minCol="23447" maxCol="23448" />
      </drainZones>
      <drainZonesShadow>
        <drainZoneShadow minCol="987" maxCol="987" />
        <drainZoneShadow minCol="20548" maxCol="20548" />
        <drainZoneShadow minCol="41712" maxCol="41713" />
      </drainZonesShadow>
    </node>
    <node name="ATG18::852484" nid="8977" row="806" minCol="254" maxCol="23454" minColSha="300" maxColSha="92457" color="EX-cyan">
      <drainZones>
        <drainZone minCol="10553" maxCol="10553" />
        <drainZone minCol="23449" maxCol="23454" />
      </drainZones>
      <drainZonesShadow>
        <drainZoneShadow minCol="988" maxCol="988" />
        <drainZoneShadow minCol="20549" maxCol="20549" />
        <drainZoneShadow minCol="41714" maxCol="41719" />
      </drainZonesShadow>
    </node>
    <node name="PEP3::856002" nid="9859" row="807" minCol="257" maxCol="23461" minColSha="303" maxColSha="92462" color="EX-yellow-orange">
      <drainZones>
        <drainZone minCol="778" maxCol="781" />
        <drainZone minCol="10554" maxCol="10554" />
        <drainZone minCol="23455" maxCol="23461" />
      </drainZones>
      <drainZonesShadow>
        <drainZoneShadow minCol="989" maxCol="994" />
        <drainZoneShadow minCol="20550" maxCol="20550" />
        <drainZoneShadow minCol="41720" maxCol="41726" />
      </drainZonesShadow>
    </node>
    <node name="CAF130::856647" nid="9206" row="808" minCol="267" maxCol="23469" minColSha="314" maxColSha="92472" color="EX-pure-blue">
      <drainZones>
        <drainZone minCol="782" maxCol="784" />
        <drainZone minCol="10555" maxCol="10555" />
        <drainZone minCol="23462" maxCol="23469" />
      </drainZones>
      <drainZonesShadow>
        <drainZoneShadow minCol="995" maxCol="999" />
        <drainZoneShadow minCol="20551" maxCol="20551" />
        <drainZoneShadow minCol="41727" maxCol="41734" />
      </drainZonesShadow>
    </node>
    <node name="POL12::851524" nid="8471" row="809" minCol="268" maxCol="23472" minColSha="315" maxColSha="80256" color="EX-dark-yellow-green">
      <drainZones>
        <drainZone minCol="10556" maxCol="10558" />
        <drainZone minCol="23470" maxCol="23472" />
      </drainZones>
      <drainZonesShadow>
        <drainZoneShadow minCol="1000" maxCol="1000" />
        <drainZoneShadow minCol="20552" maxCol="20554" />
        <drainZoneShadow minCol="41735" maxCol="41737" />
      </drainZonesShadow>
    </node>
    <node name="MCD1::853222" nid="9870" row="810" minCol="276" maxCol="23483" minColSha="324" maxColSha="89516" color="EX-dark-magenta">
      <drainZones>
        <drainZone minCol="785" maxCol="785" />
        <drainZone minCol="10559" maxCol="10559" />
        <drainZone minCol="23473" maxCol="23483" />
      </drainZones>
      <drainZonesShadow>
        <drainZoneShadow minCol="1001" maxCol="1002" />
        <drainZoneShadow minCol="20555" maxCol="20555" />
        <drainZoneShadow minCol="41738" maxCol="41748" />
      </drainZonesShadow>
    </node>
    <node name="SMC3::853954" nid="10324" row="811" minCol="277" maxCol="23493" minColSha="325" maxColSha="92477" color="EX-dark-green">
      <drainZones>
        <drainZone minCol="10560" maxCol="10561" />
        <drainZone minCol="23484" maxCol="23493" />
      </drainZones>
      <drainZonesShadow>
        <drainZoneShadow minCol="1003" maxCol="1004" />
        <drainZoneShadow minCol="20556" maxCol="20557" />
        <drainZoneShadow minCol="41749" maxCol="41758" />
      </drainZonesShadow>
    </node>
    <node name="CEG1::852326" nid="8933" row="812" minCol="281" maxCol="23503" minColSha="329" maxColSha="85619" color="EX-blue-magenta">
      <drainZones>
        <drainZone minCol="10562" maxCol="10562" />
        <drainZone minCol="23494" maxCol="23503" />
      </drainZones>
      <drainZonesShadow>
        <drainZoneShadow minCol="1005" maxCol="1005" />
        <drainZoneShadow minCol="20558" maxCol="20558" />
        <drainZoneShadow minCol="41759" maxCol="41768" />
      </drainZonesShadow>
    </node>
    <node name="YMR31::854990" nid="9391" row="813" minCol="288" maxCol="23509" minColSha="338" maxColSha="92481" color="EX-yellow-green">
      <drainZones>
        <drainZone minCol="786" maxCol="786" />
        <drainZone minCol="10563" maxCol="10564" />
        <drainZone minCol="23504" maxCol="23509" />
      </drainZones>
      <drainZonesShadow>
        <drainZoneShadow minCol="1006" maxCol="1007" />
        <drainZoneShadow minCol="20559" maxCol="20560" />
        <drainZoneShadow minCol="41769" maxCol="41774" />
      </drainZonesShadow>
    </node>
    <node name="MPM1::851387" nid="8359" row="814" minCol="291" maxCol="23515" minColSha="341" maxColSha="92486" color="EX-magenta">
      <drainZones>
        <drainZone minCol="787" maxCol="787" />
        <drainZone minCol="10565" maxCol="10567" />
        <drainZone minCol="23510" maxCol="23515" />
      </drainZones>
      <drainZonesShadow>
        <drainZoneShadow minCol="1008" maxCol="1009" />
        <drainZoneShadow minCol="20561" maxCol="20563" />
        <drainZoneShadow minCol="41775" maxCol="41780" />
      </drainZonesShadow>
    </node>
    <node name="SAS3::856367" nid="8521" row="815" minCol="293" maxCol="23524" minColSha="343" maxColSha="91154" color="EX-green">
      <drainZones>
        <drainZone minCol="23516" maxCol="23524" />
      </drainZones>
      <drainZonesShadow>
        <drainZoneShadow minCol="1010" maxCol="1010" />
        <drainZoneShadow minCol="20564" maxCol="20564" />
        <drainZoneShadow minCol="41781" maxCol="41789" />
      </drainZonesShadow>
    </node>
    <node name="BMH2::856576" nid="10536" row="816" minCol="294" maxCol="23528" minColSha="344" maxColSha="92488" color="EX-yellow">
      <drainZones>
        <drainZone minCol="788" maxCol="788" />
        <drainZone minCol="10568" maxCol="10572" />
        <drainZone minCol="23525" maxCol="23528" />
      </drainZones>
      <drainZonesShadow>
        <drainZoneShadow minCol="1011" maxCol="1013" />
        <drainZoneShadow minCol="20565" maxCol="20569" />
        <drainZoneShadow minCol="41790" maxCol="41793" />
      </drainZonesShadow>
    </node>
    <node name="EGD2::854306" nid="9217" row="817" minCol="300" maxCol="23537" minColSha="354" maxColSha="92495" color="EX-purple">
      <drainZones>
        <drainZone minCol="789" maxCol="789" />
        <drainZone minCol="10573" maxCol="10576" />
        <drainZone minCol="23529" maxCol="23537" />
      </drainZones>
      <drainZonesShadow>
        <drainZoneShadow minCol="1014" maxCol="1016" />
        <drainZoneShadow minCol="20570" maxCol="20573" />
        <drainZoneShadow minCol="41794" maxCol="41802" />
      </drainZonesShadow>
    </node>
    <node name="YJR011C::852018" nid="9685" row="818" minCol="301" maxCol="23551" minColSha="355" maxColSha="92511" color="EX-dark-purple">
      <drainZones>
        <drainZone minCol="23538" maxCol="23551" />
      </drainZones>
      <drainZonesShadow>
        <drainZoneShadow minCol="1017" maxCol="1017" />
        <drainZoneShadow minCol="20574" maxCol="20574" />
        <drainZoneShadow minCol="41803" maxCol="41816" />
      </drainZonesShadow>
    </node>
    <node name="TFB4::852020" nid="10122" row="819" minCol="307" maxCol="23568" minColSha="364" maxColSha="92519" color="EX-dark-red">
      <drainZones>
        <drainZone minCol="790" maxCol="793" />
        <drainZone minCol="10577" maxCol="10579" />
        <drainZone minCol="23552" maxCol="23568" />
      </drainZones>
      <drainZonesShadow>
        <drainZoneShadow minCol="1018" maxCol="1022" />
        <drainZoneShadow minCol="20575" maxCol="20577" />
        <drainZoneShadow minCol="41817" maxCol="41833" />
      </drainZonesShadow>
    </node>
    <node name="YBR137W::850501" nid="8853" row="820" minCol="310" maxCol="23573" minColSha="367" maxColSha="92527" color="EX-pale-green">
      <drainZones>
        <drainZone minCol="10580" maxCol="10580" />
        <drainZone minCol="23569" maxCol="23573" />
      </drainZones>
      <drainZonesShadow>
        <drainZoneShadow minCol="1023" maxCol="1023" />
        <drainZoneShadow minCol="20578" maxCol="20579" />
        <drainZoneShadow minCol="41834" maxCol="41838" />
      </drainZonesShadow>
    </node>
    <node name="MNN10::854277" nid="9550" row="821" minCol="313" maxCol="23587" minColSha="370" maxColSha="92546" color="EX-pale-blue">
      <drainZones>
        <drainZone minCol="794" maxCol="799" />
        <drainZone minCol="10581" maxCol="10584" />
        <drainZone minCol="23574" maxCol="23587" />
      </drainZones>
      <drainZonesShadow>
        <drainZoneShadow minCol="1024" maxCol="1031" />
        <drainZoneShadow minCol="20580" maxCol="20583" />
        <drainZoneShadow minCol="41839" maxCol="41852" />
      </drainZonesShadow>
    </node>
    <node name="PHB1::853451" nid="9629" row="822" minCol="314" maxCol="23589" minColSha="371" maxColSha="88099" color="EX-dark-tan">
      <drainZones>
        <drainZone minCol="800" maxCol="801" />
        <drainZone minCol="10585" maxCol="10589" />
        <drainZone minCol="23588" maxCol="23589" />
      </drainZones>
      <drainZonesShadow>
        <drainZoneShadow minCol="1032" maxCol="1035" />
        <drainZoneShadow minCol="20584" maxCol="20590" />
        <drainZoneShadow minCol="41853" maxCol="41854" />
      </drainZonesShadow>
    </node>
    <node name="PHB2::853519" nid="8775" row="823" minCol="315" maxCol="23591" minColSha="372" maxColSha="88100" color="EX-pale-blue-magenta">
      <drainZones>
        <drainZone minCol="802" maxCol="803" />
        <drainZone minCol="10590" maxCol="10593" />
        <drainZone minCol="23590" maxCol="23591" />
      </drainZones>
      <drainZonesShadow>
        <drainZoneShadow minCol="1036" maxCol="1039" />
        <drainZoneShadow minCol="20591" maxCol="20596" />
        <drainZoneShadow minCol="41855" maxCol="41856" />
      </drainZonesShadow>
    </node>
    <node name="HOC1::851277" nid="9604" row="824" minCol="316" maxCol="23593" minColSha="373" maxColSha="88101" color="EX-pale-yellow orange">
      <drainZones>
        <drainZone minCol="804" maxCol="805" />
        <drainZone minCol="23592" maxCol="23593" />
      </drainZones>
      <drainZonesShadow>
        <drainZoneShadow minCol="1040" maxCol="1043" />
        <drainZoneShadow minCol="20597" maxCol="20597" />
        <drainZoneShadow minCol="41857" maxCol="41858" />
      </drainZonesShadow>
    </node>
    <node name="PHO85::854659" nid="9887" row="825" minCol="322" maxCol="23605" minColSha="380" maxColSha="92560" color="EX-medium-magenta">
      <drainZones>
        <drainZone minCol="806" maxCol="806" />
        <drainZone minCol="10594" maxCol="10594" />
        <drainZone minCol="23594" maxCol="23605" />
      </drainZones>
      <drainZonesShadow>
        <drainZoneShadow minCol="1044" maxCol="1045" />
        <drainZoneShadow minCol="20598" maxCol="20599" />
        <drainZoneShadow minCol="41859" maxCol="41870" />
      </drainZonesShadow>
    </node>
    <node name="YET1::853159" nid="10007" row="826" minCol="329" maxCol="23611" minColSha="390" maxColSha="79463" color="EX-pale-red">
      <drainZones>
        <drainZone minCol="23606" maxCol="23611" />
      </drainZones>
      <drainZonesShadow>
        <drainZoneShadow minCol="1046" maxCol="1046" />
        <drainZoneShadow minCol="20600" maxCol="20600" />
        <drainZoneShadow minCol="41871" maxCol="41876" />
      </drainZonesShadow>
    </node>
    <node name="FAA4::855341" nid="10549" row="827" minCol="332" maxCol="23624" minColSha="393" maxColSha="84824" color="EX-pale-cyan">
      <drainZones>
        <drainZone minCol="23612" maxCol="23624" />
      </drainZones>
      <drainZonesShadow>
        <drainZoneShadow minCol="1047" maxCol="1047" />
        <drainZoneShadow minCol="20601" maxCol="20601" />
        <drainZoneShadow minCol="41877" maxCol="41889" />
      </drainZonesShadow>
    </node>
    <node name="SYP1::854266" nid="9533" row="828" minCol="334" maxCol="23632" minColSha="395" maxColSha="90663" color="EX-pale-yellow-green">
      <drainZones>
        <drainZone minCol="10595" maxCol="10597" />
        <drainZone minCol="23625" maxCol="23632" />
      </drainZones>
      <drainZonesShadow>
        <drainZoneShadow minCol="1048" maxCol="1048" />
        <drainZoneShadow minCol="20602" maxCol="20604" />
        <drainZoneShadow minCol="41890" maxCol="41897" />
      </drainZonesShadow>
    </node>
    <node name="CMK2::851608" nid="10292" row="829" minCol="335" maxCol="23638" minColSha="396" maxColSha="83955" color="EX-pale-purple">
      <drainZones>
        <drainZone minCol="23633" maxCol="23638" />
      </drainZones>
      <drainZonesShadow>
        <drainZoneShadow minCol="1049" maxCol="1049" />
        <drainZoneShadow minCol="20605" maxCol="20605" />
        <drainZoneShadow minCol="41898" maxCol="41903" />
      </drainZonesShadow>
    </node>
    <node name="IKI3::850977" nid="9124" row="830" minCol="337" maxCol="23641" minColSha="398" maxColSha="79580" color="EX-pale-magenta">
      <drainZones>
        <drainZone minCol="807" maxCol="811" />
        <drainZone minCol="10598" maxCol="10598" />
        <drainZone minCol="23639" maxCol="23641" />
      </drainZones>
      <drainZonesShadow>
        <drainZoneShadow minCol="1050" maxCol="1055" />
        <drainZoneShadow minCol="20606" maxCol="20606" />
        <drainZoneShadow minCol="41904" maxCol="41906" />
      </drainZonesShadow>
    </node>
    <node name="RAM2::851348" nid="9366" row="831" minCol="345" maxCol="23644" minColSha="406" maxColSha="86289" color="EX-pale-red-orange">
      <drainZones>
        <drainZone minCol="23642" maxCol="23644" />
      </drainZones>
      <drainZonesShadow>
        <drainZoneShadow minCol="1056" maxCol="1056" />
        <drainZoneShadow minCol="20607" maxCol="20607" />
        <drainZoneShadow minCol="41907" maxCol="41909" />
      </drainZonesShadow>
    </node>
    <node name="SRP54::853346" nid="9505" row="832" minCol="347" maxCol="23650" minColSha="408" maxColSha="91581" color="EX-blue">
      <drainZones>
        <drainZone minCol="812" maxCol="815" />
        <drainZone minCol="10599" maxCol="10600" />
        <drainZone minCol="23645" maxCol="23650" />
      </drainZones>
      <drainZonesShadow>
        <drainZoneShadow minCol="1057" maxCol="1062" />
        <drainZoneShadow minCol="20608" maxCol="20609" />
        <drainZoneShadow minCol="41910" maxCol="41915" />
      </drainZonesShadow>
    </node>
    <node name="BCY1::854635" nid="10348" row="833" minCol="358" maxCol="23654" minColSha="420" maxColSha="84047" color="EX-orange">
      <drainZones>
        <drainZone minCol="10601" maxCol="10601" />
        <drainZone minCol="23651" maxCol="23654" />
      </drainZones>
      <drainZonesShadow>
        <drainZoneShadow minCol="1063" maxCol="1063" />
        <drainZoneShadow minCol="20610" maxCol="20610" />
        <drainZoneShadow minCol="41916" maxCol="41919" />
      </drainZonesShadow>
    </node>
    <node name="TPK1::850608" nid="9006" row="834" minCol="359" maxCol="23657" minColSha="421" maxColSha="76228" color="EX-dark-cyan">
      <drainZones>
        <drainZone minCol="23655" maxCol="23657" />
      </drainZones>
      <drainZonesShadow>
        <drainZoneShadow minCol="1064" maxCol="1064" />
        <drainZoneShadow minCol="20611" maxCol="20611" />
        <drainZoneShadow minCol="41920" maxCol="41922" />
      </drainZonesShadow>
    </node>
    <node name="VPS30::4036073" nid="10032" row="835" minCol="364" maxCol="23658" minColSha="427" maxColSha="85359" color="EX-red">
      <drainZones>
        <drainZone minCol="10602" maxCol="10604" />
        <drainZone minCol="23658" maxCol="23658" />
      </drainZones>
      <drainZonesShadow>
        <drainZoneShadow minCol="1065" maxCol="1065" />
        <drainZoneShadow minCol="20612" maxCol="20614" />
        <drainZoneShadow minCol="41923" maxCol="41923" />
      </drainZonesShadow>
    </node>
    <node name="RPB11::854252" nid="8455" row="836" minCol="376" maxCol="23667" minColSha="443" maxColSha="92571" color="EX-dark-orange">
      <drainZones>
        <drainZone minCol="816" maxCol="825" />
        <drainZone minCol="10605" maxCol="10612" />
        <drainZone minCol="23659" maxCol="23667" />
      </drainZones>
      <drainZonesShadow>
        <drainZoneShadow minCol="1066" maxCol="1076" />
        <drainZoneShadow minCol="20615" maxCol="20622" />
        <drainZoneShadow minCol="41924" maxCol="41932" />
      </drainZonesShadow>
    </node>
    <node name="YTA12::853117" nid="9132" row="837" minCol="379" maxCol="23678" minColSha="448" maxColSha="92600" color="EX-dark-gray-purple">
      <drainZones>
        <drainZone minCol="23668" maxCol="23678" />
      </drainZones>
      <drainZonesShadow>
        <drainZoneShadow minCol="1077" maxCol="1077" />
        <drainZoneShadow minCol="20623" maxCol="20625" />
        <drainZoneShadow minCol="41933" maxCol="41943" />
      </drainZonesShadow>
    </node>
    <node name="RPL35A::855554" nid="8623" row="838" minCol="387" maxCol="23695" minColSha="457" maxColSha="92603" color="EX-cyan">
      <drainZones>
        <drainZone minCol="10613" maxCol="10615" />
        <drainZone minCol="23679" maxCol="23695" />
      </drainZones>
      <drainZonesShadow>
        <drainZoneShadow minCol="1078" maxCol="1078" />
        <drainZoneShadow minCol="20626" maxCol="20628" />
        <drainZoneShadow minCol="41944" maxCol="41960" />
      </drainZonesShadow>
    </node>
    <node name="APL1::855208" nid="8606" row="839" minCol="388" maxCol="23707" minColSha="458" maxColSha="90575" color="EX-yellow-orange">
      <drainZones>
        <drainZone minCol="826" maxCol="826" />
        <drainZone minCol="10616" maxCol="10616" />
        <drainZone minCol="23696" maxCol="23707" />
      </drainZones>
      <drainZonesShadow>
        <drainZoneShadow minCol="1079" maxCol="1080" />
        <drainZoneShadow minCol="20629" maxCol="20629" />
        <drainZoneShadow minCol="41961" maxCol="41972" />
      </drainZonesShadow>
    </node>
    <node name="ATP3::854840" nid="8761" row="840" minCol="391" maxCol="23722" minColSha="461" maxColSha="92634" color="EX-pure-blue">
      <drainZones>
        <drainZone minCol="10617" maxCol="10617" />
        <drainZone minCol="23708" maxCol="23722" />
      </drainZones>
      <drainZonesShadow>
        <drainZoneShadow minCol="1081" maxCol="1081" />
        <drainZoneShadow minCol="20630" maxCol="20630" />
        <drainZoneShadow minCol="41973" maxCol="41987" />
      </drainZonesShadow>
    </node>
    <node name="ATP1::852422" nid="8995" row="841" minCol="392" maxCol="23732" minColSha="462" maxColSha="92637" color="EX-dark-yellow-green">
      <drainZones>
        <drainZone minCol="827" maxCol="827" />
        <drainZone minCol="10618" maxCol="10618" />
        <drainZone minCol="23723" maxCol="23732" />
      </drainZones>
      <drainZonesShadow>
        <drainZoneShadow minCol="1082" maxCol="1083" />
        <drainZoneShadow minCol="20631" maxCol="20631" />
        <drainZoneShadow minCol="41988" maxCol="41997" />
      </drainZonesShadow>
    </node>
    <node name="SNT1::856105" nid="8970" row="842" minCol="394" maxCol="23739" minColSha="466" maxColSha="92642" color="EX-dark-magenta">
      <drainZones>
        <drainZone minCol="828" maxCol="832" />
        <drainZone minCol="23733" maxCol="23739" />
      </drainZones>
      <drainZonesShadow>
        <drainZoneShadow minCol="1084" maxCol="1089" />
        <drainZoneShadow minCol="20632" maxCol="20632" />
        <drainZoneShadow minCol="41998" maxCol="42004" />
      </drainZonesShadow>
    </node>
    <node name="SET3::851135" nid="8555" row="843" minCol="395" maxCol="23743" minColSha="467" maxColSha="91910" color="EX-dark-green">
      <drainZones>
        <drainZone minCol="833" maxCol="835" />
        <drainZone minCol="10619" maxCol="10620" />
        <drainZone minCol="23740" maxCol="23743" />
      </drainZones>
      <drainZonesShadow>
        <drainZoneShadow minCol="1090" maxCol="1094" />
        <drainZoneShadow minCol="20633" maxCol="20634" />
        <drainZoneShadow minCol="42005" maxCol="42008" />
      </drainZonesShadow>
    </node>
    <node name="PDB1::856331" nid="9083" row="844" minCol="402" maxCol="23751" minColSha="474" maxColSha="91979" color="EX-blue-magenta">
      <drainZones>
        <drainZone minCol="836" maxCol="836" />
        <drainZone minCol="10621" maxCol="10623" />
        <drainZone minCol="23744" maxCol="23751" />
      </drainZones>
      <drainZonesShadow>
        <drainZoneShadow minCol="1095" maxCol="1097" />
        <drainZoneShadow minCol="20635" maxCol="20637" />
        <drainZoneShadow minCol="42009" maxCol="42016" />
      </drainZonesShadow>
    </node>
    <node name="CDC10::852661" nid="9624" row="845" minCol="410" maxCol="23754" minColSha="486" maxColSha="72712" color="EX-yellow-green">
      <drainZones>
        <drainZone minCol="837" maxCol="839" />
        <drainZone minCol="10624" maxCol="10625" />
        <drainZone minCol="23752" maxCol="23754" />
      </drainZones>
      <drainZonesShadow>
        <drainZoneShadow minCol="1098" maxCol="1101" />
        <drainZoneShadow minCol="20638" maxCol="20639" />
        <drainZoneShadow minCol="42017" maxCol="42019" />
      </drainZonesShadow>
    </node>
    <node name="TOP2::852086" nid="9702" row="846" minCol="413" maxCol="23761" minColSha="489" maxColSha="92645" color="EX-magenta">
      <drainZones>
        <drainZone minCol="840" maxCol="840" />
        <drainZone minCol="10626" maxCol="10631" />
        <drainZone minCol="23755" maxCol="23761" />
      </drainZones>
      <drainZonesShadow>
        <drainZoneShadow minCol="1102" maxCol="1103" />
        <drainZoneShadow minCol="20640" maxCol="20645" />
        <drainZoneShadow minCol="42020" maxCol="42026" />
      </drainZonesShadow>
    </node>
    <node name="MRN1::852752" nid="9402" row="847" minCol="423" maxCol="23765" minColSha="503" maxColSha="80259" color="EX-green">
      <drainZones>
        <drainZone minCol="10632" maxCol="10633" />
        <drainZone minCol="23762" maxCol="23765" />
      </drainZones>
      <drainZonesShadow>
        <drainZoneShadow minCol="1104" maxCol="1104" />
        <drainZoneShadow minCol="20646" maxCol="20647" />
        <drainZoneShadow minCol="42027" maxCol="42030" />
      </drainZonesShadow>
    </node>
    <node name="TBF1::850645" nid="10432" row="848" minCol="428" maxCol="23772" minColSha="509" maxColSha="91683" color="EX-yellow">
      <drainZones>
        <drainZone minCol="10634" maxCol="10635" />
        <drainZone minCol="23766" maxCol="23772" />
      </drainZones>
      <drainZonesShadow>
        <drainZoneShadow minCol="1105" maxCol="1105" />
        <drainZoneShadow minCol="20648" maxCol="20649" />
        <drainZoneShadow minCol="42031" maxCol="42037" />
      </drainZonesShadow>
    </node>
    <node name="YGR071C::855807" nid="8683" row="849" minCol="429" maxCol="23778" minColSha="510" maxColSha="80034" color="EX-purple">
      <drainZones>
        <drainZone minCol="23773" maxCol="23778" />
      </drainZones>
      <drainZonesShadow>
        <drainZoneShadow minCol="1106" maxCol="1106" />
        <drainZoneShadow minCol="20650" maxCol="20650" />
        <drainZoneShadow minCol="42038" maxCol="42043" />
      </drainZonesShadow>
    </node>
    <node name="PIL1::853994" nid="10081" row="850" minCol="430" maxCol="23794" minColSha="511" maxColSha="92661" color="EX-dark-purple">
      <drainZones>
        <drainZone minCol="841" maxCol="842" />
        <drainZone minCol="10636" maxCol="10642" />
        <drainZone minCol="23779" maxCol="23794" />
      </drainZones>
      <drainZonesShadow>
        <drainZoneShadow minCol="1107" maxCol="1109" />
        <drainZoneShadow minCol="20651" maxCol="20658" />
        <drainZoneShadow minCol="42044" maxCol="42059" />
      </drainZonesShadow>
    </node>
    <node name="PFK2::854439" nid="10090" row="851" minCol="434" maxCol="23803" minColSha="515" maxColSha="88789" color="EX-dark-red">
      <drainZones>
        <drainZone minCol="10643" maxCol="10648" />
        <drainZone minCol="23795" maxCol="23803" />
      </drainZones>
      <drainZonesShadow>
        <drainZoneShadow minCol="1110" maxCol="1111" />
        <drainZoneShadow minCol="20659" maxCol="20666" />
        <drainZoneShadow minCol="42060" maxCol="42068" />
      </drainZonesShadow>
    </node>
    <node name="HPC2::851738" nid="9428" row="852" minCol="435" maxCol="23805" minColSha="516" maxColSha="72979" color="EX-pale-green">
      <drainZones>
        <drainZone minCol="843" maxCol="843" />
        <drainZone minCol="10649" maxCol="10649" />
        <drainZone minCol="23804" maxCol="23805" />
      </drainZones>
      <drainZonesShadow>
        <drainZoneShadow minCol="1112" maxCol="1113" />
        <drainZoneShadow minCol="20667" maxCol="20667" />
        <drainZoneShadow minCol="42069" maxCol="42070" />
      </drainZonesShadow>
    </node>
    <node name="RAD1::853319" nid="8499" row="853" minCol="443" maxCol="23820" minColSha="526" maxColSha="92677" color="EX-pale-blue">
      <drainZones>
        <drainZone minCol="10650" maxCol="10650" />
        <drainZone minCol="23806" maxCol="23820" />
      </drainZones>
      <drainZonesShadow>
        <drainZoneShadow minCol="1114" maxCol="1114" />
        <drainZoneShadow minCol="20668" maxCol="20668" />
        <drainZoneShadow minCol="42071" maxCol="42085" />
      </drainZonesShadow>
    </node>
    <node name="SAW1::852663" nid="8498" row="854" minCol="444" maxCol="23834" minColSha="527" maxColSha="92689" color="EX-dark-tan">
      <drainZones>
        <drainZone minCol="23821" maxCol="23834" />
      </drainZones>
      <drainZonesShadow>
        <drainZoneShadow minCol="1115" maxCol="1115" />
        <drainZoneShadow minCol="20669" maxCol="20669" />
        <drainZoneShadow minCol="42086" maxCol="42099" />
      </drainZonesShadow>
    </node>
    <node name="NET1::855641" nid="8527" row="855" minCol="446" maxCol="23836" minColSha="529" maxColSha="81370" color="EX-pale-blue-magenta">
      <drainZones>
        <drainZone minCol="844" maxCol="844" />
        <drainZone minCol="10651" maxCol="10651" />
        <drainZone minCol="23835" maxCol="23836" />
      </drainZones>
      <drainZonesShadow>
        <drainZoneShadow minCol="1116" maxCol="1117" />
        <drainZoneShadow minCol="20670" maxCol="20670" />
        <drainZoneShadow minCol="42100" maxCol="42101" />
      </drainZonesShadow>
    </node>
    <node name="SIR2::855147" nid="9382" row="856" minCol="447" maxCol="23837" minColSha="530" maxColSha="67770" color="EX-pale-yellow orange">
      <drainZones>
        <drainZone minCol="23837" maxCol="23837" />
      </drainZones>
      <drainZonesShadow>
        <drainZoneShadow minCol="1118" maxCol="1118" />
        <drainZoneShadow minCol="20671" maxCol="20671" />
        <drainZoneShadow minCol="42102" maxCol="42102" />
      </drainZonesShadow>
    </node>
    <node name="PSY2::855699" nid="8254" row="857" minCol="449" maxCol="23845" minColSha="533" maxColSha="92696" color="EX-medium-magenta">
      <drainZones>
        <drainZone minCol="845" maxCol="848" />
        <drainZone minCol="10652" maxCol="10652" />
        <drainZone minCol="23838" maxCol="23845" />
      </drainZones>
      <drainZonesShadow>
        <drainZoneShadow minCol="1119" maxCol="1123" />
        <drainZoneShadow minCol="20672" maxCol="20672" />
        <drainZoneShadow minCol="42103" maxCol="42110" />
      </drainZonesShadow>
    </node>
    <node name="PPH3::850457" nid="8842" row="858" minCol="450" maxCol="23848" minColSha="534" maxColSha="92699" color="EX-pale-red">
      <drainZones>
        <drainZone minCol="849" maxCol="849" />
        <drainZone minCol="10653" maxCol="10653" />
        <drainZone minCol="23846" maxCol="23848" />
      </drainZones>
      <drainZonesShadow>
        <drainZoneShadow minCol="1124" maxCol="1126" />
        <drainZoneShadow minCol="20673" maxCol="20673" />
        <drainZoneShadow minCol="42111" maxCol="42113" />
      </drainZonesShadow>
    </node>
    <node name="SAP190::851639" nid="8894" row="859" minCol="451" maxCol="23849" minColSha="535" maxColSha="68389" color="EX-pale-cyan">
      <drainZones>
        <drainZone minCol="10654" maxCol="10656" />
        <drainZone minCol="23849" maxCol="23849" />
      </drainZones>
      <drainZonesShadow>
        <drainZoneShadow minCol="1127" maxCol="1127" />
        <drainZoneShadow minCol="20674" maxCol="20677" />
        <drainZoneShadow minCol="42114" maxCol="42114" />
      </drainZonesShadow>
    </node>
    <node name="CDC48::855138" nid="10439" row="860" minCol="455" maxCol="23862" minColSha="540" maxColSha="91353" color="EX-pale-yellow-green">
      <drainZones>
        <drainZone minCol="850" maxCol="851" />
        <drainZone minCol="10657" maxCol="10660" />
        <drainZone minCol="23850" maxCol="23862" />
      </drainZones>
      <drainZonesShadow>
        <drainZoneShadow minCol="1128" maxCol="1131" />
        <drainZoneShadow minCol="20678" maxCol="20681" />
        <drainZoneShadow minCol="42115" maxCol="42127" />
      </drainZonesShadow>
    </node>
    <node name="APL6::850563" nid="8835" row="861" minCol="456" maxCol="23868" minColSha="541" maxColSha="90547" color="EX-pale-purple">
      <drainZones>
        <drainZone minCol="852" maxCol="853" />
        <drainZone minCol="10661" maxCol="10661" />
        <drainZone minCol="23863" maxCol="23868" />
      </drainZones>
      <drainZonesShadow>
        <drainZoneShadow minCol="1132" maxCol="1134" />
        <drainZoneShadow minCol="20682" maxCol="20682" />
        <drainZoneShadow minCol="42128" maxCol="42133" />
      </drainZonesShadow>
    </node>
    <node name="RTT101::855768" nid="8931" row="862" minCol="464" maxCol="23882" minColSha="551" maxColSha="84825" color="EX-pale-magenta">
      <drainZones>
        <drainZone minCol="854" maxCol="854" />
        <drainZone minCol="10662" maxCol="10665" />
        <drainZone minCol="23869" maxCol="23882" />
      </drainZones>
      <drainZonesShadow>
        <drainZoneShadow minCol="1135" maxCol="1136" />
        <drainZoneShadow minCol="20683" maxCol="20686" />
        <drainZoneShadow minCol="42134" maxCol="42147" />
      </drainZonesShadow>
    </node>
    <node name="YOR352W::850432" nid="10413" row="863" minCol="469" maxCol="23887" minColSha="558" maxColSha="89936" color="EX-pale-red-orange">
      <drainZones>
        <drainZone minCol="10666" maxCol="10666" />
        <drainZone minCol="23883" maxCol="23887" />
      </drainZones>
      <drainZonesShadow>
        <drainZoneShadow minCol="1137" maxCol="1137" />
        <drainZoneShadow minCol="20687" maxCol="20687" />
        <drainZoneShadow minCol="42148" maxCol="42152" />
      </drainZonesShadow>
    </node>
    <node name="MDS3::856567" nid="9607" row="864" minCol="472" maxCol="23896" minColSha="561" maxColSha="92707" color="EX-blue">
      <drainZones>
        <drainZone minCol="855" maxCol="856" />
        <drainZone minCol="10667" maxCol="10667" />
        <drainZone minCol="23888" maxCol="23896" />
      </drainZones>
      <drainZonesShadow>
        <drainZoneShadow minCol="1138" maxCol="1140" />
        <drainZoneShadow minCol="20688" maxCol="20688" />
        <drainZoneShadow minCol="42153" maxCol="42161" />
      </drainZonesShadow>
    </node>
    <node name="CDC25::852800" nid="9129" row="865" minCol="473" maxCol="23901" minColSha="562" maxColSha="92710" color="EX-orange">
      <drainZones>
        <drainZone minCol="857" maxCol="858" />
        <drainZone minCol="10668" maxCol="10670" />
        <drainZone minCol="23897" maxCol="23901" />
      </drainZones>
      <drainZonesShadow>
        <drainZoneShadow minCol="1141" maxCol="1144" />
        <drainZoneShadow minCol="20689" maxCol="20691" />
        <drainZoneShadow minCol="42162" maxCol="42166" />
      </drainZonesShadow>
    </node>
    <node name="PST2::853600" nid="9891" row="866" minCol="474" maxCol="23905" minColSha="563" maxColSha="89972" color="EX-dark-cyan">
      <drainZones>
        <drainZone minCol="10671" maxCol="10671" />
        <drainZone minCol="23902" maxCol="23905" />
      </drainZones>
      <drainZonesShadow>
        <drainZoneShadow minCol="1145" maxCol="1145" />
        <drainZoneShadow minCol="20692" maxCol="20693" />
        <drainZoneShadow minCol="42167" maxCol="42170" />
      </drainZonesShadow>
    </node>
    <node name="RFS1::853778" nid="10127" row="867" minCol="475" maxCol="23907" minColSha="564" maxColSha="89973" color="EX-red">
      <drainZones>
        <drainZone minCol="23906" maxCol="23907" />
      </drainZones>
      <drainZonesShadow>
        <drainZoneShadow minCol="1146" maxCol="1146" />
        <drainZoneShadow minCol="20694" maxCol="20694" />
        <drainZoneShadow minCol="42171" maxCol="42172" />
      </drainZonesShadow>
    </node>
    <node name="CDC6::855970" nid="8898" row="868" minCol="476" maxCol="23928" minColSha="565" maxColSha="92731" color="EX-dark-orange">
      <drainZones>
        <drainZone minCol="859" maxCol="859" />
        <drainZone minCol="23908" maxCol="23928" />
      </drainZones>
      <drainZonesShadow>
        <drainZoneShadow minCol="1147" maxCol="1148" />
        <drainZoneShadow minCol="20695" maxCol="20695" />
        <drainZoneShadow minCol="42173" maxCol="42193" />
      </drainZonesShadow>
    </node>
    <node name="GDH1::851351" nid="9759" row="869" minCol="487" maxCol="23933" minColSha="580" maxColSha="84259" color="EX-dark-gray-purple">
      <drainZones>
        <drainZone minCol="10672" maxCol="10672" />
        <drainZone minCol="23929" maxCol="23933" />
      </drainZones>
      <drainZonesShadow>
        <drainZoneShadow minCol="1149" maxCol="1149" />
        <drainZoneShadow minCol="20696" maxCol="20696" />
        <drainZoneShadow minCol="42194" maxCol="42198" />
      </drainZonesShadow>
    </node>
    <node name="FAS2::855093" nid="8790" row="870" minCol="490" maxCol="23952" minColSha="583" maxColSha="92760" color="EX-cyan">
      <drainZones>
        <drainZone minCol="860" maxCol="860" />
        <drainZone minCol="10673" maxCol="10676" />
        <drainZone minCol="23934" maxCol="23952" />
      </drainZones>
      <drainZonesShadow>
        <drainZoneShadow minCol="1150" maxCol="1151" />
        <drainZoneShadow minCol="20697" maxCol="20701" />
        <drainZoneShadow minCol="42199" maxCol="42217" />
      </drainZonesShadow>
    </node>
    <node name="PSF2::854674" nid="8824" row="871" minCol="494" maxCol="23958" minColSha="587" maxColSha="92763" color="EX-yellow-orange">
      <drainZones>
        <drainZone minCol="861" maxCol="861" />
        <drainZone minCol="10677" maxCol="10677" />
        <drainZone minCol="23953" maxCol="23958" />
      </drainZones>
      <drainZonesShadow>
        <drainZoneShadow minCol="1152" maxCol="1153" />
        <drainZoneShadow minCol="20702" maxCol="20702" />
        <drainZoneShadow minCol="42218" maxCol="42223" />
      </drainZonesShadow>
    </node>
    <node name="PSF3::851650" nid="9410" row="872" minCol="495" maxCol="23962" minColSha="588" maxColSha="88597" color="EX-pure-blue">
      <drainZones>
        <drainZone minCol="862" maxCol="862" />
        <drainZone minCol="23959" maxCol="23962" />
      </drainZones>
      <drainZonesShadow>
        <drainZoneShadow minCol="1154" maxCol="1155" />
        <drainZoneShadow minCol="20703" maxCol="20703" />
        <drainZoneShadow minCol="42224" maxCol="42227" />
      </drainZonesShadow>
    </node>
    <node name="MMS2::852353" nid="9354" row="873" minCol="501" maxCol="23965" minColSha="595" maxColSha="92765" color="EX-dark-yellow-green">
      <drainZones>
        <drainZone minCol="10678" maxCol="10678" />
        <drainZone minCol="23963" maxCol="23965" />
      </drainZones>
      <drainZonesShadow>
        <drainZoneShadow minCol="1156" maxCol="1156" />
        <drainZoneShadow minCol="20704" maxCol="20704" />
        <drainZoneShadow minCol="42228" maxCol="42230" />
      </drainZonesShadow>
    </node>
    <node name="UBC13::852548" nid="8965" row="874" minCol="502" maxCol="23967" minColSha="596" maxColSha="92768" color="EX-dark-magenta">
      <drainZones>
        <drainZone minCol="23966" maxCol="23967" />
      </drainZones>
      <drainZonesShadow>
        <drainZoneShadow minCol="1157" maxCol="1157" />
        <drainZoneShadow minCol="20705" maxCol="20705" />
        <drainZoneShadow minCol="42231" maxCol="42232" />
      </drainZonesShadow>
    </node>
    <node name="CHC1::850706" nid="10456" row="875" minCol="504" maxCol="23983" minColSha="598" maxColSha="92828" color="EX-dark-green">
      <drainZones>
        <drainZone minCol="863" maxCol="863" />
        <drainZone minCol="10679" maxCol="10680" />
        <drainZone minCol="23968" maxCol="23983" />
      </drainZones>
      <drainZonesShadow>
        <drainZoneShadow minCol="1158" maxCol="1159" />
        <drainZoneShadow minCol="20706" maxCol="20707" />
        <drainZoneShadow minCol="42233" maxCol="42248" />
      </drainZonesShadow>
    </node>
    <node name="VMA6::850364" nid="9546" row="876" minCol="505" maxCol="23989" minColSha="599" maxColSha="92835" color="EX-blue-magenta">
      <drainZones>
        <drainZone minCol="864" maxCol="865" />
        <drainZone minCol="10681" maxCol="10685" />
        <drainZone minCol="23984" maxCol="23989" />
      </drainZones>
      <drainZonesShadow>
        <drainZoneShadow minCol="1160" maxCol="1162" />
        <drainZoneShadow minCol="20708" maxCol="20714" />
        <drainZoneShadow minCol="42249" maxCol="42254" />
      </drainZonesShadow>
    </node>
    <node name="TSL1::854057" nid="8912" row="877" minCol="506" maxCol="23994" minColSha="600" maxColSha="92839" color="EX-yellow-green">
      <drainZones>
        <drainZone minCol="866" maxCol="866" />
        <drainZone minCol="10686" maxCol="10686" />
        <drainZone minCol="23990" maxCol="23994" />
      </drainZones>
      <drainZonesShadow>
        <drainZoneShadow minCol="1163" maxCol="1164" />
        <drainZoneShadow minCol="20715" maxCol="20716" />
        <drainZoneShadow minCol="42255" maxCol="42259" />
      </drainZonesShadow>
    </node>
    <node name="TPS2::850898" nid="8914" row="878" minCol="507" maxCol="23998" minColSha="601" maxColSha="92840" color="EX-magenta">
      <drainZones>
        <drainZone minCol="867" maxCol="867" />
        <drainZone minCol="23995" maxCol="23998" />
      </drainZones>
      <drainZonesShadow>
        <drainZoneShadow minCol="1165" maxCol="1166" />
        <drainZoneShadow minCol="20717" maxCol="20717" />
        <drainZoneShadow minCol="42260" maxCol="42263" />
      </drainZonesShadow>
    </node>
    <node name="TRM7::855462" nid="9724" row="879" minCol="516" maxCol="24002" minColSha="611" maxColSha="92841" color="EX-green">
      <drainZones>
        <drainZone minCol="23999" maxCol="24002" />
      </drainZones>
      <drainZonesShadow>
        <drainZoneShadow minCol="1167" maxCol="1167" />
        <drainZoneShadow minCol="20718" maxCol="20718" />
        <drainZoneShadow minCol="42264" maxCol="42267" />
      </drainZonesShadow>
    </node>
    <node name="VRP1::856055" nid="10212" row="880" minCol="518" maxCol="24003" minColSha="613" maxColSha="75514" color="EX-yellow">
      <drainZones>
        <drainZone minCol="10687" maxCol="10687" />
        <drainZone minCol="24003" maxCol="24003" />
      </drainZones>
      <drainZonesShadow>
        <drainZoneShadow minCol="1168" maxCol="1168" />
        <drainZoneShadow minCol="20719" maxCol="20720" />
        <drainZoneShadow minCol="42268" maxCol="42268" />
      </drainZonesShadow>
    </node>
    <node name="COX9::854920" nid="8745" row="881" minCol="522" maxCol="24005" minColSha="617" maxColSha="76019" color="EX-purple">
      <drainZones>
        <drainZone minCol="10688" maxCol="10689" />
        <drainZone minCol="24004" maxCol="24005" />
      </drainZones>
      <drainZonesShadow>
        <drainZoneShadow minCol="1169" maxCol="1169" />
        <drainZoneShadow minCol="20721" maxCol="20722" />
        <drainZoneShadow minCol="42269" maxCol="42270" />
      </drainZonesShadow>
    </node>
    <node name="CPA2::853080" nid="10322" row="882" minCol="523" maxCol="24012" minColSha="618" maxColSha="83661" color="EX-dark-purple">
      <drainZones>
        <drainZone minCol="868" maxCol="868" />
        <drainZone minCol="10690" maxCol="10695" />
        <drainZone minCol="24006" maxCol="24012" />
      </drainZones>
      <drainZonesShadow>
        <drainZoneShadow minCol="1170" maxCol="1171" />
        <drainZoneShadow minCol="20723" maxCol="20729" />
        <drainZoneShadow minCol="42271" maxCol="42277" />
      </drainZonesShadow>
    </node>
    <node name="GUS1::855484" nid="9282" row="883" minCol="524" maxCol="24015" minColSha="619" maxColSha="92847" color="EX-dark-red">
      <drainZones>
        <drainZone minCol="869" maxCol="870" />
        <drainZone minCol="10696" maxCol="10712" />
        <drainZone minCol="24013" maxCol="24015" />
      </drainZones>
      <drainZonesShadow>
        <drainZoneShadow minCol="1172" maxCol="1174" />
        <drainZoneShadow minCol="20730" maxCol="20748" />
        <drainZoneShadow minCol="42278" maxCol="42280" />
      </drainZonesShadow>
    </node>
    <node name="GET3::850940" nid="8795" row="884" minCol="526" maxCol="24018" minColSha="621" maxColSha="75649" color="EX-pale-green">
      <drainZones>
        <drainZone minCol="24016" maxCol="24018" />
      </drainZones>
      <drainZonesShadow>
        <drainZoneShadow minCol="1175" maxCol="1175" />
        <drainZoneShadow minCol="20749" maxCol="20749" />
        <drainZoneShadow minCol="42281" maxCol="42283" />
      </drainZonesShadow>
    </node>
    <node name="SCS2::853238" nid="9386" row="885" minCol="529" maxCol="24023" minColSha="624" maxColSha="81552" color="EX-pale-blue">
      <drainZones>
        <drainZone minCol="24019" maxCol="24023" />
      </drainZones>
      <drainZonesShadow>
        <drainZoneShadow minCol="1176" maxCol="1176" />
        <drainZoneShadow minCol="20750" maxCol="20751" />
        <drainZoneShadow minCol="42284" maxCol="42288" />
      </drainZonesShadow>
    </node>
    <node name="PAN2::852768" nid="8864" row="886" minCol="531" maxCol="24026" minColSha="626" maxColSha="77710" color="EX-dark-tan">
      <drainZones>
        <drainZone minCol="10713" maxCol="10713" />
        <drainZone minCol="24024" maxCol="24026" />
      </drainZones>
      <drainZonesShadow>
        <drainZoneShadow minCol="1177" maxCol="1177" />
        <drainZoneShadow minCol="20752" maxCol="20752" />
        <drainZoneShadow minCol="42289" maxCol="42291" />
      </drainZonesShadow>
    </node>
    <node name="PAA1::855447" nid="9883" row="887" minCol="533" maxCol="24033" minColSha="628" maxColSha="82433" color="EX-pale-blue-magenta">
      <drainZones>
        <drainZone minCol="10714" maxCol="10714" />
        <drainZone minCol="24027" maxCol="24033" />
      </drainZones>
      <drainZonesShadow>
        <drainZoneShadow minCol="1178" maxCol="1179" />
        <drainZoneShadow minCol="20753" maxCol="20753" />
        <drainZoneShadow minCol="42292" maxCol="42298" />
      </drainZonesShadow>
    </node>
    <node name="LAA1::855033" nid="8934" row="888" minCol="546" maxCol="24043" minColSha="645" maxColSha="92852" color="EX-pale-yellow orange">
      <drainZones>
        <drainZone minCol="871" maxCol="871" />
        <drainZone minCol="10715" maxCol="10715" />
        <drainZone minCol="24034" maxCol="24043" />
      </drainZones>
      <drainZonesShadow>
        <drainZoneShadow minCol="1180" maxCol="1181" />
        <drainZoneShadow minCol="20754" maxCol="20755" />
        <drainZoneShadow minCol="42299" maxCol="42308" />
      </drainZonesShadow>
    </node>
    <node name="CRP1::854398" nid="8586" row="889" minCol="548" maxCol="24056" minColSha="647" maxColSha="92905" color="EX-medium-magenta">
      <drainZones>
        <drainZone minCol="10716" maxCol="10716" />
        <drainZone minCol="24044" maxCol="24056" />
      </drainZones>
      <drainZonesShadow>
        <drainZoneShadow minCol="1182" maxCol="1182" />
        <drainZoneShadow minCol="20756" maxCol="20756" />
        <drainZoneShadow minCol="42309" maxCol="42321" />
      </drainZonesShadow>
    </node>
    <node name="YNL247W::853885" nid="9359" row="890" minCol="549" maxCol="24057" minColSha="649" maxColSha="72208" color="EX-pale-red">
      <drainZones>
        <drainZone minCol="10717" maxCol="10717" />
        <drainZone minCol="24057" maxCol="24057" />
      </drainZones>
      <drainZonesShadow>
        <drainZoneShadow minCol="1183" maxCol="1183" />
        <drainZoneShadow minCol="20757" maxCol="20757" />
        <drainZoneShadow minCol="42322" maxCol="42322" />
      </drainZonesShadow>
    </node>
    <node name="ATG1::850876" nid="9898" row="891" minCol="550" maxCol="24065" minColSha="650" maxColSha="92910" color="EX-pale-cyan">
      <drainZones>
        <drainZone minCol="10718" maxCol="10718" />
        <drainZone minCol="24058" maxCol="24065" />
      </drainZones>
      <drainZonesShadow>
        <drainZoneShadow minCol="1184" maxCol="1184" />
        <drainZoneShadow minCol="20758" maxCol="20759" />
        <drainZoneShadow minCol="42323" maxCol="42330" />
      </drainZonesShadow>
    </node>
    <node name="SNX4::852602" nid="8685" row="892" minCol="551" maxCol="24072" minColSha="651" maxColSha="82563" color="EX-pale-yellow-green">
      <drainZones>
        <drainZone minCol="24066" maxCol="24072" />
      </drainZones>
      <drainZonesShadow>
        <drainZoneShadow minCol="1185" maxCol="1185" />
        <drainZoneShadow minCol="20760" maxCol="20760" />
        <drainZoneShadow minCol="42331" maxCol="42337" />
      </drainZonesShadow>
    </node>
    <node name="CDC24::854973" nid="9987" row="893" minCol="552" maxCol="24094" minColSha="652" maxColSha="92918" color="EX-pale-purple">
      <drainZones>
        <drainZone minCol="872" maxCol="872" />
        <drainZone minCol="10719" maxCol="10719" />
        <drainZone minCol="24073" maxCol="24094" />
      </drainZones>
      <drainZonesShadow>
        <drainZoneShadow minCol="1186" maxCol="1187" />
        <drainZoneShadow minCol="20761" maxCol="20761" />
        <drainZoneShadow minCol="42338" maxCol="42359" />
      </drainZonesShadow>
    </node>
    <node name="BOI2::851360" nid="9957" row="894" minCol="553" maxCol="24096" minColSha="653" maxColSha="92964" color="EX-pale-magenta">
      <drainZones>
        <drainZone minCol="24095" maxCol="24096" />
      </drainZones>
      <drainZonesShadow>
        <drainZoneShadow minCol="1188" maxCol="1188" />
        <drainZoneShadow minCol="20762" maxCol="20762" />
        <drainZoneShadow minCol="42360" maxCol="42361" />
      </drainZonesShadow>
    </node>
    <node name="OYE2::853296" nid="9510" row="895" minCol="558" maxCol="24097" minColSha="659" maxColSha="69560" color="EX-pale-red-orange">
      <drainZones>
        <drainZone minCol="10720" maxCol="10720" />
        <drainZone minCol="24097" maxCol="24097" />
      </drainZones>
      <drainZonesShadow>
        <drainZoneShadow minCol="1189" maxCol="1189" />
        <drainZoneShadow minCol="20763" maxCol="20764" />
        <drainZoneShadow minCol="42362" maxCol="42362" />
      </drainZonesShadow>
    </node>
    <node name="PEP4::850945" nid="9819" row="896" minCol="560" maxCol="24107" minColSha="661" maxColSha="79420" color="EX-blue">
      <drainZones>
        <drainZone minCol="873" maxCol="873" />
        <drainZone minCol="10721" maxCol="10721" />
        <drainZone minCol="24098" maxCol="24107" />
      </drainZones>
      <drainZonesShadow>
        <drainZoneShadow minCol="1190" maxCol="1191" />
        <drainZoneShadow minCol="20765" maxCol="20766" />
        <drainZoneShadow minCol="42363" maxCol="42372" />
      </drainZonesShadow>
    </node>
    <node name="HRR25::855363" nid="10311" row="897" minCol="572" maxCol="24120" minColSha="673" maxColSha="87759" color="EX-orange">
      <drainZones>
        <drainZone minCol="874" maxCol="874" />
        <drainZone minCol="10722" maxCol="10732" />
        <drainZone minCol="24108" maxCol="24120" />
      </drainZones>
      <drainZonesShadow>
        <drainZoneShadow minCol="1192" maxCol="1193" />
        <drainZoneShadow minCol="20767" maxCol="20779" />
        <drainZoneShadow minCol="42373" maxCol="42385" />
      </drainZonesShadow>
    </node>
    <node name="RPB8::852872" nid="9571" row="898" minCol="576" maxCol="24135" minColSha="677" maxColSha="92967" color="EX-dark-cyan">
      <drainZones>
        <drainZone minCol="875" maxCol="885" />
        <drainZone minCol="10733" maxCol="10757" />
        <drainZone minCol="24121" maxCol="24135" />
      </drainZones>
      <drainZonesShadow>
        <drainZoneShadow minCol="1194" maxCol="1205" />
        <drainZoneShadow minCol="20780" maxCol="20805" />
        <drainZoneShadow minCol="42386" maxCol="42400" />
      </drainZonesShadow>
    </node>
    <node name="GDI1::851245" nid="9849" row="899" minCol="577" maxCol="24138" minColSha="678" maxColSha="79631" color="EX-red">
      <drainZones>
        <drainZone minCol="10758" maxCol="10759" />
        <drainZone minCol="24136" maxCol="24138" />
      </drainZones>
      <drainZonesShadow>
        <drainZoneShadow minCol="1206" maxCol="1207" />
        <drainZoneShadow minCol="20806" maxCol="20808" />
        <drainZoneShadow minCol="42401" maxCol="42403" />
      </drainZonesShadow>
    </node>
    <node name="RGR1::854977" nid="9136" row="900" minCol="581" maxCol="24155" minColSha="682" maxColSha="93027" color="EX-dark-orange">
      <drainZones>
        <drainZone minCol="886" maxCol="899" />
        <drainZone minCol="10760" maxCol="10771" />
        <drainZone minCol="24139" maxCol="24155" />
      </drainZones>
      <drainZonesShadow>
        <drainZoneShadow minCol="1208" maxCol="1222" />
        <drainZoneShadow minCol="20809" maxCol="20820" />
        <drainZoneShadow minCol="42404" maxCol="42420" />
      </drainZonesShadow>
    </node>
    <node name="RSP5::853628" nid="9515" row="901" minCol="583" maxCol="24162" minColSha="684" maxColSha="93032" color="EX-dark-gray-purple">
      <drainZones>
        <drainZone minCol="900" maxCol="902" />
        <drainZone minCol="10772" maxCol="10772" />
        <drainZone minCol="24156" maxCol="24162" />
      </drainZones>
      <drainZonesShadow>
        <drainZoneShadow minCol="1223" maxCol="1227" />
        <drainZoneShadow minCol="20821" maxCol="20821" />
        <drainZoneShadow minCol="42421" maxCol="42427" />
      </drainZonesShadow>
    </node>
    <node name="PAM1::856843" nid="8708" row="902" minCol="586" maxCol="24169" minColSha="688" maxColSha="93040" color="EX-cyan">
      <drainZones>
        <drainZone minCol="10773" maxCol="10773" />
        <drainZone minCol="24163" maxCol="24169" />
      </drainZones>
      <drainZonesShadow>
        <drainZoneShadow minCol="1228" maxCol="1228" />
        <drainZoneShadow minCol="20822" maxCol="20822" />
        <drainZoneShadow minCol="42428" maxCol="42434" />
      </drainZonesShadow>
    </node>
    <node name="YLR345W::850465" nid="10260" row="903" minCol="589" maxCol="24172" minColSha="691" maxColSha="89869" color="EX-yellow-orange">
      <drainZones>
        <drainZone minCol="10774" maxCol="10774" />
        <drainZone minCol="24170" maxCol="24172" />
      </drainZones>
      <drainZonesShadow>
        <drainZoneShadow minCol="1229" maxCol="1229" />
        <drainZoneShadow minCol="20823" maxCol="20823" />
        <drainZoneShadow minCol="42435" maxCol="42437" />
      </drainZonesShadow>
    </node>
    <node name="STE50::855078" nid="9501" row="904" minCol="605" maxCol="24179" minColSha="708" maxColSha="89517" color="EX-pure-blue">
      <drainZones>
        <drainZone minCol="24173" maxCol="24179" />
      </drainZones>
      <drainZonesShadow>
        <drainZoneShadow minCol="1230" maxCol="1230" />
        <drainZoneShadow minCol="20824" maxCol="20824" />
        <drainZoneShadow minCol="42438" maxCol="42444" />
      </drainZonesShadow>
    </node>
    <node name="ADE3::854357" nid="8466" row="905" minCol="606" maxCol="24206" minColSha="709" maxColSha="93173" color="EX-dark-yellow-green">
      <drainZones>
        <drainZone minCol="903" maxCol="903" />
        <drainZone minCol="10775" maxCol="10775" />
        <drainZone minCol="24180" maxCol="24206" />
      </drainZones>
      <drainZonesShadow>
        <drainZoneShadow minCol="1231" maxCol="1232" />
        <drainZoneShadow minCol="20825" maxCol="20825" />
        <drainZoneShadow minCol="42445" maxCol="42471" />
      </drainZonesShadow>
    </node>
    <node name="GTR2::854865" nid="8327" row="906" minCol="608" maxCol="24217" minColSha="711" maxColSha="93175" color="EX-dark-magenta">
      <drainZones>
        <drainZone minCol="904" maxCol="904" />
        <drainZone minCol="24207" maxCol="24217" />
      </drainZones>
      <drainZonesShadow>
        <drainZoneShadow minCol="1233" maxCol="1235" />
        <drainZoneShadow minCol="20826" maxCol="20826" />
        <drainZoneShadow minCol="42472" maxCol="42482" />
      </drainZonesShadow>
    </node>
    <node name="GLT1::854839" nid="10412" row="907" minCol="610" maxCol="24220" minColSha="713" maxColSha="93187" color="EX-dark-green">
      <drainZones>
        <drainZone minCol="10776" maxCol="10777" />
        <drainZone minCol="24218" maxCol="24220" />
      </drainZones>
      <drainZonesShadow>
        <drainZoneShadow minCol="1236" maxCol="1236" />
        <drainZoneShadow minCol="20827" maxCol="20828" />
        <drainZoneShadow minCol="42483" maxCol="42485" />
      </drainZonesShadow>
    </node>
    <node name="REV1::851786" nid="10154" row="908" minCol="612" maxCol="24222" minColSha="715" maxColSha="93190" color="EX-blue-magenta">
      <drainZones>
        <drainZone minCol="10778" maxCol="10778" />
        <drainZone minCol="24221" maxCol="24222" />
      </drainZones>
      <drainZonesShadow>
        <drainZoneShadow minCol="1237" maxCol="1237" />
        <drainZoneShadow minCol="20829" maxCol="20830" />
        <drainZoneShadow minCol="42486" maxCol="42487" />
      </drainZonesShadow>
    </node>
    <node name="YOR262W::851655" nid="8646" row="909" minCol="617" maxCol="24228" minColSha="720" maxColSha="89085" color="EX-yellow-green">
      <drainZones>
        <drainZone minCol="24223" maxCol="24228" />
      </drainZones>
      <drainZonesShadow>
        <drainZoneShadow minCol="1238" maxCol="1238" />
        <drainZoneShadow minCol="20831" maxCol="20831" />
        <drainZoneShadow minCol="42488" maxCol="42493" />
      </drainZonesShadow>
    </node>
    <node name="TRS20::852968" nid="10196" row="910" minCol="623" maxCol="24235" minColSha="726" maxColSha="92848" color="EX-magenta">
      <drainZones>
        <drainZone minCol="905" maxCol="911" />
        <drainZone minCol="10779" maxCol="10781" />
        <drainZone minCol="24229" maxCol="24235" />
      </drainZones>
      <drainZonesShadow>
        <drainZoneShadow minCol="1239" maxCol="1246" />
        <drainZoneShadow minCol="20832" maxCol="20834" />
        <drainZoneShadow minCol="42494" maxCol="42500" />
      </drainZonesShadow>
    </node>
    <node name="MYO5::850398" nid="9126" row="911" minCol="629" maxCol="24236" minColSha="732" maxColSha="69957" color="EX-green">
      <drainZones>
        <drainZone minCol="912" maxCol="912" />
        <drainZone minCol="10782" maxCol="10784" />
        <drainZone minCol="24236" maxCol="24236" />
      </drainZones>
      <drainZonesShadow>
        <drainZoneShadow minCol="1247" maxCol="1248" />
        <drainZoneShadow minCol="20835" maxCol="20838" />
        <drainZoneShadow minCol="42501" maxCol="42501" />
      </drainZonesShadow>
    </node>
    <node name="SSA2::852057" nid="8468" row="912" minCol="632" maxCol="24246" minColSha="735" maxColSha="93193" color="EX-yellow">
      <drainZones>
        <drainZone minCol="10785" maxCol="10785" />
        <drainZone minCol="24237" maxCol="24246" />
      </drainZones>
      <drainZonesShadow>
        <drainZoneShadow minCol="1249" maxCol="1249" />
        <drainZoneShadow minCol="20839" maxCol="20839" />
        <drainZoneShadow minCol="42502" maxCol="42511" />
      </drainZonesShadow>
    </node>
    <node name="CCT6::855082" nid="8504" row="913" minCol="913" maxCol="24250" minColSha="1250" maxColSha="91901" color="EX-purple">
      <drainZones>
        <drainZone minCol="913" maxCol="916" />
        <drainZone minCol="10786" maxCol="10802" />
        <drainZone minCol="24247" maxCol="24250" />
      </drainZones>
      <drainZonesShadow>
        <drainZoneShadow minCol="1250" maxCol="1253" />
        <drainZoneShadow minCol="20840" maxCol="20858" />
        <drainZoneShadow minCol="42512" maxCol="42515" />
      </drainZonesShadow>
    </node>
    <node name="PSD1::853939" nid="10513" row="914" minCol="917" maxCol="24256" minColSha="1254" maxColSha="93206" color="EX-dark-purple">
      <drainZones>
        <drainZone minCol="917" maxCol="917" />
        <drainZone minCol="24251" maxCol="24256" />
      </drainZones>
      <drainZonesShadow>
        <drainZoneShadow minCol="1254" maxCol="1254" />
        <drainZoneShadow minCol="20859" maxCol="20859" />
        <drainZoneShadow minCol="42516" maxCol="42521" />
      </drainZonesShadow>
    </node>
    <node name="GEA2::852743" nid="9059" row="915" minCol="918" maxCol="24270" minColSha="1255" maxColSha="93214" color="EX-dark-red">
      <drainZones>
        <drainZone minCol="918" maxCol="924" />
        <drainZone minCol="10803" maxCol="10818" />
        <drainZone minCol="24257" maxCol="24270" />
      </drainZones>
      <drainZonesShadow>
        <drainZoneShadow minCol="1255" maxCol="1261" />
        <drainZoneShadow minCol="20860" maxCol="20878" />
        <drainZoneShadow minCol="42522" maxCol="42535" />
      </drainZonesShadow>
    </node>
    <node name="KAP104::854766" nid="8534" row="916" minCol="925" maxCol="24282" minColSha="1262" maxColSha="89298" color="EX-pale-green">
      <drainZones>
        <drainZone minCol="925" maxCol="928" />
        <drainZone minCol="10819" maxCol="10829" />
        <drainZone minCol="24271" maxCol="24282" />
      </drainZones>
      <drainZonesShadow>
        <drainZoneShadow minCol="1262" maxCol="1265" />
        <drainZoneShadow minCol="20879" maxCol="20893" />
        <drainZoneShadow minCol="42536" maxCol="42547" />
      </drainZonesShadow>
    </node>
    <node name="BRE1::853697" nid="10269" row="917" minCol="929" maxCol="24304" minColSha="1266" maxColSha="93223" color="EX-pale-blue">
      <drainZones>
        <drainZone minCol="929" maxCol="929" />
        <drainZone minCol="24283" maxCol="24304" />
      </drainZones>
      <drainZonesShadow>
        <drainZoneShadow minCol="1266" maxCol="1266" />
        <drainZoneShadow minCol="20894" maxCol="20894" />
        <drainZoneShadow minCol="42548" maxCol="42569" />
      </drainZonesShadow>
    </node>
    <node name="HSP60::856781" nid="10344" row="918" minCol="918" maxCol="24322" minColSha="1255" maxColSha="93228" color="EX-dark-tan">
      <drainZones>
        <drainZone minCol="930" maxCol="931" />
        <drainZone minCol="10830" maxCol="10851" />
        <drainZone minCol="24305" maxCol="24322" />
      </drainZones>
      <drainZonesShadow>
        <drainZoneShadow minCol="1267" maxCol="1269" />
        <drainZoneShadow minCol="20895" maxCol="20925" />
        <drainZoneShadow minCol="42570" maxCol="42587" />
      </drainZonesShadow>
    </node>
    <node name="BDH2::855805" nid="9962" row="919" minCol="932" maxCol="24323" minColSha="1270" maxColSha="77426" color="EX-pale-blue-magenta">
      <drainZones>
        <drainZone minCol="932" maxCol="932" />
        <drainZone minCol="24323" maxCol="24323" />
      </drainZones>
      <drainZonesShadow>
        <drainZoneShadow minCol="1270" maxCol="1270" />
        <drainZoneShadow minCol="20926" maxCol="20926" />
        <drainZoneShadow minCol="42588" maxCol="42588" />
      </drainZonesShadow>
    </node>
    <node name="PDC1::853856" nid="10429" row="920" minCol="933" maxCol="24329" minColSha="1271" maxColSha="93232" color="EX-pale-yellow orange">
      <drainZones>
        <drainZone minCol="933" maxCol="943" />
        <drainZone minCol="10852" maxCol="10858" />
        <drainZone minCol="24324" maxCol="24329" />
      </drainZones>
      <drainZonesShadow>
        <drainZoneShadow minCol="1271" maxCol="1281" />
        <drainZoneShadow minCol="20927" maxCol="20939" />
        <drainZoneShadow minCol="42589" maxCol="42594" />
      </drainZonesShadow>
    </node>
    <node name="ARO1::855729" nid="8927" row="921" minCol="944" maxCol="24334" minColSha="1282" maxColSha="90230" color="EX-medium-magenta">
      <drainZones>
        <drainZone minCol="944" maxCol="945" />
        <drainZone minCol="10859" maxCol="10867" />
        <drainZone minCol="24330" maxCol="24334" />
      </drainZones>
      <drainZonesShadow>
        <drainZoneShadow minCol="1282" maxCol="1283" />
        <drainZoneShadow minCol="20940" maxCol="20952" />
        <drainZoneShadow minCol="42595" maxCol="42599" />
      </drainZonesShadow>
    </node>
    <node name="MRP8::850769" nid="10568" row="922" minCol="946" maxCol="24340" minColSha="1284" maxColSha="93253" color="EX-pale-red">
      <drainZones>
        <drainZone minCol="946" maxCol="946" />
        <drainZone minCol="10868" maxCol="10868" />
        <drainZone minCol="24335" maxCol="24340" />
      </drainZones>
      <drainZonesShadow>
        <drainZoneShadow minCol="1284" maxCol="1284" />
        <drainZoneShadow minCol="20953" maxCol="20955" />
        <drainZoneShadow minCol="42600" maxCol="42605" />
      </drainZonesShadow>
    </node>
    <node name="YHR020W::856483" nid="9687" row="923" minCol="714" maxCol="24353" minColSha="878" maxColSha="91114" color="EX-pale-cyan">
      <drainZones>
        <drainZone minCol="947" maxCol="952" />
        <drainZone minCol="10869" maxCol="10884" />
        <drainZone minCol="24341" maxCol="24353" />
      </drainZones>
      <drainZonesShadow>
        <drainZoneShadow minCol="1285" maxCol="1292" />
        <drainZoneShadow minCol="20956" maxCol="20977" />
        <drainZoneShadow minCol="42606" maxCol="42618" />
      </drainZonesShadow>
    </node>
    <node name="FAR11::853345" nid="10107" row="924" minCol="953" maxCol="24354" minColSha="1293" maxColSha="68416" color="EX-pale-yellow-green">
      <drainZones>
        <drainZone minCol="953" maxCol="954" />
        <drainZone minCol="10885" maxCol="10886" />
        <drainZone minCol="24354" maxCol="24354" />
      </drainZones>
      <drainZonesShadow>
        <drainZoneShadow minCol="1293" maxCol="1294" />
        <drainZoneShadow minCol="20978" maxCol="20981" />
        <drainZoneShadow minCol="42619" maxCol="42619" />
      </drainZonesShadow>
    </node>
    <node name="UBP15::852161" nid="8438" row="925" minCol="955" maxCol="24358" minColSha="1295" maxColSha="78398" color="EX-pale-purple">
      <drainZones>
        <drainZone minCol="955" maxCol="955" />
        <drainZone minCol="24355" maxCol="24358" />
      </drainZones>
      <drainZonesShadow>
        <drainZoneShadow minCol="1295" maxCol="1295" />
        <drainZoneShadow minCol="20982" maxCol="20982" />
        <drainZoneShadow minCol="42620" maxCol="42623" />
      </drainZonesShadow>
    </node>
    <node name="SRP1::853035" nid="9210" row="926" minCol="956" maxCol="24371" minColSha="1296" maxColSha="93274" color="EX-pale-magenta">
      <drainZones>
        <drainZone minCol="956" maxCol="959" />
        <drainZone minCol="10887" maxCol="10904" />
        <drainZone minCol="24359" maxCol="24371" />
      </drainZones>
      <drainZonesShadow>
        <drainZoneShadow minCol="1296" maxCol="1299" />
        <drainZoneShadow minCol="20983" maxCol="21005" />
        <drainZoneShadow minCol="42624" maxCol="42636" />
      </drainZonesShadow>
    </node>
    <node name="KAP95::850429" nid="9209" row="927" minCol="829" maxCol="24382" minColSha="1086" maxColSha="90712" color="EX-pale-red-orange">
      <drainZones>
        <drainZone minCol="960" maxCol="961" />
        <drainZone minCol="10905" maxCol="10918" />
        <drainZone minCol="24372" maxCol="24382" />
      </drainZones>
      <drainZonesShadow>
        <drainZoneShadow minCol="1300" maxCol="1302" />
        <drainZoneShadow minCol="21006" maxCol="21024" />
        <drainZoneShadow minCol="42637" maxCol="42647" />
      </drainZonesShadow>
    </node>
    <node name="ADH1::855771" nid="10341" row="928" minCol="933" maxCol="24398" minColSha="1271" maxColSha="93285" color="EX-blue">
      <drainZones>
        <drainZone minCol="962" maxCol="972" />
        <drainZone minCol="10919" maxCol="10930" />
        <drainZone minCol="24383" maxCol="24398" />
      </drainZones>
      <drainZonesShadow>
        <drainZoneShadow minCol="1303" maxCol="1314" />
        <drainZoneShadow minCol="21025" maxCol="21048" />
        <drainZoneShadow minCol="42648" maxCol="42663" />
      </drainZonesShadow>
    </node>
    <node name="ACS2::854650" nid="9222" row="929" minCol="973" maxCol="24426" minColSha="1315" maxColSha="89663" color="EX-orange">
      <drainZones>
        <drainZone minCol="973" maxCol="974" />
        <drainZone minCol="10931" maxCol="10932" />
        <drainZone minCol="24399" maxCol="24426" />
      </drainZones>
      <drainZonesShadow>
        <drainZoneShadow minCol="1315" maxCol="1316" />
        <drainZoneShadow minCol="21049" maxCol="21051" />
        <drainZoneShadow minCol="42664" maxCol="42691" />
      </drainZonesShadow>
    </node>
    <node name="SIT4::854651" nid="9776" row="930" minCol="856" maxCol="24428" minColSha="1140" maxColSha="73295" color="EX-dark-cyan">
      <drainZones>
        <drainZone minCol="975" maxCol="975" />
        <drainZone minCol="10933" maxCol="10938" />
        <drainZone minCol="24427" maxCol="24428" />
      </drainZones>
      <drainZonesShadow>
        <drainZoneShadow minCol="1317" maxCol="1319" />
        <drainZoneShadow minCol="21052" maxCol="21059" />
        <drainZoneShadow minCol="42692" maxCol="42693" />
      </drainZonesShadow>
    </node>
    <node name="YOR164C::850870" nid="8880" row="931" minCol="697" maxCol="24430" minColSha="852" maxColSha="77300" color="EX-red">
      <drainZones>
        <drainZone minCol="24429" maxCol="24430" />
      </drainZones>
      <drainZonesShadow>
        <drainZoneShadow minCol="1320" maxCol="1320" />
        <drainZoneShadow minCol="21060" maxCol="21061" />
        <drainZoneShadow minCol="42694" maxCol="42695" />
      </drainZonesShadow>
    </node>
    <node name="HSP82::854289" nid="10180" row="932" minCol="976" maxCol="24439" minColSha="1321" maxColSha="93297" color="EX-dark-orange">
      <drainZones>
        <drainZone minCol="976" maxCol="976" />
        <drainZone minCol="10939" maxCol="10941" />
        <drainZone minCol="24431" maxCol="24439" />
      </drainZones>
      <drainZonesShadow>
        <drainZoneShadow minCol="1321" maxCol="1321" />
        <drainZoneShadow minCol="21062" maxCol="21065" />
        <drainZoneShadow minCol="42696" maxCol="42704" />
      </drainZonesShadow>
    </node>
    <node name="AAP1::852028" nid="9719" row="933" minCol="977" maxCol="24451" minColSha="1322" maxColSha="93333" color="EX-dark-gray-purple">
      <drainZones>
        <drainZone minCol="977" maxCol="978" />
        <drainZone minCol="10942" maxCol="10942" />
        <drainZone minCol="24440" maxCol="24451" />
      </drainZones>
      <drainZonesShadow>
        <drainZoneShadow minCol="1322" maxCol="1323" />
        <drainZoneShadow minCol="21066" maxCol="21068" />
        <drainZoneShadow minCol="42705" maxCol="42716" />
      </drainZonesShadow>
    </node>
    <node name="MET10::852915" nid="8712" row="934" minCol="979" maxCol="24462" minColSha="1324" maxColSha="90358" color="EX-cyan">
      <drainZones>
        <drainZone minCol="979" maxCol="979" />
        <drainZone minCol="10943" maxCol="10944" />
        <drainZone minCol="24452" maxCol="24462" />
      </drainZones>
      <drainZonesShadow>
        <drainZoneShadow minCol="1324" maxCol="1324" />
        <drainZoneShadow minCol="21069" maxCol="21071" />
        <drainZoneShadow minCol="42717" maxCol="42727" />
      </drainZonesShadow>
    </node>
    <node name="VMA7::854386" nid="8946" row="935" minCol="980" maxCol="24469" minColSha="1325" maxColSha="93337" color="EX-yellow-orange">
      <drainZones>
        <drainZone minCol="980" maxCol="982" />
        <drainZone minCol="10945" maxCol="10948" />
        <drainZone minCol="24463" maxCol="24469" />
      </drainZones>
      <drainZonesShadow>
        <drainZoneShadow minCol="1325" maxCol="1327" />
        <drainZoneShadow minCol="21072" maxCol="21077" />
        <drainZoneShadow minCol="42728" maxCol="42734" />
      </drainZonesShadow>
    </node>
    <node name="VPH1::852993" nid="8756" row="936" minCol="980" maxCol="24470" minColSha="1325" maxColSha="68421" color="EX-pure-blue">
      <drainZones>
        <drainZone minCol="983" maxCol="984" />
        <drainZone minCol="10949" maxCol="10949" />
        <drainZone minCol="24470" maxCol="24470" />
      </drainZones>
      <drainZonesShadow>
        <drainZoneShadow minCol="1328" maxCol="1330" />
        <drainZoneShadow minCol="21078" maxCol="21080" />
        <drainZoneShadow minCol="42735" maxCol="42735" />
      </drainZonesShadow>
    </node>
    <node name="IPP1::850497" nid="10115" row="937" minCol="985" maxCol="24479" minColSha="1331" maxColSha="93341" color="EX-dark-yellow-green">
      <drainZones>
        <drainZone minCol="985" maxCol="987" />
        <drainZone minCol="10950" maxCol="10953" />
        <drainZone minCol="24471" maxCol="24479" />
      </drainZones>
      <drainZonesShadow>
        <drainZoneShadow minCol="1331" maxCol="1333" />
        <drainZoneShadow minCol="21081" maxCol="21085" />
        <drainZoneShadow minCol="42736" maxCol="42744" />
      </drainZonesShadow>
    </node>
    <node name="NUP85::856693" nid="9431" row="938" minCol="988" maxCol="24484" minColSha="1334" maxColSha="89974" color="EX-dark-magenta">
      <drainZones>
        <drainZone minCol="988" maxCol="993" />
        <drainZone minCol="24480" maxCol="24484" />
      </drainZones>
      <drainZonesShadow>
        <drainZoneShadow minCol="1334" maxCol="1339" />
        <drainZoneShadow minCol="21086" maxCol="21086" />
        <drainZoneShadow minCol="42745" maxCol="42749" />
      </drainZonesShadow>
    </node>
    <node name="NOP13::856433" nid="10028" row="939" minCol="994" maxCol="24485" minColSha="1340" maxColSha="68424" color="EX-dark-green">
      <drainZones>
        <drainZone minCol="994" maxCol="994" />
        <drainZone minCol="10954" maxCol="10958" />
        <drainZone minCol="24485" maxCol="24485" />
      </drainZones>
      <drainZonesShadow>
        <drainZoneShadow minCol="1340" maxCol="1340" />
        <drainZoneShadow minCol="21087" maxCol="21092" />
        <drainZoneShadow minCol="42750" maxCol="42750" />
      </drainZonesShadow>
    </node>
    <node name="PBA1::853952" nid="9694" row="940" minCol="995" maxCol="24491" minColSha="1341" maxColSha="90957" color="EX-blue-magenta">
      <drainZones>
        <drainZone minCol="995" maxCol="995" />
        <drainZone minCol="24486" maxCol="24491" />
      </drainZones>
      <drainZonesShadow>
        <drainZoneShadow minCol="1341" maxCol="1341" />
        <drainZoneShadow minCol="21093" maxCol="21093" />
        <drainZoneShadow minCol="42751" maxCol="42756" />
      </drainZonesShadow>
    </node>
    <node name="RNH1::853310" nid="9528" row="941" minCol="996" maxCol="24493" minColSha="1342" maxColSha="88245" color="EX-yellow-green">
      <drainZones>
        <drainZone minCol="996" maxCol="996" />
        <drainZone minCol="24492" maxCol="24493" />
      </drainZones>
      <drainZonesShadow>
        <drainZoneShadow minCol="1342" maxCol="1342" />
        <drainZoneShadow minCol="21094" maxCol="21095" />
        <drainZoneShadow minCol="42757" maxCol="42758" />
      </drainZonesShadow>
    </node>
    <node name="ISW2::852567" nid="9746" row="942" minCol="997" maxCol="24500" minColSha="1343" maxColSha="93345" color="EX-magenta">
      <drainZones>
        <drainZone minCol="997" maxCol="1003" />
        <drainZone minCol="10959" maxCol="10972" />
        <drainZone minCol="24494" maxCol="24500" />
      </drainZones>
      <drainZonesShadow>
        <drainZoneShadow minCol="1343" maxCol="1349" />
        <drainZoneShadow minCol="21096" maxCol="21111" />
        <drainZoneShadow minCol="42759" maxCol="42765" />
      </drainZonesShadow>
    </node>
    <node name="CTK1::855969" nid="9144" row="943" minCol="1004" maxCol="24505" minColSha="1350" maxColSha="86306" color="EX-green">
      <drainZones>
        <drainZone minCol="1004" maxCol="1004" />
        <drainZone minCol="10973" maxCol="10973" />
        <drainZone minCol="24501" maxCol="24505" />
      </drainZones>
      <drainZonesShadow>
        <drainZoneShadow minCol="1350" maxCol="1350" />
        <drainZoneShadow minCol="21112" maxCol="21113" />
        <drainZoneShadow minCol="42766" maxCol="42770" />
      </drainZonesShadow>
    </node>
    <node name="CTK2::855145" nid="8952" row="944" minCol="1004" maxCol="24507" minColSha="1350" maxColSha="93350" color="EX-yellow">
      <drainZones>
        <drainZone minCol="24506" maxCol="24507" />
      </drainZones>
      <drainZonesShadow>
        <drainZoneShadow minCol="1351" maxCol="1351" />
        <drainZoneShadow minCol="21114" maxCol="21114" />
        <drainZoneShadow minCol="42771" maxCol="42772" />
      </drainZonesShadow>
    </node>
    <node name="PPZ1::850869" nid="9578" row="945" minCol="1005" maxCol="24513" minColSha="1352" maxColSha="87598" color="EX-purple">
      <drainZones>
        <drainZone minCol="1005" maxCol="1005" />
        <drainZone minCol="24508" maxCol="24513" />
      </drainZones>
      <drainZonesShadow>
        <drainZoneShadow minCol="1352" maxCol="1352" />
        <drainZoneShadow minCol="21115" maxCol="21115" />
        <drainZoneShadow minCol="42773" maxCol="42778" />
      </drainZonesShadow>
    </node>
    <node name="NSR1::853058" nid="8449" row="946" minCol="1006" maxCol="24516" minColSha="1353" maxColSha="75520" color="EX-dark-purple">
      <drainZones>
        <drainZone minCol="1006" maxCol="1006" />
        <drainZone minCol="10974" maxCol="10978" />
        <drainZone minCol="24514" maxCol="24516" />
      </drainZones>
      <drainZonesShadow>
        <drainZoneShadow minCol="1353" maxCol="1353" />
        <drainZoneShadow minCol="21116" maxCol="21121" />
        <drainZoneShadow minCol="42779" maxCol="42781" />
      </drainZonesShadow>
    </node>
    <node name="VPS35::851365" nid="8785" row="947" minCol="1007" maxCol="24523" minColSha="1354" maxColSha="92068" color="EX-dark-red">
      <drainZones>
        <drainZone minCol="1007" maxCol="1008" />
        <drainZone minCol="10979" maxCol="10980" />
        <drainZone minCol="24517" maxCol="24523" />
      </drainZones>
      <drainZonesShadow>
        <drainZoneShadow minCol="1354" maxCol="1355" />
        <drainZoneShadow minCol="21122" maxCol="21125" />
        <drainZoneShadow minCol="42782" maxCol="42788" />
      </drainZonesShadow>
    </node>
    <node name="VPS5::856845" nid="8807" row="948" minCol="1007" maxCol="24527" minColSha="1354" maxColSha="83008" color="EX-pale-green">
      <drainZones>
        <drainZone minCol="1009" maxCol="1010" />
        <drainZone minCol="24524" maxCol="24527" />
      </drainZones>
      <drainZonesShadow>
        <drainZoneShadow minCol="1356" maxCol="1358" />
        <drainZoneShadow minCol="21126" maxCol="21127" />
        <drainZoneShadow minCol="42789" maxCol="42792" />
      </drainZonesShadow>
    </node>
    <node name="VPS17::855200" nid="10464" row="949" minCol="1008" maxCol="24530" minColSha="1355" maxColSha="79948" color="EX-pale-blue">
      <drainZones>
        <drainZone minCol="1011" maxCol="1011" />
        <drainZone minCol="10981" maxCol="10981" />
        <drainZone minCol="24528" maxCol="24530" />
      </drainZones>
      <drainZonesShadow>
        <drainZoneShadow minCol="1359" maxCol="1361" />
        <drainZoneShadow minCol="21128" maxCol="21129" />
        <drainZoneShadow minCol="42793" maxCol="42795" />
      </drainZonesShadow>
    </node>
    <node name="GDB1::853181" nid="10017" row="950" minCol="1012" maxCol="24548" minColSha="1362" maxColSha="93355" color="EX-dark-tan">
      <drainZones>
        <drainZone minCol="1012" maxCol="1012" />
        <drainZone minCol="10982" maxCol="10982" />
        <drainZone minCol="24531" maxCol="24548" />
      </drainZones>
      <drainZonesShadow>
        <drainZoneShadow minCol="1362" maxCol="1362" />
        <drainZoneShadow minCol="21130" maxCol="21131" />
        <drainZoneShadow minCol="42796" maxCol="42813" />
      </drainZonesShadow>
    </node>
    <node name="YPT52::854457" nid="8815" row="951" minCol="1013" maxCol="24552" minColSha="1363" maxColSha="87533" color="EX-pale-blue-magenta">
      <drainZones>
        <drainZone minCol="1013" maxCol="1013" />
        <drainZone minCol="10983" maxCol="10983" />
        <drainZone minCol="24549" maxCol="24552" />
      </drainZones>
      <drainZonesShadow>
        <drainZoneShadow minCol="1363" maxCol="1363" />
        <drainZoneShadow minCol="21132" maxCol="21134" />
        <drainZoneShadow minCol="42814" maxCol="42817" />
      </drainZonesShadow>
    </node>
    <node name="HRP1::850322" nid="9549" row="952" minCol="1014" maxCol="24564" minColSha="1364" maxColSha="87946" color="EX-pale-yellow orange">
      <drainZones>
        <drainZone minCol="1014" maxCol="1014" />
        <drainZone minCol="24553" maxCol="24564" />
      </drainZones>
      <drainZonesShadow>
        <drainZoneShadow minCol="1364" maxCol="1364" />
        <drainZoneShadow minCol="21135" maxCol="21137" />
        <drainZoneShadow minCol="42818" maxCol="42829" />
      </drainZonesShadow>
    </node>
    <node name="CTF18::856017" nid="8355" row="953" minCol="1015" maxCol="24575" minColSha="1365" maxColSha="87444" color="EX-medium-magenta">
      <drainZones>
        <drainZone minCol="1015" maxCol="1016" />
        <drainZone minCol="10984" maxCol="10985" />
        <drainZone minCol="24565" maxCol="24575" />
      </drainZones>
      <drainZonesShadow>
        <drainZoneShadow minCol="1365" maxCol="1366" />
        <drainZoneShadow minCol="21138" maxCol="21140" />
        <drainZoneShadow minCol="42830" maxCol="42840" />
      </drainZonesShadow>
    </node>
    <node name="DCC1::854401" nid="8354" row="954" minCol="1015" maxCol="24578" minColSha="1365" maxColSha="86037" color="EX-pale-red">
      <drainZones>
        <drainZone minCol="24576" maxCol="24578" />
      </drainZones>
      <drainZonesShadow>
        <drainZoneShadow minCol="1367" maxCol="1367" />
        <drainZoneShadow minCol="21141" maxCol="21141" />
        <drainZoneShadow minCol="42841" maxCol="42843" />
      </drainZonesShadow>
    </node>
    <node name="CAC2::855529" nid="10204" row="955" minCol="1017" maxCol="24596" minColSha="1368" maxColSha="93359" color="EX-pale-cyan">
      <drainZones>
        <drainZone minCol="1017" maxCol="1017" />
        <drainZone minCol="24579" maxCol="24596" />
      </drainZones>
      <drainZonesShadow>
        <drainZoneShadow minCol="1368" maxCol="1368" />
        <drainZoneShadow minCol="21142" maxCol="21142" />
        <drainZoneShadow minCol="42844" maxCol="42861" />
      </drainZonesShadow>
    </node>
    <node name="RLF2::856444" nid="9114" row="956" minCol="1017" maxCol="24599" minColSha="1368" maxColSha="90379" color="EX-pale-yellow-green">
      <drainZones>
        <drainZone minCol="24597" maxCol="24599" />
      </drainZones>
      <drainZonesShadow>
        <drainZoneShadow minCol="1369" maxCol="1369" />
        <drainZoneShadow minCol="21143" maxCol="21143" />
        <drainZoneShadow minCol="42862" maxCol="42864" />
      </drainZonesShadow>
    </node>
    <node name="RSC3::854282" nid="9131" row="957" minCol="1018" maxCol="24604" minColSha="1370" maxColSha="93364" color="EX-pale-purple">
      <drainZones>
        <drainZone minCol="1018" maxCol="1031" />
        <drainZone minCol="10986" maxCol="10996" />
        <drainZone minCol="24600" maxCol="24604" />
      </drainZones>
      <drainZonesShadow>
        <drainZoneShadow minCol="1370" maxCol="1383" />
        <drainZoneShadow minCol="21144" maxCol="21155" />
        <drainZoneShadow minCol="42865" maxCol="42869" />
      </drainZonesShadow>
    </node>
    <node name="ATP2::856252" nid="8610" row="958" minCol="914" maxCol="24607" minColSha="1251" maxColSha="73298" color="EX-pale-magenta">
      <drainZones>
        <drainZone minCol="1032" maxCol="1035" />
        <drainZone minCol="10997" maxCol="11003" />
        <drainZone minCol="24605" maxCol="24607" />
      </drainZones>
      <drainZonesShadow>
        <drainZoneShadow minCol="1384" maxCol="1389" />
        <drainZoneShadow minCol="21156" maxCol="21165" />
        <drainZoneShadow minCol="42870" maxCol="42872" />
      </drainZonesShadow>
    </node>
    <node name="ECM5::850707" nid="9880" row="959" minCol="1036" maxCol="24608" minColSha="1390" maxColSha="72225" color="EX-pale-red-orange">
      <drainZones>
        <drainZone minCol="1036" maxCol="1036" />
        <drainZone minCol="24608" maxCol="24608" />
      </drainZones>
      <drainZonesShadow>
        <drainZoneShadow minCol="1390" maxCol="1390" />
        <drainZoneShadow minCol="21166" maxCol="21166" />
        <drainZoneShadow minCol="42873" maxCol="42873" />
      </drainZonesShadow>
    </node>
    <node name="NUC1::856302" nid="8924" row="960" minCol="1037" maxCol="24610" minColSha="1391" maxColSha="71135" color="EX-blue">
      <drainZones>
        <drainZone minCol="1037" maxCol="1037" />
        <drainZone minCol="24609" maxCol="24610" />
      </drainZones>
      <drainZonesShadow>
        <drainZoneShadow minCol="1391" maxCol="1391" />
        <drainZoneShadow minCol="21167" maxCol="21167" />
        <drainZoneShadow minCol="42874" maxCol="42875" />
      </drainZonesShadow>
    </node>
    <node name="YMR099C::852247" nid="9647" row="961" minCol="1037" maxCol="24612" minColSha="1391" maxColSha="71496" color="EX-orange">
      <drainZones>
        <drainZone minCol="24611" maxCol="24612" />
      </drainZones>
      <drainZonesShadow>
        <drainZoneShadow minCol="1392" maxCol="1392" />
        <drainZoneShadow minCol="21168" maxCol="21168" />
        <drainZoneShadow minCol="42876" maxCol="42877" />
      </drainZonesShadow>
    </node>
    <node name="FAB1::852599" nid="8641" row="962" minCol="1038" maxCol="24615" minColSha="1393" maxColSha="92968" color="EX-dark-cyan">
      <drainZones>
        <drainZone minCol="1038" maxCol="1038" />
        <drainZone minCol="11004" maxCol="11004" />
        <drainZone minCol="24613" maxCol="24615" />
      </drainZones>
      <drainZonesShadow>
        <drainZoneShadow minCol="1393" maxCol="1393" />
        <drainZoneShadow minCol="21169" maxCol="21170" />
        <drainZoneShadow minCol="42878" maxCol="42880" />
      </drainZonesShadow>
    </node>
    <node name="ZRC1::850915" nid="8839" row="963" minCol="919" maxCol="24623" minColSha="1256" maxColSha="93370" color="EX-red">
      <drainZones>
        <drainZone minCol="11005" maxCol="11005" />
        <drainZone minCol="24616" maxCol="24623" />
      </drainZones>
      <drainZonesShadow>
        <drainZoneShadow minCol="1394" maxCol="1394" />
        <drainZoneShadow minCol="21171" maxCol="21172" />
        <drainZoneShadow minCol="42881" maxCol="42888" />
      </drainZonesShadow>
    </node>
    <node name="KAP123::850569" nid="10381" row="964" minCol="920" maxCol="24637" minColSha="1257" maxColSha="93383" color="EX-dark-orange">
      <drainZones>
        <drainZone minCol="1039" maxCol="1042" />
        <drainZone minCol="11006" maxCol="11027" />
        <drainZone minCol="24624" maxCol="24637" />
      </drainZones>
      <drainZonesShadow>
        <drainZoneShadow minCol="1395" maxCol="1400" />
        <drainZoneShadow minCol="21173" maxCol="21203" />
        <drainZoneShadow minCol="42889" maxCol="42902" />
      </drainZonesShadow>
    </node>
    <node name="LSP1::853139" nid="8437" row="965" minCol="946" maxCol="24640" minColSha="1284" maxColSha="87005" color="EX-dark-gray-purple">
      <drainZones>
        <drainZone minCol="1043" maxCol="1044" />
        <drainZone minCol="11028" maxCol="11032" />
        <drainZone minCol="24638" maxCol="24640" />
      </drainZones>
      <drainZonesShadow>
        <drainZoneShadow minCol="1401" maxCol="1403" />
        <drainZoneShadow minCol="21204" maxCol="21210" />
        <drainZoneShadow minCol="42903" maxCol="42905" />
      </drainZonesShadow>
    </node>
    <node name="RVS161::856724" nid="8615" row="966" minCol="1045" maxCol="24647" minColSha="1404" maxColSha="93386" color="EX-cyan">
      <drainZones>
        <drainZone minCol="1045" maxCol="1046" />
        <drainZone minCol="11033" maxCol="11039" />
        <drainZone minCol="24641" maxCol="24647" />
      </drainZones>
      <drainZonesShadow>
        <drainZoneShadow minCol="1404" maxCol="1405" />
        <drainZoneShadow minCol="21211" maxCol="21220" />
        <drainZoneShadow minCol="42906" maxCol="42912" />
      </drainZonesShadow>
    </node>
    <node name="RVS167::850312" nid="8656" row="967" minCol="900" maxCol="24653" minColSha="1225" maxColSha="90713" color="EX-yellow-orange">
      <drainZones>
        <drainZone minCol="1047" maxCol="1047" />
        <drainZone minCol="11040" maxCol="11042" />
        <drainZone minCol="24648" maxCol="24653" />
      </drainZones>
      <drainZonesShadow>
        <drainZoneShadow minCol="1406" maxCol="1407" />
        <drainZoneShadow minCol="21221" maxCol="21226" />
        <drainZoneShadow minCol="42913" maxCol="42918" />
      </drainZonesShadow>
    </node>
    <node name="GYL1::851021" nid="8654" row="968" minCol="1047" maxCol="24654" minColSha="1407" maxColSha="89307" color="EX-pure-blue">
      <drainZones>
        <drainZone minCol="24654" maxCol="24654" />
      </drainZones>
      <drainZonesShadow>
        <drainZoneShadow minCol="1408" maxCol="1408" />
        <drainZoneShadow minCol="21227" maxCol="21227" />
        <drainZoneShadow minCol="42919" maxCol="42919" />
      </drainZonesShadow>
    </node>
    <node name="HDA1::856558" nid="9836" row="969" minCol="1048" maxCol="24656" minColSha="1409" maxColSha="77635" color="EX-dark-yellow-green">
      <drainZones>
        <drainZone minCol="1048" maxCol="1048" />
        <drainZone minCol="24655" maxCol="24656" />
      </drainZones>
      <drainZonesShadow>
        <drainZoneShadow minCol="1409" maxCol="1409" />
        <drainZoneShadow minCol="21228" maxCol="21228" />
        <drainZoneShadow minCol="42920" maxCol="42921" />
      </drainZonesShadow>
    </node>
    <node name="HDA3::854737" nid="10184" row="970" minCol="1048" maxCol="24657" minColSha="1409" maxColSha="83394" color="EX-dark-magenta">
      <drainZones>
        <drainZone minCol="24657" maxCol="24657" />
      </drainZones>
      <drainZonesShadow>
        <drainZoneShadow minCol="1410" maxCol="1410" />
        <drainZoneShadow minCol="21229" maxCol="21229" />
        <drainZoneShadow minCol="42922" maxCol="42922" />
      </drainZonesShadow>
    </node>
    <node name="PBP1::855695" nid="10222" row="971" minCol="1049" maxCol="24661" minColSha="1411" maxColSha="86861" color="EX-dark-green">
      <drainZones>
        <drainZone minCol="1049" maxCol="1049" />
        <drainZone minCol="11043" maxCol="11043" />
        <drainZone minCol="24658" maxCol="24661" />
      </drainZones>
      <drainZonesShadow>
        <drainZoneShadow minCol="1411" maxCol="1411" />
        <drainZoneShadow minCol="21230" maxCol="21231" />
        <drainZoneShadow minCol="42923" maxCol="42926" />
      </drainZonesShadow>
    </node>
    <node name="SSK2::851965" nid="9347" row="972" minCol="1050" maxCol="24666" minColSha="1412" maxColSha="93389" color="EX-blue-magenta">
      <drainZones>
        <drainZone minCol="1050" maxCol="1050" />
        <drainZone minCol="24662" maxCol="24666" />
      </drainZones>
      <drainZonesShadow>
        <drainZoneShadow minCol="1412" maxCol="1412" />
        <drainZoneShadow minCol="21232" maxCol="21234" />
        <drainZoneShadow minCol="42927" maxCol="42931" />
      </drainZonesShadow>
    </node>
    <node name="ROT2::855359" nid="8422" row="973" minCol="1051" maxCol="24675" minColSha="1413" maxColSha="89319" color="EX-yellow-green">
      <drainZones>
        <drainZone minCol="1051" maxCol="1051" />
        <drainZone minCol="24667" maxCol="24675" />
      </drainZones>
      <drainZonesShadow>
        <drainZoneShadow minCol="1413" maxCol="1413" />
        <drainZoneShadow minCol="21235" maxCol="21236" />
        <drainZoneShadow minCol="42932" maxCol="42940" />
      </drainZonesShadow>
    </node>
    <node name="YGR283C::855984" nid="10328" row="974" minCol="1052" maxCol="24684" minColSha="1414" maxColSha="87354" color="EX-magenta">
      <drainZones>
        <drainZone minCol="1052" maxCol="1052" />
        <drainZone minCol="11044" maxCol="11045" />
        <drainZone minCol="24676" maxCol="24684" />
      </drainZones>
      <drainZonesShadow>
        <drainZoneShadow minCol="1414" maxCol="1414" />
        <drainZoneShadow minCol="21237" maxCol="21239" />
        <drainZoneShadow minCol="42941" maxCol="42949" />
      </drainZonesShadow>
    </node>
    <node name="MET18::850572" nid="8242" row="975" minCol="1053" maxCol="24698" minColSha="1415" maxColSha="83811" color="EX-green">
      <drainZones>
        <drainZone minCol="1053" maxCol="1053" />
        <drainZone minCol="11046" maxCol="11046" />
        <drainZone minCol="24685" maxCol="24698" />
      </drainZones>
      <drainZonesShadow>
        <drainZoneShadow minCol="1415" maxCol="1415" />
        <drainZoneShadow minCol="21240" maxCol="21242" />
        <drainZoneShadow minCol="42950" maxCol="42963" />
      </drainZonesShadow>
    </node>
    <node name="YDJ1::850548" nid="8256" row="976" minCol="1054" maxCol="24700" minColSha="1416" maxColSha="81568" color="EX-yellow">
      <drainZones>
        <drainZone minCol="1054" maxCol="1055" />
        <drainZone minCol="11047" maxCol="11051" />
        <drainZone minCol="24699" maxCol="24700" />
      </drainZones>
      <drainZonesShadow>
        <drainZoneShadow minCol="1416" maxCol="1417" />
        <drainZoneShadow minCol="21243" maxCol="21249" />
        <drainZoneShadow minCol="42964" maxCol="42965" />
      </drainZonesShadow>
    </node>
    <node name="CRM1::853932" nid="9480" row="977" minCol="921" maxCol="24702" minColSha="1258" maxColSha="93392" color="EX-purple">
      <drainZones>
        <drainZone minCol="1056" maxCol="1056" />
        <drainZone minCol="11052" maxCol="11058" />
        <drainZone minCol="24701" maxCol="24702" />
      </drainZones>
      <drainZonesShadow>
        <drainZoneShadow minCol="1418" maxCol="1420" />
        <drainZoneShadow minCol="21250" maxCol="21259" />
        <drainZoneShadow minCol="42966" maxCol="42967" />
      </drainZonesShadow>
    </node>
    <node name="WTM1::855797" nid="8982" row="978" minCol="1057" maxCol="24704" minColSha="1421" maxColSha="80853" color="EX-dark-purple">
      <drainZones>
        <drainZone minCol="1057" maxCol="1057" />
        <drainZone minCol="24703" maxCol="24704" />
      </drainZones>
      <drainZonesShadow>
        <drainZoneShadow minCol="1421" maxCol="1421" />
        <drainZoneShadow minCol="21260" maxCol="21261" />
        <drainZoneShadow minCol="42968" maxCol="42969" />
      </drainZonesShadow>
    </node>
    <node name="SSF1::852580" nid="9109" row="979" minCol="1058" maxCol="24716" minColSha="1422" maxColSha="93405" color="EX-dark-red">
      <drainZones>
        <drainZone minCol="1058" maxCol="1058" />
        <drainZone minCol="11059" maxCol="11062" />
        <drainZone minCol="24705" maxCol="24716" />
      </drainZones>
      <drainZonesShadow>
        <drainZoneShadow minCol="1422" maxCol="1422" />
        <drainZoneShadow minCol="21262" maxCol="21266" />
        <drainZoneShadow minCol="42970" maxCol="42981" />
      </drainZonesShadow>
    </node>
    <node name="WBP1::852723" nid="9052" row="980" minCol="1059" maxCol="24721" minColSha="1423" maxColSha="93408" color="EX-pale-green">
      <drainZones>
        <drainZone minCol="1059" maxCol="1059" />
        <drainZone minCol="24717" maxCol="24721" />
      </drainZones>
      <drainZonesShadow>
        <drainZoneShadow minCol="1423" maxCol="1423" />
        <drainZoneShadow minCol="21267" maxCol="21267" />
        <drainZoneShadow minCol="42982" maxCol="42986" />
      </drainZonesShadow>
    </node>
    <node name="OST1::856625" nid="9450" row="981" minCol="1060" maxCol="24722" minColSha="1424" maxColSha="79648" color="EX-pale-blue">
      <drainZones>
        <drainZone minCol="1060" maxCol="1060" />
        <drainZone minCol="24722" maxCol="24722" />
      </drainZones>
      <drainZonesShadow>
        <drainZoneShadow minCol="1424" maxCol="1424" />
        <drainZoneShadow minCol="21268" maxCol="21269" />
        <drainZoneShadow minCol="42987" maxCol="42987" />
      </drainZonesShadow>
    </node>
    <node name="SMC2::852926" nid="10434" row="982" minCol="1061" maxCol="24736" minColSha="1425" maxColSha="92975" color="EX-dark-tan">
      <drainZones>
        <drainZone minCol="1061" maxCol="1063" />
        <drainZone minCol="24723" maxCol="24736" />
      </drainZones>
      <drainZonesShadow>
        <drainZoneShadow minCol="1425" maxCol="1427" />
        <drainZoneShadow minCol="21270" maxCol="21270" />
        <drainZoneShadow minCol="42988" maxCol="43001" />
      </drainZonesShadow>
    </node>
    <node name="SPC2::852498" nid="10566" row="983" minCol="1064" maxCol="24742" minColSha="1428" maxColSha="89436" color="EX-pale-blue-magenta">
      <drainZones>
        <drainZone minCol="1064" maxCol="1064" />
        <drainZone minCol="24737" maxCol="24742" />
      </drainZones>
      <drainZonesShadow>
        <drainZoneShadow minCol="1428" maxCol="1428" />
        <drainZoneShadow minCol="21271" maxCol="21272" />
        <drainZoneShadow minCol="43002" maxCol="43007" />
      </drainZonesShadow>
    </node>
    <node name="MAE1::851249" nid="8394" row="984" minCol="715" maxCol="24746" minColSha="879" maxColSha="93412" color="EX-pale-yellow orange">
      <drainZones>
        <drainZone minCol="1065" maxCol="1067" />
        <drainZone minCol="11063" maxCol="11074" />
        <drainZone minCol="24743" maxCol="24746" />
      </drainZones>
      <drainZonesShadow>
        <drainZoneShadow minCol="1429" maxCol="1432" />
        <drainZoneShadow minCol="21273" maxCol="21291" />
        <drainZoneShadow minCol="43008" maxCol="43011" />
      </drainZonesShadow>
    </node>
    <node name="YHR122W::854897" nid="8549" row="985" minCol="1068" maxCol="24751" minColSha="1433" maxColSha="84260" color="EX-medium-magenta">
      <drainZones>
        <drainZone minCol="1068" maxCol="1068" />
        <drainZone minCol="24747" maxCol="24751" />
      </drainZones>
      <drainZonesShadow>
        <drainZoneShadow minCol="1433" maxCol="1433" />
        <drainZoneShadow minCol="21292" maxCol="21293" />
        <drainZoneShadow minCol="43012" maxCol="43016" />
      </drainZonesShadow>
    </node>
    <node name="YNR062C::855353" nid="9904" row="986" minCol="1069" maxCol="24758" minColSha="1434" maxColSha="80566" color="EX-pale-red">
      <drainZones>
        <drainZone minCol="1069" maxCol="1069" />
        <drainZone minCol="11075" maxCol="11076" />
        <drainZone minCol="24752" maxCol="24758" />
      </drainZones>
      <drainZonesShadow>
        <drainZoneShadow minCol="1434" maxCol="1434" />
        <drainZoneShadow minCol="21294" maxCol="21296" />
        <drainZoneShadow minCol="43017" maxCol="43023" />
      </drainZonesShadow>
    </node>
    <node name="MGS1::856111" nid="10491" row="987" minCol="1070" maxCol="24763" minColSha="1435" maxColSha="93418" color="EX-pale-cyan">
      <drainZones>
        <drainZone minCol="1070" maxCol="1070" />
        <drainZone minCol="24759" maxCol="24763" />
      </drainZones>
      <drainZonesShadow>
        <drainZoneShadow minCol="1435" maxCol="1435" />
        <drainZoneShadow minCol="21297" maxCol="21297" />
        <drainZoneShadow minCol="43024" maxCol="43028" />
      </drainZonesShadow>
    </node>
    <node name="SEN54::855446" nid="10215" row="988" minCol="1071" maxCol="24766" minColSha="1436" maxColSha="79201" color="EX-pale-yellow-green">
      <drainZones>
        <drainZone minCol="1071" maxCol="1071" />
        <drainZone minCol="24764" maxCol="24766" />
      </drainZones>
      <drainZonesShadow>
        <drainZoneShadow minCol="1436" maxCol="1436" />
        <drainZoneShadow minCol="21298" maxCol="21298" />
        <drainZoneShadow minCol="43029" maxCol="43031" />
      </drainZonesShadow>
    </node>
    <node name="YKL088W::856419" nid="8361" row="989" minCol="1005" maxCol="24771" minColSha="1352" maxColSha="93426" color="EX-pale-purple">
      <drainZones>
        <drainZone minCol="1072" maxCol="1072" />
        <drainZone minCol="11077" maxCol="11080" />
        <drainZone minCol="24767" maxCol="24771" />
      </drainZones>
      <drainZonesShadow>
        <drainZoneShadow minCol="1437" maxCol="1438" />
        <drainZoneShadow minCol="21299" maxCol="21303" />
        <drainZoneShadow minCol="43032" maxCol="43036" />
      </drainZonesShadow>
    </node>
    <node name="RAD50::853053" nid="9579" row="990" minCol="1073" maxCol="24791" minColSha="1439" maxColSha="93440" color="EX-pale-magenta">
      <drainZones>
        <drainZone minCol="1073" maxCol="1073" />
        <drainZone minCol="24772" maxCol="24791" />
      </drainZones>
      <drainZonesShadow>
        <drainZoneShadow minCol="1439" maxCol="1439" />
        <drainZoneShadow minCol="21304" maxCol="21304" />
        <drainZoneShadow minCol="43037" maxCol="43056" />
      </drainZonesShadow>
    </node>
    <node name="VAB2::856695" nid="9469" row="991" minCol="1074" maxCol="24796" minColSha="1440" maxColSha="93454" color="EX-pale-red-orange">
      <drainZones>
        <drainZone minCol="1074" maxCol="1076" />
        <drainZone minCol="24792" maxCol="24796" />
      </drainZones>
      <drainZonesShadow>
        <drainZoneShadow minCol="1440" maxCol="1442" />
        <drainZoneShadow minCol="21305" maxCol="21305" />
        <drainZoneShadow minCol="43057" maxCol="43061" />
      </drainZonesShadow>
    </node>
    <node name="REI1::854436" nid="8211" row="992" minCol="1077" maxCol="24799" minColSha="1443" maxColSha="92919" color="EX-blue">
      <drainZones>
        <drainZone minCol="1077" maxCol="1077" />
        <drainZone minCol="11081" maxCol="11083" />
        <drainZone minCol="24797" maxCol="24799" />
      </drainZones>
      <drainZonesShadow>
        <drainZoneShadow minCol="1443" maxCol="1443" />
        <drainZoneShadow minCol="21306" maxCol="21309" />
        <drainZoneShadow minCol="43062" maxCol="43064" />
      </drainZonesShadow>
    </node>
    <node name="NMA2::856442" nid="9375" row="993" minCol="1078" maxCol="24802" minColSha="1444" maxColSha="88532" color="EX-orange">
      <drainZones>
        <drainZone minCol="1078" maxCol="1078" />
        <drainZone minCol="24800" maxCol="24802" />
      </drainZones>
      <drainZonesShadow>
        <drainZoneShadow minCol="1444" maxCol="1444" />
        <drainZoneShadow minCol="21310" maxCol="21310" />
        <drainZoneShadow minCol="43065" maxCol="43067" />
      </drainZonesShadow>
    </node>
    <node name="SAM2::856524" nid="8858" row="994" minCol="973" maxCol="24806" minColSha="1315" maxColSha="93441" color="EX-dark-cyan">
      <drainZones>
        <drainZone minCol="1079" maxCol="1079" />
        <drainZone minCol="11084" maxCol="11084" />
        <drainZone minCol="24803" maxCol="24806" />
      </drainZones>
      <drainZonesShadow>
        <drainZoneShadow minCol="1445" maxCol="1446" />
        <drainZoneShadow minCol="21311" maxCol="21316" />
        <drainZoneShadow minCol="43068" maxCol="43071" />
      </drainZonesShadow>
    </node>
    <node name="IDS2::856080" nid="9355" row="995" minCol="1080" maxCol="24807" minColSha="1447" maxColSha="69564" color="EX-red">
      <drainZones>
        <drainZone minCol="1080" maxCol="1080" />
        <drainZone minCol="24807" maxCol="24807" />
      </drainZones>
      <drainZonesShadow>
        <drainZoneShadow minCol="1447" maxCol="1447" />
        <drainZoneShadow minCol="21317" maxCol="21318" />
        <drainZoneShadow minCol="43072" maxCol="43072" />
      </drainZonesShadow>
    </node>
    <node name="SRC1::854582" nid="9179" row="996" minCol="708" maxCol="24810" minColSha="872" maxColSha="86231" color="EX-dark-orange">
      <drainZones>
        <drainZone minCol="24808" maxCol="24810" />
      </drainZones>
      <drainZonesShadow>
        <drainZoneShadow minCol="1448" maxCol="1448" />
        <drainZoneShadow minCol="21319" maxCol="21319" />
        <drainZoneShadow minCol="43073" maxCol="43075" />
      </drainZonesShadow>
    </node>
    <node name="FAP1::854305" nid="8821" row="997" minCol="1081" maxCol="24813" minColSha="1449" maxColSha="88598" color="EX-dark-gray-purple">
      <drainZones>
        <drainZone minCol="1081" maxCol="1081" />
        <drainZone minCol="24811" maxCol="24813" />
      </drainZones>
      <drainZonesShadow>
        <drainZoneShadow minCol="1449" maxCol="1449" />
        <drainZoneShadow minCol="21320" maxCol="21320" />
        <drainZoneShadow minCol="43076" maxCol="43078" />
      </drainZonesShadow>
    </node>
    <node name="SSA3::856520" nid="10534" row="998" minCol="1072" maxCol="24831" minColSha="1438" maxColSha="93491" color="EX-cyan">
      <drainZones>
        <drainZone minCol="1082" maxCol="1083" />
        <drainZone minCol="11085" maxCol="11085" />
        <drainZone minCol="24814" maxCol="24831" />
      </drainZones>
      <drainZonesShadow>
        <drainZoneShadow minCol="1450" maxCol="1452" />
        <drainZoneShadow minCol="21321" maxCol="21324" />
        <drainZoneShadow minCol="43079" maxCol="43096" />
      </drainZonesShadow>
    </node>
    <node name="LIN1::855265" nid="10052" row="999" minCol="1084" maxCol="24834" minColSha="1453" maxColSha="71765" color="EX-yellow-orange">
      <drainZones>
        <drainZone minCol="1084" maxCol="1085" />
        <drainZone minCol="11086" maxCol="11098" />
        <drainZone minCol="24832" maxCol="24834" />
      </drainZones>
      <drainZonesShadow>
        <drainZoneShadow minCol="1453" maxCol="1454" />
        <drainZoneShadow minCol="21325" maxCol="21338" />
        <drainZoneShadow minCol="43097" maxCol="43099" />
      </drainZonesShadow>
    </node>
    <node name="NNF1::855034" nid="8223" row="1000" minCol="1086" maxCol="24835" minColSha="1455" maxColSha="71140" color="EX-pure-blue">
      <drainZones>
        <drainZone minCol="1086" maxCol="1086" />
        <drainZone minCol="11099" maxCol="11100" />
        <drainZone minCol="24835" maxCol="24835" />
      </drainZones>
      <drainZonesShadow>
        <drainZoneShadow minCol="1455" maxCol="1455" />
        <drainZoneShadow minCol="21339" maxCol="21341" />
        <drainZoneShadow minCol="43100" maxCol="43100" />
      </drainZonesShadow>
    </node>
    <node name="BSP1::854133" nid="9494" row="1001" minCol="1087" maxCol="24845" minColSha="1456" maxColSha="93500" color="EX-dark-yellow-green">
      <drainZones>
        <drainZone minCol="1087" maxCol="1088" />
        <drainZone minCol="11101" maxCol="11106" />
        <drainZone minCol="24836" maxCol="24845" />
      </drainZones>
      <drainZonesShadow>
        <drainZoneShadow minCol="1456" maxCol="1457" />
        <drainZoneShadow minCol="21342" maxCol="21349" />
        <drainZoneShadow minCol="43101" maxCol="43110" />
      </drainZonesShadow>
    </node>
    <node name="INP52::851310" nid="9495" row="1002" minCol="665" maxCol="24847" minColSha="794" maxColSha="74912" color="EX-dark-magenta">
      <drainZones>
        <drainZone minCol="1089" maxCol="1093" />
        <drainZone minCol="11107" maxCol="11111" />
        <drainZone minCol="24846" maxCol="24847" />
      </drainZones>
      <drainZonesShadow>
        <drainZoneShadow minCol="1458" maxCol="1464" />
        <drainZoneShadow minCol="21350" maxCol="21356" />
        <drainZoneShadow minCol="43111" maxCol="43112" />
      </drainZonesShadow>
    </node>
    <node name="MAM33::855818" nid="10583" row="1003" minCol="1094" maxCol="24849" minColSha="1465" maxColSha="90481" color="EX-dark-green">
      <drainZones>
        <drainZone minCol="1094" maxCol="1094" />
        <drainZone minCol="11112" maxCol="11115" />
        <drainZone minCol="24848" maxCol="24849" />
      </drainZones>
      <drainZonesShadow>
        <drainZoneShadow minCol="1465" maxCol="1465" />
        <drainZoneShadow minCol="21357" maxCol="21361" />
        <drainZoneShadow minCol="43113" maxCol="43114" />
      </drainZonesShadow>
    </node>
    <node name="AIM21::853746" nid="8773" row="1004" minCol="1095" maxCol="24865" minColSha="1466" maxColSha="89535" color="EX-blue-magenta">
      <drainZones>
        <drainZone minCol="1095" maxCol="1095" />
        <drainZone minCol="11116" maxCol="11117" />
        <drainZone minCol="24850" maxCol="24865" />
      </drainZones>
      <drainZonesShadow>
        <drainZoneShadow minCol="1466" maxCol="1466" />
        <drainZoneShadow minCol="21362" maxCol="21364" />
        <drainZoneShadow minCol="43115" maxCol="43130" />
      </drainZonesShadow>
    </node>
    <node name="YER071C::853692" nid="8783" row="1005" minCol="1095" maxCol="24872" minColSha="1466" maxColSha="86267" color="EX-yellow-green">
      <drainZones>
        <drainZone minCol="1096" maxCol="1096" />
        <drainZone minCol="24866" maxCol="24872" />
      </drainZones>
      <drainZonesShadow>
        <drainZoneShadow minCol="1467" maxCol="1468" />
        <drainZoneShadow minCol="21365" maxCol="21365" />
        <drainZoneShadow minCol="43131" maxCol="43137" />
      </drainZonesShadow>
    </node>
    <node name="CAP2::851491" nid="9176" row="1006" minCol="1096" maxCol="24874" minColSha="1468" maxColSha="84450" color="EX-magenta">
      <drainZones>
        <drainZone minCol="24873" maxCol="24874" />
      </drainZones>
      <drainZonesShadow>
        <drainZoneShadow minCol="1469" maxCol="1469" />
        <drainZoneShadow minCol="21366" maxCol="21367" />
        <drainZoneShadow minCol="43138" maxCol="43139" />
      </drainZonesShadow>
    </node>
    <node name="PEP12::852920" nid="10476" row="1007" minCol="1097" maxCol="24889" minColSha="1470" maxColSha="93513" color="EX-green">
      <drainZones>
        <drainZone minCol="1097" maxCol="1097" />
        <drainZone minCol="24875" maxCol="24889" />
      </drainZones>
      <drainZonesShadow>
        <drainZoneShadow minCol="1470" maxCol="1470" />
        <drainZoneShadow minCol="21368" maxCol="21369" />
        <drainZoneShadow minCol="43140" maxCol="43154" />
      </drainZonesShadow>
    </node>
    <node name="SLY1::852146" nid="8748" row="1008" minCol="687" maxCol="24897" minColSha="826" maxColSha="93516" color="EX-yellow">
      <drainZones>
        <drainZone minCol="24890" maxCol="24897" />
      </drainZones>
      <drainZonesShadow>
        <drainZoneShadow minCol="1471" maxCol="1471" />
        <drainZoneShadow minCol="21370" maxCol="21370" />
        <drainZoneShadow minCol="43155" maxCol="43162" />
      </drainZonesShadow>
    </node>
    <node name="POP3::855596" nid="8896" row="1009" minCol="692" maxCol="24914" minColSha="845" maxColSha="93530" color="EX-purple">
      <drainZones>
        <drainZone minCol="1098" maxCol="1101" />
        <drainZone minCol="11118" maxCol="11118" />
        <drainZone minCol="24898" maxCol="24914" />
      </drainZones>
      <drainZonesShadow>
        <drainZoneShadow minCol="1472" maxCol="1476" />
        <drainZoneShadow minCol="21371" maxCol="21372" />
        <drainZoneShadow minCol="43163" maxCol="43179" />
      </drainZonesShadow>
    </node>
    <node name="HRB1::855569" nid="9828" row="1010" minCol="1102" maxCol="24932" minColSha="1477" maxColSha="93555" color="EX-dark-purple">
      <drainZones>
        <drainZone minCol="1102" maxCol="1107" />
        <drainZone minCol="11119" maxCol="11121" />
        <drainZone minCol="24915" maxCol="24932" />
      </drainZones>
      <drainZonesShadow>
        <drainZoneShadow minCol="1477" maxCol="1482" />
        <drainZoneShadow minCol="21373" maxCol="21376" />
        <drainZoneShadow minCol="43180" maxCol="43197" />
      </drainZonesShadow>
    </node>
    <node name="THP2::850909" nid="8377" row="1011" minCol="1102" maxCol="24947" minColSha="1477" maxColSha="93577" color="EX-dark-red">
      <drainZones>
        <drainZone minCol="1108" maxCol="1110" />
        <drainZone minCol="11122" maxCol="11124" />
        <drainZone minCol="24933" maxCol="24947" />
      </drainZones>
      <drainZonesShadow>
        <drainZoneShadow minCol="1483" maxCol="1486" />
        <drainZoneShadow minCol="21377" maxCol="21380" />
        <drainZoneShadow minCol="43198" maxCol="43212" />
      </drainZonesShadow>
    </node>
    <node name="RLR1::854879" nid="9829" row="1012" minCol="1103" maxCol="24955" minColSha="1478" maxColSha="93579" color="EX-pale-green">
      <drainZones>
        <drainZone minCol="1111" maxCol="1114" />
        <drainZone minCol="11125" maxCol="11125" />
        <drainZone minCol="24948" maxCol="24955" />
      </drainZones>
      <drainZonesShadow>
        <drainZoneShadow minCol="1487" maxCol="1492" />
        <drainZoneShadow minCol="21381" maxCol="21382" />
        <drainZoneShadow minCol="43213" maxCol="43220" />
      </drainZonesShadow>
    </node>
    <node name="GIN4::853277" nid="10102" row="1013" minCol="1115" maxCol="24957" minColSha="1493" maxColSha="77525" color="EX-pale-blue">
      <drainZones>
        <drainZone minCol="1115" maxCol="1115" />
        <drainZone minCol="11126" maxCol="11131" />
        <drainZone minCol="24956" maxCol="24957" />
      </drainZones>
      <drainZonesShadow>
        <drainZoneShadow minCol="1493" maxCol="1493" />
        <drainZoneShadow minCol="21383" maxCol="21390" />
        <drainZoneShadow minCol="43221" maxCol="43222" />
      </drainZonesShadow>
    </node>
    <node name="KCC4::850394" nid="10546" row="1014" minCol="1116" maxCol="24963" minColSha="1494" maxColSha="93584" color="EX-dark-tan">
      <drainZones>
        <drainZone minCol="1116" maxCol="1116" />
        <drainZone minCol="24958" maxCol="24963" />
      </drainZones>
      <drainZonesShadow>
        <drainZoneShadow minCol="1494" maxCol="1494" />
        <drainZoneShadow minCol="21391" maxCol="21392" />
        <drainZoneShadow minCol="43223" maxCol="43228" />
      </drainZonesShadow>
    </node>
    <node name="RPP1A::854935" nid="10459" row="1015" minCol="1117" maxCol="24994" minColSha="1495" maxColSha="93635" color="EX-pale-blue-magenta">
      <drainZones>
        <drainZone minCol="1117" maxCol="1118" />
        <drainZone minCol="11132" maxCol="11145" />
        <drainZone minCol="24964" maxCol="24994" />
      </drainZones>
      <drainZonesShadow>
        <drainZoneShadow minCol="1495" maxCol="1496" />
        <drainZoneShadow minCol="21393" maxCol="21407" />
        <drainZoneShadow minCol="43229" maxCol="43259" />
      </drainZonesShadow>
    </node>
    <node name="EFT2::854748" nid="9551" row="1016" minCol="934" maxCol="25006" minColSha="1272" maxColSha="93665" color="EX-pale-yellow orange">
      <drainZones>
        <drainZone minCol="1119" maxCol="1127" />
        <drainZone minCol="11146" maxCol="11158" />
        <drainZone minCol="24995" maxCol="25006" />
      </drainZones>
      <drainZonesShadow>
        <drainZoneShadow minCol="1497" maxCol="1507" />
        <drainZoneShadow minCol="21408" maxCol="21423" />
        <drainZoneShadow minCol="43260" maxCol="43271" />
      </drainZonesShadow>
    </node>
    <node name="GCN1::851223" nid="9684" row="1017" minCol="716" maxCol="25012" minColSha="880" maxColSha="92711" color="EX-medium-magenta">
      <drainZones>
        <drainZone minCol="1128" maxCol="1132" />
        <drainZone minCol="11159" maxCol="11173" />
        <drainZone minCol="25007" maxCol="25012" />
      </drainZones>
      <drainZonesShadow>
        <drainZoneShadow minCol="1508" maxCol="1516" />
        <drainZoneShadow minCol="21424" maxCol="21445" />
        <drainZoneShadow minCol="43272" maxCol="43277" />
      </drainZonesShadow>
    </node>
    <node name="NNF2::853421" nid="9066" row="1018" minCol="1133" maxCol="25016" minColSha="1517" maxColSha="89647" color="EX-pale-red">
      <drainZones>
        <drainZone minCol="1133" maxCol="1133" />
        <drainZone minCol="25013" maxCol="25016" />
      </drainZones>
      <drainZonesShadow>
        <drainZoneShadow minCol="1517" maxCol="1517" />
        <drainZoneShadow minCol="21446" maxCol="21446" />
        <drainZoneShadow minCol="43278" maxCol="43281" />
      </drainZonesShadow>
    </node>
    <node name="RAD16::855763" nid="8826" row="1019" minCol="873" maxCol="25021" minColSha="1191" maxColSha="88715" color="EX-pale-cyan">
      <drainZones>
        <drainZone minCol="1134" maxCol="1134" />
        <drainZone minCol="25017" maxCol="25021" />
      </drainZones>
      <drainZonesShadow>
        <drainZoneShadow minCol="1518" maxCol="1519" />
        <drainZoneShadow minCol="21447" maxCol="21447" />
        <drainZoneShadow minCol="43282" maxCol="43286" />
      </drainZonesShadow>
    </node>
    <node name="SEC24::9164870" nid="8376" row="1020" minCol="1135" maxCol="25024" minColSha="1520" maxColSha="85231" color="EX-pale-yellow-green">
      <drainZones>
        <drainZone minCol="1135" maxCol="1136" />
        <drainZone minCol="11174" maxCol="11175" />
        <drainZone minCol="25022" maxCol="25024" />
      </drainZones>
      <drainZonesShadow>
        <drainZoneShadow minCol="1520" maxCol="1521" />
        <drainZoneShadow minCol="21448" maxCol="21450" />
        <drainZoneShadow minCol="43287" maxCol="43289" />
      </drainZonesShadow>
    </node>
    <node name="TUB2::852236" nid="8917" row="1021" minCol="1137" maxCol="25026" minColSha="1522" maxColSha="87922" color="EX-pale-purple">
      <drainZones>
        <drainZone minCol="1137" maxCol="1137" />
        <drainZone minCol="11176" maxCol="11176" />
        <drainZone minCol="25025" maxCol="25026" />
      </drainZones>
      <drainZonesShadow>
        <drainZoneShadow minCol="1522" maxCol="1522" />
        <drainZoneShadow minCol="21451" maxCol="21455" />
        <drainZoneShadow minCol="43290" maxCol="43291" />
      </drainZonesShadow>
    </node>
    <node name="TAF14::856821" nid="9311" row="1022" minCol="816" maxCol="25045" minColSha="1067" maxColSha="93675" color="EX-pale-magenta">
      <drainZones>
        <drainZone minCol="1138" maxCol="1151" />
        <drainZone minCol="11177" maxCol="11196" />
        <drainZone minCol="25027" maxCol="25045" />
      </drainZones>
      <drainZonesShadow>
        <drainZoneShadow minCol="1523" maxCol="1537" />
        <drainZoneShadow minCol="21456" maxCol="21478" />
        <drainZoneShadow minCol="43292" maxCol="43310" />
      </drainZonesShadow>
    </node>
    <node name="SNF12::854742" nid="8450" row="1023" minCol="740" maxCol="25061" minColSha="937" maxColSha="93704" color="EX-pale-red-orange">
      <drainZones>
        <drainZone minCol="1152" maxCol="1156" />
        <drainZone minCol="11197" maxCol="11200" />
        <drainZone minCol="25046" maxCol="25061" />
      </drainZones>
      <drainZonesShadow>
        <drainZoneShadow minCol="1538" maxCol="1544" />
        <drainZoneShadow minCol="21479" maxCol="21483" />
        <drainZoneShadow minCol="43311" maxCol="43326" />
      </drainZonesShadow>
    </node>
    <node name="RTT102::851833" nid="9134" row="1024" minCol="1018" maxCol="25064" minColSha="1370" maxColSha="75525" color="EX-blue">
      <drainZones>
        <drainZone minCol="1157" maxCol="1165" />
        <drainZone minCol="11201" maxCol="11208" />
        <drainZone minCol="25062" maxCol="25064" />
      </drainZones>
      <drainZonesShadow>
        <drainZoneShadow minCol="1545" maxCol="1554" />
        <drainZoneShadow minCol="21484" maxCol="21495" />
        <drainZoneShadow minCol="43327" maxCol="43329" />
      </drainZonesShadow>
    </node>
    <node name="FLC2::851563" nid="10415" row="1025" minCol="1166" maxCol="25070" minColSha="1555" maxColSha="93709" color="EX-orange">
      <drainZones>
        <drainZone minCol="1166" maxCol="1167" />
        <drainZone minCol="25065" maxCol="25070" />
      </drainZones>
      <drainZonesShadow>
        <drainZoneShadow minCol="1555" maxCol="1556" />
        <drainZoneShadow minCol="21496" maxCol="21496" />
        <drainZoneShadow minCol="43330" maxCol="43335" />
      </drainZonesShadow>
    </node>
    <node name="PAC10::851631" nid="8635" row="1026" minCol="1168" maxCol="25083" minColSha="1557" maxColSha="93752" color="EX-dark-cyan">
      <drainZones>
        <drainZone minCol="1168" maxCol="1169" />
        <drainZone minCol="11209" maxCol="11211" />
        <drainZone minCol="25071" maxCol="25083" />
      </drainZones>
      <drainZonesShadow>
        <drainZoneShadow minCol="1557" maxCol="1558" />
        <drainZoneShadow minCol="21497" maxCol="21500" />
        <drainZoneShadow minCol="43336" maxCol="43348" />
      </drainZonesShadow>
    </node>
    <node name="PFD1::852369" nid="8636" row="1027" minCol="1170" maxCol="25091" minColSha="1559" maxColSha="93763" color="EX-red">
      <drainZones>
        <drainZone minCol="1170" maxCol="1170" />
        <drainZone minCol="11212" maxCol="11213" />
        <drainZone minCol="25084" maxCol="25091" />
      </drainZones>
      <drainZonesShadow>
        <drainZoneShadow minCol="1559" maxCol="1559" />
        <drainZoneShadow minCol="21501" maxCol="21504" />
        <drainZoneShadow minCol="43349" maxCol="43356" />
      </drainZonesShadow>
    </node>
    <node name="GIM3::852886" nid="9927" row="1028" minCol="767" maxCol="25098" minColSha="971" maxColSha="93766" color="EX-dark-orange">
      <drainZones>
        <drainZone minCol="1171" maxCol="1171" />
        <drainZone minCol="11214" maxCol="11214" />
        <drainZone minCol="25092" maxCol="25098" />
      </drainZones>
      <drainZonesShadow>
        <drainZoneShadow minCol="1560" maxCol="1562" />
        <drainZoneShadow minCol="21505" maxCol="21506" />
        <drainZoneShadow minCol="43357" maxCol="43363" />
      </drainZonesShadow>
    </node>
    <node name="GIM4::856061" nid="9181" row="1029" minCol="768" maxCol="25104" minColSha="972" maxColSha="93770" color="EX-dark-gray-purple">
      <drainZones>
        <drainZone minCol="11215" maxCol="11215" />
        <drainZone minCol="25099" maxCol="25104" />
      </drainZones>
      <drainZonesShadow>
        <drainZoneShadow minCol="1563" maxCol="1565" />
        <drainZoneShadow minCol="21507" maxCol="21508" />
        <drainZoneShadow minCol="43364" maxCol="43369" />
      </drainZonesShadow>
    </node>
    <node name="GIM5::853115" nid="9182" row="1030" minCol="1170" maxCol="25106" minColSha="1559" maxColSha="71144" color="EX-cyan">
      <drainZones>
        <drainZone minCol="25105" maxCol="25106" />
      </drainZones>
      <drainZonesShadow>
        <drainZoneShadow minCol="1566" maxCol="1566" />
        <drainZoneShadow minCol="21509" maxCol="21512" />
        <drainZoneShadow minCol="43370" maxCol="43371" />
      </drainZonesShadow>
    </node>
    <node name="POL1::851851" nid="8469" row="1031" minCol="1172" maxCol="25112" minColSha="1567" maxColSha="89173" color="EX-yellow-orange">
      <drainZones>
        <drainZone minCol="1172" maxCol="1173" />
        <drainZone minCol="25107" maxCol="25112" />
      </drainZones>
      <drainZonesShadow>
        <drainZoneShadow minCol="1567" maxCol="1568" />
        <drainZoneShadow minCol="21513" maxCol="21513" />
        <drainZoneShadow minCol="43372" maxCol="43377" />
      </drainZonesShadow>
    </node>
    <node name="CCT8::856389" nid="8659" row="1032" minCol="1174" maxCol="25128" minColSha="1569" maxColSha="93793" color="EX-pure-blue">
      <drainZones>
        <drainZone minCol="1174" maxCol="1179" />
        <drainZone minCol="11216" maxCol="11220" />
        <drainZone minCol="25113" maxCol="25128" />
      </drainZones>
      <drainZonesShadow>
        <drainZoneShadow minCol="1569" maxCol="1574" />
        <drainZoneShadow minCol="21514" maxCol="21521" />
        <drainZoneShadow minCol="43378" maxCol="43393" />
      </drainZonesShadow>
    </node>
    <node name="YHM2::856381" nid="8357" row="1033" minCol="1180" maxCol="25134" minColSha="1575" maxColSha="88857" color="EX-dark-yellow-green">
      <drainZones>
        <drainZone minCol="1180" maxCol="1180" />
        <drainZone minCol="25129" maxCol="25134" />
      </drainZones>
      <drainZonesShadow>
        <drainZoneShadow minCol="1575" maxCol="1575" />
        <drainZoneShadow minCol="21522" maxCol="21522" />
        <drainZoneShadow minCol="43394" maxCol="43399" />
      </drainZonesShadow>
    </node>
    <node name="RTG2::855910" nid="9426" row="1034" minCol="1181" maxCol="25137" minColSha="1576" maxColSha="82605" color="EX-dark-magenta">
      <drainZones>
        <drainZone minCol="1181" maxCol="1182" />
        <drainZone minCol="11221" maxCol="11223" />
        <drainZone minCol="25135" maxCol="25137" />
      </drainZones>
      <drainZonesShadow>
        <drainZoneShadow minCol="1576" maxCol="1577" />
        <drainZoneShadow minCol="21523" maxCol="21527" />
        <drainZoneShadow minCol="43400" maxCol="43402" />
      </drainZonesShadow>
    </node>
    <node name="CYK3::850296" nid="8832" row="1035" minCol="1183" maxCol="25142" minColSha="1578" maxColSha="87249" color="EX-dark-green">
      <drainZones>
        <drainZone minCol="1183" maxCol="1183" />
        <drainZone minCol="25138" maxCol="25142" />
      </drainZones>
      <drainZonesShadow>
        <drainZoneShadow minCol="1578" maxCol="1578" />
        <drainZoneShadow minCol="21528" maxCol="21528" />
        <drainZoneShadow minCol="43403" maxCol="43407" />
      </drainZonesShadow>
    </node>
    <node name="NTH1::856503" nid="9434" row="1036" minCol="1184" maxCol="25147" minColSha="1579" maxColSha="93191" color="EX-blue-magenta">
      <drainZones>
        <drainZone minCol="1184" maxCol="1184" />
        <drainZone minCol="25143" maxCol="25147" />
      </drainZones>
      <drainZonesShadow>
        <drainZoneShadow minCol="1579" maxCol="1579" />
        <drainZoneShadow minCol="21529" maxCol="21529" />
        <drainZoneShadow minCol="43408" maxCol="43412" />
      </drainZonesShadow>
    </node>
    <node name="YNR047W::856873" nid="10533" row="1037" minCol="788" maxCol="25150" minColSha="1013" maxColSha="77712" color="EX-yellow-green">
      <drainZones>
        <drainZone minCol="11224" maxCol="11224" />
        <drainZone minCol="25148" maxCol="25150" />
      </drainZones>
      <drainZonesShadow>
        <drainZoneShadow minCol="1580" maxCol="1580" />
        <drainZoneShadow minCol="21530" maxCol="21530" />
        <drainZoneShadow minCol="43413" maxCol="43415" />
      </drainZonesShadow>
    </node>
    <node name="CCL1::853432" nid="8477" row="1038" minCol="1185" maxCol="25156" minColSha="1581" maxColSha="93800" color="EX-magenta">
      <drainZones>
        <drainZone minCol="1185" maxCol="1185" />
        <drainZone minCol="11225" maxCol="11233" />
        <drainZone minCol="25151" maxCol="25156" />
      </drainZones>
      <drainZonesShadow>
        <drainZoneShadow minCol="1581" maxCol="1581" />
        <drainZoneShadow minCol="21531" maxCol="21540" />
        <drainZoneShadow minCol="43416" maxCol="43421" />
      </drainZonesShadow>
    </node>
    <node name="SSL1::852500" nid="8345" row="1039" minCol="790" maxCol="25162" minColSha="1019" maxColSha="92520" color="EX-green">
      <drainZones>
        <drainZone minCol="1186" maxCol="1188" />
        <drainZone minCol="11234" maxCol="11234" />
        <drainZone minCol="25157" maxCol="25162" />
      </drainZones>
      <drainZonesShadow>
        <drainZoneShadow minCol="1582" maxCol="1585" />
        <drainZoneShadow minCol="21541" maxCol="21542" />
        <drainZoneShadow minCol="43422" maxCol="43427" />
      </drainZonesShadow>
    </node>
    <node name="SNA2::851952" nid="9628" row="1040" minCol="797" maxCol="25163" minColSha="1029" maxColSha="93802" color="EX-yellow">
      <drainZones>
        <drainZone minCol="25163" maxCol="25163" />
      </drainZones>
      <drainZonesShadow>
        <drainZoneShadow minCol="1586" maxCol="1586" />
        <drainZoneShadow minCol="21543" maxCol="21544" />
        <drainZoneShadow minCol="43428" maxCol="43428" />
      </drainZonesShadow>
    </node>
    <node name="PHO80::850683" nid="9108" row="1041" minCol="1189" maxCol="25179" minColSha="1587" maxColSha="93816" color="EX-purple">
      <drainZones>
        <drainZone minCol="1189" maxCol="1189" />
        <drainZone minCol="25164" maxCol="25179" />
      </drainZones>
      <drainZonesShadow>
        <drainZoneShadow minCol="1587" maxCol="1587" />
        <drainZoneShadow minCol="21545" maxCol="21545" />
        <drainZoneShadow minCol="43429" maxCol="43444" />
      </drainZonesShadow>
    </node>
    <node name="YIL096C::852628" nid="10060" row="1042" minCol="807" maxCol="25181" minColSha="1051" maxColSha="93822" color="EX-dark-purple">
      <drainZones>
        <drainZone minCol="11235" maxCol="11235" />
        <drainZone minCol="25180" maxCol="25181" />
      </drainZones>
      <drainZonesShadow>
        <drainZoneShadow minCol="1588" maxCol="1588" />
        <drainZoneShadow minCol="21546" maxCol="21546" />
        <drainZoneShadow minCol="43445" maxCol="43446" />
      </drainZonesShadow>
    </node>
    <node name="BEM2::855682" nid="9185" row="1043" minCol="1190" maxCol="25198" minColSha="1589" maxColSha="93823" color="EX-dark-red">
      <drainZones>
        <drainZone minCol="1190" maxCol="1191" />
        <drainZone minCol="11236" maxCol="11239" />
        <drainZone minCol="25182" maxCol="25198" />
      </drainZones>
      <drainZonesShadow>
        <drainZoneShadow minCol="1589" maxCol="1590" />
        <drainZoneShadow minCol="21547" maxCol="21553" />
        <drainZoneShadow minCol="43447" maxCol="43463" />
      </drainZonesShadow>
    </node>
    <node name="VPS38::855975" nid="10030" row="1044" minCol="1192" maxCol="25209" minColSha="1591" maxColSha="91402" color="EX-pale-green">
      <drainZones>
        <drainZone minCol="1192" maxCol="1193" />
        <drainZone minCol="25199" maxCol="25209" />
      </drainZones>
      <drainZonesShadow>
        <drainZoneShadow minCol="1591" maxCol="1592" />
        <drainZoneShadow minCol="21554" maxCol="21554" />
        <drainZoneShadow minCol="43464" maxCol="43474" />
      </drainZonesShadow>
    </node>
    <node name="VPS15::851088" nid="10502" row="1045" minCol="1192" maxCol="25215" minColSha="1591" maxColSha="76345" color="EX-pale-blue">
      <drainZones>
        <drainZone minCol="1194" maxCol="1194" />
        <drainZone minCol="25210" maxCol="25215" />
      </drainZones>
      <drainZonesShadow>
        <drainZoneShadow minCol="1593" maxCol="1594" />
        <drainZoneShadow minCol="21555" maxCol="21555" />
        <drainZoneShadow minCol="43475" maxCol="43480" />
      </drainZonesShadow>
    </node>
    <node name="VPS34::852962" nid="9929" row="1046" minCol="1193" maxCol="25221" minColSha="1592" maxColSha="93832" color="EX-dark-tan">
      <drainZones>
        <drainZone minCol="25216" maxCol="25221" />
      </drainZones>
      <drainZonesShadow>
        <drainZoneShadow minCol="1595" maxCol="1596" />
        <drainZoneShadow minCol="21556" maxCol="21556" />
        <drainZoneShadow minCol="43481" maxCol="43486" />
      </drainZonesShadow>
    </node>
    <node name="RPB7::852862" nid="10098" row="1047" minCol="817" maxCol="25232" minColSha="1068" maxColSha="89754" color="EX-pale-blue-magenta">
      <drainZones>
        <drainZone minCol="1195" maxCol="1203" />
        <drainZone minCol="11240" maxCol="11245" />
        <drainZone minCol="25222" maxCol="25232" />
      </drainZones>
      <drainZonesShadow>
        <drainZoneShadow minCol="1597" maxCol="1607" />
        <drainZoneShadow minCol="21557" maxCol="21563" />
        <drainZoneShadow minCol="43487" maxCol="43497" />
      </drainZonesShadow>
    </node>
    <node name="RPC10::855441" nid="10458" row="1048" minCol="875" maxCol="25237" minColSha="1195" maxColSha="93845" color="EX-pale-yellow orange">
      <drainZones>
        <drainZone minCol="1204" maxCol="1213" />
        <drainZone minCol="11246" maxCol="11251" />
        <drainZone minCol="25233" maxCol="25237" />
      </drainZones>
      <drainZonesShadow>
        <drainZoneShadow minCol="1608" maxCol="1618" />
        <drainZoneShadow minCol="21564" maxCol="21571" />
        <drainZoneShadow minCol="43498" maxCol="43502" />
      </drainZonesShadow>
    </node>
    <node name="RPB9::854989" nid="10319" row="1049" minCol="818" maxCol="25239" minColSha="1069" maxColSha="93860" color="EX-medium-magenta">
      <drainZones>
        <drainZone minCol="1214" maxCol="1221" />
        <drainZone minCol="11252" maxCol="11256" />
        <drainZone minCol="25238" maxCol="25239" />
      </drainZones>
      <drainZonesShadow>
        <drainZoneShadow minCol="1619" maxCol="1629" />
        <drainZoneShadow minCol="21572" maxCol="21578" />
        <drainZoneShadow minCol="43503" maxCol="43504" />
      </drainZonesShadow>
    </node>
    <node name="SPT4::852625" nid="8389" row="1050" minCol="819" maxCol="25243" minColSha="1070" maxColSha="71768" color="EX-pale-red">
      <drainZones>
        <drainZone minCol="1222" maxCol="1225" />
        <drainZone minCol="11257" maxCol="11262" />
        <drainZone minCol="25240" maxCol="25243" />
      </drainZones>
      <drainZonesShadow>
        <drainZoneShadow minCol="1630" maxCol="1636" />
        <drainZoneShadow minCol="21579" maxCol="21585" />
        <drainZoneShadow minCol="43505" maxCol="43508" />
      </drainZonesShadow>
    </node>
    <node name="SUI2::851097" nid="9333" row="1051" minCol="1226" maxCol="25250" minColSha="1637" maxColSha="93861" color="EX-pale-cyan">
      <drainZones>
        <drainZone minCol="1226" maxCol="1233" />
        <drainZone minCol="11263" maxCol="11271" />
        <drainZone minCol="25244" maxCol="25250" />
      </drainZones>
      <drainZonesShadow>
        <drainZoneShadow minCol="1637" maxCol="1644" />
        <drainZoneShadow minCol="21586" maxCol="21595" />
        <drainZoneShadow minCol="43509" maxCol="43515" />
      </drainZonesShadow>
    </node>
    <node name="YOR1::851767" nid="10067" row="1052" minCol="827" maxCol="25256" minColSha="1083" maxColSha="93869" color="EX-pale-yellow-green">
      <drainZones>
        <drainZone minCol="11272" maxCol="11274" />
        <drainZone minCol="25251" maxCol="25256" />
      </drainZones>
      <drainZonesShadow>
        <drainZoneShadow minCol="1645" maxCol="1645" />
        <drainZoneShadow minCol="21596" maxCol="21598" />
        <drainZoneShadow minCol="43516" maxCol="43521" />
      </drainZonesShadow>
    </node>
    <node name="CDC12::854425" nid="10037" row="1053" minCol="837" maxCol="25268" minColSha="1099" maxColSha="82585" color="EX-pale-purple">
      <drainZones>
        <drainZone minCol="1234" maxCol="1236" />
        <drainZone minCol="11275" maxCol="11275" />
        <drainZone minCol="25257" maxCol="25268" />
      </drainZones>
      <drainZonesShadow>
        <drainZoneShadow minCol="1646" maxCol="1649" />
        <drainZoneShadow minCol="21599" maxCol="21599" />
        <drainZoneShadow minCol="43522" maxCol="43533" />
      </drainZonesShadow>
    </node>
    <node name="NAB6::855857" nid="8867" row="1054" minCol="1237" maxCol="25276" minColSha="1650" maxColSha="93887" color="EX-pale-magenta">
      <drainZones>
        <drainZone minCol="1237" maxCol="1241" />
        <drainZone minCol="11276" maxCol="11277" />
        <drainZone minCol="25269" maxCol="25276" />
      </drainZones>
      <drainZonesShadow>
        <drainZoneShadow minCol="1650" maxCol="1654" />
        <drainZoneShadow minCol="21600" maxCol="21602" />
        <drainZoneShadow minCol="43534" maxCol="43541" />
      </drainZonesShadow>
    </node>
    <node name="RPS10A::854276" nid="9543" row="1055" minCol="1242" maxCol="25293" minColSha="1655" maxColSha="93901" color="EX-pale-red-orange">
      <drainZones>
        <drainZone minCol="1242" maxCol="1242" />
        <drainZone minCol="11278" maxCol="11282" />
        <drainZone minCol="25277" maxCol="25293" />
      </drainZones>
      <drainZonesShadow>
        <drainZoneShadow minCol="1655" maxCol="1655" />
        <drainZoneShadow minCol="21603" maxCol="21608" />
        <drainZoneShadow minCol="43542" maxCol="43558" />
      </drainZonesShadow>
    </node>
    <node name="YMR262W::852940" nid="10088" row="1056" minCol="1243" maxCol="25294" minColSha="1656" maxColSha="93906" color="EX-blue">
      <drainZones>
        <drainZone minCol="1243" maxCol="1244" />
        <drainZone minCol="11283" maxCol="11283" />
        <drainZone minCol="25294" maxCol="25294" />
      </drainZones>
      <drainZonesShadow>
        <drainZoneShadow minCol="1656" maxCol="1657" />
        <drainZoneShadow minCol="21609" maxCol="21610" />
        <drainZoneShadow minCol="43559" maxCol="43559" />
      </drainZonesShadow>
    </node>
    <node name="UFD1::851432" nid="10440" row="1057" minCol="1245" maxCol="25306" minColSha="1658" maxColSha="85145" color="EX-orange">
      <drainZones>
        <drainZone minCol="1245" maxCol="1245" />
        <drainZone minCol="25295" maxCol="25306" />
      </drainZones>
      <drainZonesShadow>
        <drainZoneShadow minCol="1658" maxCol="1658" />
        <drainZoneShadow minCol="21611" maxCol="21611" />
        <drainZoneShadow minCol="43560" maxCol="43571" />
      </drainZonesShadow>
    </node>
    <node name="DOA1::853428" nid="9168" row="1058" minCol="850" maxCol="25317" minColSha="1130" maxColSha="93931" color="EX-dark-cyan">
      <drainZones>
        <drainZone minCol="11284" maxCol="11284" />
        <drainZone minCol="25307" maxCol="25317" />
      </drainZones>
      <drainZonesShadow>
        <drainZoneShadow minCol="1659" maxCol="1659" />
        <drainZoneShadow minCol="21612" maxCol="21612" />
        <drainZoneShadow minCol="43572" maxCol="43582" />
      </drainZonesShadow>
    </node>
    <node name="SHP1::854554" nid="9403" row="1059" minCol="1246" maxCol="25324" minColSha="1660" maxColSha="93932" color="EX-red">
      <drainZones>
        <drainZone minCol="1246" maxCol="1246" />
        <drainZone minCol="25318" maxCol="25324" />
      </drainZones>
      <drainZonesShadow>
        <drainZoneShadow minCol="1660" maxCol="1660" />
        <drainZoneShadow minCol="21613" maxCol="21613" />
        <drainZoneShadow minCol="43583" maxCol="43589" />
      </drainZonesShadow>
    </node>
    <node name="OTU1::851908" nid="8701" row="1060" minCol="859" maxCol="25327" minColSha="1148" maxColSha="84024" color="EX-dark-orange">
      <drainZones>
        <drainZone minCol="25325" maxCol="25327" />
      </drainZones>
      <drainZonesShadow>
        <drainZoneShadow minCol="1661" maxCol="1661" />
        <drainZoneShadow minCol="21614" maxCol="21614" />
        <drainZoneShadow minCol="43590" maxCol="43592" />
      </drainZonesShadow>
    </node>
    <node name="CRT10::856598" nid="9921" row="1061" minCol="1247" maxCol="25335" minColSha="1662" maxColSha="91740" color="EX-dark-gray-purple">
      <drainZones>
        <drainZone minCol="1247" maxCol="1247" />
        <drainZone minCol="25328" maxCol="25335" />
      </drainZones>
      <drainZonesShadow>
        <drainZoneShadow minCol="1662" maxCol="1662" />
        <drainZoneShadow minCol="21615" maxCol="21615" />
        <drainZoneShadow minCol="43593" maxCol="43600" />
      </drainZonesShadow>
    </node>
    <node name="HRK1::855142" nid="10096" row="1062" minCol="858" maxCol="25343" minColSha="1144" maxColSha="93936" color="EX-cyan">
      <drainZones>
        <drainZone minCol="1248" maxCol="1248" />
        <drainZone minCol="25336" maxCol="25343" />
      </drainZones>
      <drainZonesShadow>
        <drainZoneShadow minCol="1663" maxCol="1664" />
        <drainZoneShadow minCol="21616" maxCol="21616" />
        <drainZoneShadow minCol="43601" maxCol="43608" />
      </drainZonesShadow>
    </node>
    <node name="COX4::855377" nid="10093" row="1063" minCol="1249" maxCol="25348" minColSha="1665" maxColSha="88272" color="EX-yellow-orange">
      <drainZones>
        <drainZone minCol="1249" maxCol="1249" />
        <drainZone minCol="25344" maxCol="25348" />
      </drainZones>
      <drainZonesShadow>
        <drainZoneShadow minCol="1665" maxCol="1665" />
        <drainZoneShadow minCol="21617" maxCol="21617" />
        <drainZoneShadow minCol="43609" maxCol="43613" />
      </drainZonesShadow>
    </node>
    <node name="COX5A::852342" nid="8747" row="1064" minCol="1249" maxCol="25353" minColSha="1665" maxColSha="82874" color="EX-pure-blue">
      <drainZones>
        <drainZone minCol="25349" maxCol="25353" />
      </drainZones>
      <drainZonesShadow>
        <drainZoneShadow minCol="1666" maxCol="1666" />
        <drainZoneShadow minCol="21618" maxCol="21618" />
        <drainZoneShadow minCol="43614" maxCol="43618" />
      </drainZonesShadow>
    </node>
    <node name="PSA1::856246" nid="9614" row="1065" minCol="1069" maxCol="25363" minColSha="1434" maxColSha="92196" color="EX-dark-yellow-green">
      <drainZones>
        <drainZone minCol="1250" maxCol="1252" />
        <drainZone minCol="11285" maxCol="11287" />
        <drainZone minCol="25354" maxCol="25363" />
      </drainZones>
      <drainZonesShadow>
        <drainZoneShadow minCol="1667" maxCol="1670" />
        <drainZoneShadow minCol="21619" maxCol="21624" />
        <drainZoneShadow minCol="43619" maxCol="43628" />
      </drainZonesShadow>
    </node>
    <node name="SEC27::855936" nid="9664" row="1066" minCol="1253" maxCol="25375" minColSha="1671" maxColSha="90811" color="EX-dark-magenta">
      <drainZones>
        <drainZone minCol="1253" maxCol="1254" />
        <drainZone minCol="11288" maxCol="11292" />
        <drainZone minCol="25364" maxCol="25375" />
      </drainZones>
      <drainZonesShadow>
        <drainZoneShadow minCol="1671" maxCol="1672" />
        <drainZoneShadow minCol="21625" maxCol="21632" />
        <drainZoneShadow minCol="43629" maxCol="43640" />
      </drainZonesShadow>
    </node>
    <node name="TSA1::854414" nid="9283" row="1067" minCol="1255" maxCol="25390" minColSha="1673" maxColSha="86808" color="EX-dark-green">
      <drainZones>
        <drainZone minCol="1255" maxCol="1255" />
        <drainZone minCol="11293" maxCol="11294" />
        <drainZone minCol="25376" maxCol="25390" />
      </drainZones>
      <drainZonesShadow>
        <drainZoneShadow minCol="1673" maxCol="1673" />
        <drainZoneShadow minCol="21633" maxCol="21637" />
        <drainZoneShadow minCol="43641" maxCol="43655" />
      </drainZonesShadow>
    </node>
    <node name="ARC1::853710" nid="8281" row="1068" minCol="1256" maxCol="25406" minColSha="1674" maxColSha="90187" color="EX-blue-magenta">
      <drainZones>
        <drainZone minCol="1256" maxCol="1256" />
        <drainZone minCol="25391" maxCol="25406" />
      </drainZones>
      <drainZonesShadow>
        <drainZoneShadow minCol="1674" maxCol="1674" />
        <drainZoneShadow minCol="21638" maxCol="21638" />
        <drainZoneShadow minCol="43656" maxCol="43671" />
      </drainZonesShadow>
    </node>
    <node name="MES1::853384" nid="9954" row="1069" minCol="1256" maxCol="25408" minColSha="1674" maxColSha="86958" color="EX-yellow-green">
      <drainZones>
        <drainZone minCol="25407" maxCol="25408" />
      </drainZones>
      <drainZonesShadow>
        <drainZoneShadow minCol="1675" maxCol="1675" />
        <drainZoneShadow minCol="21639" maxCol="21639" />
        <drainZoneShadow minCol="43672" maxCol="43673" />
      </drainZonesShadow>
    </node>
    <node name="BUD7::855760" nid="8936" row="1070" minCol="1257" maxCol="25413" minColSha="1676" maxColSha="89067" color="EX-magenta">
      <drainZones>
        <drainZone minCol="1257" maxCol="1257" />
        <drainZone minCol="11295" maxCol="11295" />
        <drainZone minCol="25409" maxCol="25413" />
      </drainZones>
      <drainZonesShadow>
        <drainZoneShadow minCol="1676" maxCol="1676" />
        <drainZoneShadow minCol="21640" maxCol="21641" />
        <drainZoneShadow minCol="43674" maxCol="43678" />
      </drainZonesShadow>
    </node>
    <node name="SIS1::853375" nid="8724" row="1071" minCol="872" maxCol="25425" minColSha="1187" maxColSha="93951" color="EX-green">
      <drainZones>
        <drainZone minCol="11296" maxCol="11296" />
        <drainZone minCol="25414" maxCol="25425" />
      </drainZones>
      <drainZonesShadow>
        <drainZoneShadow minCol="1677" maxCol="1677" />
        <drainZoneShadow minCol="21642" maxCol="21642" />
        <drainZoneShadow minCol="43679" maxCol="43690" />
      </drainZonesShadow>
    </node>
    <node name="LTV1::855545" nid="10221" row="1072" minCol="1258" maxCol="25432" minColSha="1678" maxColSha="80274" color="EX-yellow">
      <drainZones>
        <drainZone minCol="1258" maxCol="1258" />
        <drainZone minCol="11297" maxCol="11315" />
        <drainZone minCol="25426" maxCol="25432" />
      </drainZones>
      <drainZonesShadow>
        <drainZoneShadow minCol="1678" maxCol="1678" />
        <drainZoneShadow minCol="21643" maxCol="21662" />
        <drainZoneShadow minCol="43691" maxCol="43697" />
      </drainZonesShadow>
    </node>
    <node name="RPS28B::855555" nid="10233" row="1073" minCol="1259" maxCol="25445" minColSha="1679" maxColSha="91827" color="EX-purple">
      <drainZones>
        <drainZone minCol="1259" maxCol="1259" />
        <drainZone minCol="11316" maxCol="11326" />
        <drainZone minCol="25433" maxCol="25445" />
      </drainZones>
      <drainZonesShadow>
        <drainZoneShadow minCol="1679" maxCol="1679" />
        <drainZoneShadow minCol="21663" maxCol="21675" />
        <drainZoneShadow minCol="43698" maxCol="43710" />
      </drainZonesShadow>
    </node>
    <node name="RPC34::852329" nid="10145" row="1074" minCol="1260" maxCol="25457" minColSha="1680" maxColSha="93952" color="EX-dark-purple">
      <drainZones>
        <drainZone minCol="1260" maxCol="1273" />
        <drainZone minCol="11327" maxCol="11330" />
        <drainZone minCol="25446" maxCol="25457" />
      </drainZones>
      <drainZonesShadow>
        <drainZoneShadow minCol="1680" maxCol="1693" />
        <drainZoneShadow minCol="21676" maxCol="21681" />
        <drainZoneShadow minCol="43711" maxCol="43722" />
      </drainZonesShadow>
    </node>
    <node name="RPC19::856470" nid="8951" row="1075" minCol="1204" maxCol="25460" minColSha="1609" maxColSha="89755" color="EX-dark-red">
      <drainZones>
        <drainZone minCol="1274" maxCol="1289" />
        <drainZone minCol="11331" maxCol="11334" />
        <drainZone minCol="25458" maxCol="25460" />
      </drainZones>
      <drainZonesShadow>
        <drainZoneShadow minCol="1694" maxCol="1711" />
        <drainZoneShadow minCol="21682" maxCol="21686" />
        <drainZoneShadow minCol="43723" maxCol="43725" />
      </drainZonesShadow>
    </node>
    <node name="RPC37::850648" nid="8893" row="1076" minCol="1261" maxCol="25470" minColSha="1681" maxColSha="90994" color="EX-pale-green">
      <drainZones>
        <drainZone minCol="1290" maxCol="1292" />
        <drainZone minCol="11335" maxCol="11344" />
        <drainZone minCol="25461" maxCol="25470" />
      </drainZones>
      <drainZonesShadow>
        <drainZoneShadow minCol="1712" maxCol="1716" />
        <drainZoneShadow minCol="21687" maxCol="21697" />
        <drainZoneShadow minCol="43726" maxCol="43735" />
      </drainZonesShadow>
    </node>
    <node name="RPA12::855029" nid="8919" row="1077" minCol="876" maxCol="25482" minColSha="1196" maxColSha="93982" color="EX-pale-blue">
      <drainZones>
        <drainZone minCol="1293" maxCol="1299" />
        <drainZone minCol="11345" maxCol="11348" />
        <drainZone minCol="25471" maxCol="25482" />
      </drainZones>
      <drainZonesShadow>
        <drainZoneShadow minCol="1717" maxCol="1725" />
        <drainZoneShadow minCol="21698" maxCol="21701" />
        <drainZoneShadow minCol="43736" maxCol="43747" />
      </drainZonesShadow>
    </node>
    <node name="RPA34::855242" nid="8918" row="1078" minCol="1205" maxCol="25492" minColSha="1610" maxColSha="85739" color="EX-dark-tan">
      <drainZones>
        <drainZone minCol="1300" maxCol="1306" />
        <drainZone minCol="11349" maxCol="11350" />
        <drainZone minCol="25483" maxCol="25492" />
      </drainZones>
      <drainZonesShadow>
        <drainZoneShadow minCol="1726" maxCol="1733" />
        <drainZoneShadow minCol="21702" maxCol="21706" />
        <drainZoneShadow minCol="43748" maxCol="43757" />
      </drainZonesShadow>
    </node>
    <node name="RPC31::853717" nid="9834" row="1079" minCol="1262" maxCol="25499" minColSha="1682" maxColSha="93983" color="EX-pale-blue-magenta">
      <drainZones>
        <drainZone minCol="1307" maxCol="1312" />
        <drainZone minCol="11351" maxCol="11356" />
        <drainZone minCol="25493" maxCol="25499" />
      </drainZones>
      <drainZonesShadow>
        <drainZoneShadow minCol="1734" maxCol="1741" />
        <drainZoneShadow minCol="21707" maxCol="21714" />
        <drainZoneShadow minCol="43758" maxCol="43764" />
      </drainZonesShadow>
    </node>
    <node name="RTR1::854644" nid="9867" row="1080" minCol="1313" maxCol="25503" minColSha="1742" maxColSha="93790" color="EX-pale-yellow orange">
      <drainZones>
        <drainZone minCol="1313" maxCol="1314" />
        <drainZone minCol="25500" maxCol="25503" />
      </drainZones>
      <drainZonesShadow>
        <drainZoneShadow minCol="1742" maxCol="1743" />
        <drainZoneShadow minCol="21715" maxCol="21715" />
        <drainZoneShadow minCol="43765" maxCol="43768" />
      </drainZonesShadow>
    </node>
    <node name="YCS4::852350" nid="9983" row="1081" minCol="1061" maxCol="25505" minColSha="1425" maxColSha="92976" color="EX-medium-magenta">
      <drainZones>
        <drainZone minCol="1315" maxCol="1316" />
        <drainZone minCol="25504" maxCol="25505" />
      </drainZones>
      <drainZonesShadow>
        <drainZoneShadow minCol="1744" maxCol="1746" />
        <drainZoneShadow minCol="21716" maxCol="21716" />
        <drainZoneShadow minCol="43769" maxCol="43770" />
      </drainZonesShadow>
    </node>
    <node name="SSN3::855184" nid="8408" row="1082" minCol="886" maxCol="25534" minColSha="1209" maxColSha="94001" color="EX-pale-red">
      <drainZones>
        <drainZone minCol="1317" maxCol="1333" />
        <drainZone minCol="11357" maxCol="11365" />
        <drainZone minCol="25506" maxCol="25534" />
      </drainZones>
      <drainZonesShadow>
        <drainZoneShadow minCol="1747" maxCol="1764" />
        <drainZoneShadow minCol="21717" maxCol="21725" />
        <drainZoneShadow minCol="43771" maxCol="43799" />
      </drainZonesShadow>
    </node>
    <node name="PGD1::852788" nid="10388" row="1083" minCol="1317" maxCol="25553" minColSha="1748" maxColSha="94050" color="EX-pale-cyan">
      <drainZones>
        <drainZone minCol="1334" maxCol="1347" />
        <drainZone minCol="11366" maxCol="11373" />
        <drainZone minCol="25535" maxCol="25553" />
      </drainZones>
      <drainZonesShadow>
        <drainZoneShadow minCol="1765" maxCol="1779" />
        <drainZoneShadow minCol="21726" maxCol="21734" />
        <drainZoneShadow minCol="43800" maxCol="43818" />
      </drainZonesShadow>
    </node>
    <node name="CSE2::856844" nid="10312" row="1084" minCol="1348" maxCol="25565" minColSha="1780" maxColSha="94099" color="EX-pale-yellow-green">
      <drainZones>
        <drainZone minCol="1348" maxCol="1363" />
        <drainZone minCol="11374" maxCol="11381" />
        <drainZone minCol="25554" maxCol="25565" />
      </drainZones>
      <drainZonesShadow>
        <drainZoneShadow minCol="1780" maxCol="1795" />
        <drainZoneShadow minCol="21735" maxCol="21745" />
        <drainZoneShadow minCol="43819" maxCol="43830" />
      </drainZonesShadow>
    </node>
    <node name="GAL11::851470" nid="9097" row="1085" minCol="887" maxCol="25574" minColSha="1210" maxColSha="89591" color="EX-pale-purple">
      <drainZones>
        <drainZone minCol="1364" maxCol="1378" />
        <drainZone minCol="11382" maxCol="11386" />
        <drainZone minCol="25566" maxCol="25574" />
      </drainZones>
      <drainZonesShadow>
        <drainZoneShadow minCol="1796" maxCol="1813" />
        <drainZoneShadow minCol="21746" maxCol="21751" />
        <drainZoneShadow minCol="43831" maxCol="43839" />
      </drainZonesShadow>
    </node>
    <node name="YHR131C::855689" nid="9260" row="1086" minCol="1379" maxCol="25585" minColSha="1814" maxColSha="94113" color="EX-pale-magenta">
      <drainZones>
        <drainZone minCol="1379" maxCol="1380" />
        <drainZone minCol="11387" maxCol="11387" />
        <drainZone minCol="25575" maxCol="25585" />
      </drainZones>
      <drainZonesShadow>
        <drainZoneShadow minCol="1814" maxCol="1815" />
        <drainZoneShadow minCol="21752" maxCol="21753" />
        <drainZoneShadow minCol="43840" maxCol="43850" />
      </drainZonesShadow>
    </node>
    <node name="UBP2::851626" nid="9538" row="1087" minCol="901" maxCol="25588" minColSha="1226" maxColSha="81373" color="EX-pale-red-orange">
      <drainZones>
        <drainZone minCol="11388" maxCol="11388" />
        <drainZone minCol="25586" maxCol="25588" />
      </drainZones>
      <drainZonesShadow>
        <drainZoneShadow minCol="1816" maxCol="1816" />
        <drainZoneShadow minCol="21754" maxCol="21754" />
        <drainZoneShadow minCol="43851" maxCol="43853" />
      </drainZonesShadow>
    </node>
    <node name="YHL009W-B::1466441" nid="9149" row="1088" minCol="1381" maxCol="25590" minColSha="1817" maxColSha="75531" color="EX-blue">
      <drainZones>
        <drainZone minCol="1381" maxCol="1381" />
        <drainZone minCol="25589" maxCol="25590" />
      </drainZones>
      <drainZonesShadow>
        <drainZoneShadow minCol="1817" maxCol="1817" />
        <drainZoneShadow minCol="21755" maxCol="21755" />
        <drainZoneShadow minCol="43854" maxCol="43855" />
      </drainZonesShadow>
    </node>
    <node name="TRS120::854113" nid="9752" row="1089" minCol="905" maxCol="25602" minColSha="1240" maxColSha="94130" color="EX-orange">
      <drainZones>
        <drainZone minCol="1382" maxCol="1388" />
        <drainZone minCol="11389" maxCol="11389" />
        <drainZone minCol="25591" maxCol="25602" />
      </drainZones>
      <drainZonesShadow>
        <drainZoneShadow minCol="1818" maxCol="1825" />
        <drainZoneShadow minCol="21756" maxCol="21756" />
        <drainZoneShadow minCol="43856" maxCol="43867" />
      </drainZonesShadow>
    </node>
    <node name="KRE11::855507" nid="10331" row="1090" minCol="906" maxCol="25609" minColSha="1241" maxColSha="92651" color="EX-dark-cyan">
      <drainZones>
        <drainZone minCol="1389" maxCol="1394" />
        <drainZone minCol="11390" maxCol="11390" />
        <drainZone minCol="25603" maxCol="25609" />
      </drainZones>
      <drainZonesShadow>
        <drainZoneShadow minCol="1826" maxCol="1833" />
        <drainZoneShadow minCol="21757" maxCol="21757" />
        <drainZoneShadow minCol="43868" maxCol="43874" />
      </drainZonesShadow>
    </node>
    <node name="TRS33::855387" nid="10270" row="1091" minCol="907" maxCol="25616" minColSha="1242" maxColSha="88974" color="EX-red">
      <drainZones>
        <drainZone minCol="1395" maxCol="1398" />
        <drainZone minCol="11391" maxCol="11392" />
        <drainZone minCol="25610" maxCol="25616" />
      </drainZones>
      <drainZonesShadow>
        <drainZoneShadow minCol="1834" maxCol="1840" />
        <drainZoneShadow minCol="21758" maxCol="21759" />
        <drainZoneShadow minCol="43875" maxCol="43881" />
      </drainZonesShadow>
    </node>
    <node name="BET3::853636" nid="8547" row="1092" minCol="908" maxCol="25622" minColSha="1243" maxColSha="82837" color="EX-dark-orange">
      <drainZones>
        <drainZone minCol="1399" maxCol="1401" />
        <drainZone minCol="11393" maxCol="11394" />
        <drainZone minCol="25617" maxCol="25622" />
      </drainZones>
      <drainZonesShadow>
        <drainZoneShadow minCol="1841" maxCol="1847" />
        <drainZoneShadow minCol="21760" maxCol="21761" />
        <drainZoneShadow minCol="43882" maxCol="43887" />
      </drainZonesShadow>
    </node>
    <node name="NUP120::852388" nid="10244" row="1093" minCol="988" maxCol="25628" minColSha="1334" maxColSha="89975" color="EX-dark-gray-purple">
      <drainZones>
        <drainZone minCol="1402" maxCol="1405" />
        <drainZone minCol="25623" maxCol="25628" />
      </drainZones>
      <drainZonesShadow>
        <drainZoneShadow minCol="1848" maxCol="1852" />
        <drainZoneShadow minCol="21762" maxCol="21762" />
        <drainZoneShadow minCol="43888" maxCol="43893" />
      </drainZonesShadow>
    </node>
    <node name="PSE1::855806" nid="9552" row="1094" minCol="932" maxCol="25633" minColSha="1270" maxColSha="90482" color="EX-cyan">
      <drainZones>
        <drainZone minCol="1406" maxCol="1407" />
        <drainZone minCol="11395" maxCol="11402" />
        <drainZone minCol="25629" maxCol="25633" />
      </drainZones>
      <drainZonesShadow>
        <drainZoneShadow minCol="1853" maxCol="1855" />
        <drainZoneShadow minCol="21763" maxCol="21775" />
        <drainZoneShadow minCol="43894" maxCol="43898" />
      </drainZonesShadow>
    </node>
    <node name="CCT7::850878" nid="8294" row="1095" minCol="1408" maxCol="25645" minColSha="1856" maxColSha="94132" color="EX-yellow-orange">
      <drainZones>
        <drainZone minCol="1408" maxCol="1410" />
        <drainZone minCol="11403" maxCol="11405" />
        <drainZone minCol="25634" maxCol="25645" />
      </drainZones>
      <drainZonesShadow>
        <drainZoneShadow minCol="1856" maxCol="1858" />
        <drainZoneShadow minCol="21776" maxCol="21779" />
        <drainZoneShadow minCol="43899" maxCol="43910" />
      </drainZonesShadow>
    </node>
    <node name="VID27::856865" nid="8292" row="1096" minCol="1408" maxCol="25658" minColSha="1856" maxColSha="93431" color="EX-pure-blue">
      <drainZones>
        <drainZone minCol="1411" maxCol="1411" />
        <drainZone minCol="11406" maxCol="11406" />
        <drainZone minCol="25646" maxCol="25658" />
      </drainZones>
      <drainZonesShadow>
        <drainZoneShadow minCol="1859" maxCol="1860" />
        <drainZoneShadow minCol="21780" maxCol="21781" />
        <drainZoneShadow minCol="43911" maxCol="43923" />
      </drainZonesShadow>
    </node>
    <node name="TCP1::852733" nid="10071" row="1097" minCol="1412" maxCol="25661" minColSha="1861" maxColSha="90214" color="EX-dark-yellow-green">
      <drainZones>
        <drainZone minCol="1412" maxCol="1412" />
        <drainZone minCol="11407" maxCol="11408" />
        <drainZone minCol="25659" maxCol="25661" />
      </drainZones>
      <drainZonesShadow>
        <drainZoneShadow minCol="1861" maxCol="1861" />
        <drainZoneShadow minCol="21782" maxCol="21785" />
        <drainZoneShadow minCol="43924" maxCol="43926" />
      </drainZonesShadow>
    </node>
    <node name="PDR5::851423" nid="8312" row="1098" minCol="1166" maxCol="25664" minColSha="1555" maxColSha="71772" color="EX-dark-magenta">
      <drainZones>
        <drainZone minCol="11409" maxCol="11409" />
        <drainZone minCol="25662" maxCol="25664" />
      </drainZones>
      <drainZonesShadow>
        <drainZoneShadow minCol="1862" maxCol="1862" />
        <drainZoneShadow minCol="21786" maxCol="21787" />
        <drainZoneShadow minCol="43927" maxCol="43929" />
      </drainZonesShadow>
    </node>
    <node name="LAG1::855196" nid="8315" row="1099" minCol="977" maxCol="25665" minColSha="1322" maxColSha="70650" color="EX-dark-green">
      <drainZones>
        <drainZone minCol="25665" maxCol="25665" />
      </drainZones>
      <drainZonesShadow>
        <drainZoneShadow minCol="1863" maxCol="1863" />
        <drainZoneShadow minCol="21788" maxCol="21790" />
        <drainZoneShadow minCol="43930" maxCol="43930" />
      </drainZonesShadow>
    </node>
    <node name="SLM3::853330" nid="9689" row="1100" minCol="1413" maxCol="25682" minColSha="1864" maxColSha="94158" color="EX-blue-magenta">
      <drainZones>
        <drainZone minCol="1413" maxCol="1413" />
        <drainZone minCol="25666" maxCol="25682" />
      </drainZones>
      <drainZonesShadow>
        <drainZoneShadow minCol="1864" maxCol="1864" />
        <drainZoneShadow minCol="21791" maxCol="21791" />
        <drainZoneShadow minCol="43931" maxCol="43947" />
      </drainZonesShadow>
    </node>
    <node name="BAT2::855720" nid="10542" row="1101" minCol="1414" maxCol="25686" minColSha="1865" maxColSha="75532" color="EX-yellow-green">
      <drainZones>
        <drainZone minCol="1414" maxCol="1414" />
        <drainZone minCol="25683" maxCol="25686" />
      </drainZones>
      <drainZonesShadow>
        <drainZoneShadow minCol="1865" maxCol="1865" />
        <drainZoneShadow minCol="21792" maxCol="21792" />
        <drainZoneShadow minCol="43948" maxCol="43951" />
      </drainZonesShadow>
    </node>
    <node name="BAT1::852552" nid="10544" row="1102" minCol="1414" maxCol="25688" minColSha="1865" maxColSha="75533" color="EX-magenta">
      <drainZones>
        <drainZone minCol="25687" maxCol="25688" />
      </drainZones>
      <drainZonesShadow>
        <drainZoneShadow minCol="1866" maxCol="1866" />
        <drainZoneShadow minCol="21793" maxCol="21793" />
        <drainZoneShadow minCol="43952" maxCol="43953" />
      </drainZonesShadow>
    </node>
    <node name="TDH1::856566" nid="9993" row="1103" minCol="1415" maxCol="25711" minColSha="1867" maxColSha="94170" color="EX-green">
      <drainZones>
        <drainZone minCol="1415" maxCol="1416" />
        <drainZone minCol="11410" maxCol="11416" />
        <drainZone minCol="25689" maxCol="25711" />
      </drainZones>
      <drainZonesShadow>
        <drainZoneShadow minCol="1867" maxCol="1868" />
        <drainZoneShadow minCol="21794" maxCol="21802" />
        <drainZoneShadow minCol="43954" maxCol="43976" />
      </drainZonesShadow>
    </node>
    <node name="HYP2::851635" nid="9800" row="1104" minCol="935" maxCol="25716" minColSha="1273" maxColSha="94172" color="EX-yellow">
      <drainZones>
        <drainZone minCol="1417" maxCol="1419" />
        <drainZone minCol="11417" maxCol="11422" />
        <drainZone minCol="25712" maxCol="25716" />
      </drainZones>
      <drainZonesShadow>
        <drainZoneShadow minCol="1869" maxCol="1873" />
        <drainZoneShadow minCol="21803" maxCol="21809" />
        <drainZoneShadow minCol="43977" maxCol="43981" />
      </drainZonesShadow>
    </node>
    <node name="ADH2::853111" nid="8454" row="1105" minCol="1420" maxCol="25719" minColSha="1874" maxColSha="83667" color="EX-purple">
      <drainZones>
        <drainZone minCol="1420" maxCol="1421" />
        <drainZone minCol="11423" maxCol="11424" />
        <drainZone minCol="25717" maxCol="25719" />
      </drainZones>
      <drainZonesShadow>
        <drainZoneShadow minCol="1874" maxCol="1875" />
        <drainZoneShadow minCol="21810" maxCol="21815" />
        <drainZoneShadow minCol="43982" maxCol="43984" />
      </drainZonesShadow>
    </node>
    <node name="SEC7::855882" nid="8771" row="1106" minCol="1040" maxCol="25724" minColSha="1398" maxColSha="92530" color="EX-dark-purple">
      <drainZones>
        <drainZone minCol="1422" maxCol="1422" />
        <drainZone minCol="11425" maxCol="11428" />
        <drainZone minCol="25720" maxCol="25724" />
      </drainZones>
      <drainZonesShadow>
        <drainZoneShadow minCol="1876" maxCol="1877" />
        <drainZoneShadow minCol="21816" maxCol="21820" />
        <drainZoneShadow minCol="43985" maxCol="43989" />
      </drainZonesShadow>
    </node>
    <node name="FAR3::856004" nid="9862" row="1107" minCol="953" maxCol="25734" minColSha="1293" maxColSha="90092" color="EX-dark-red">
      <drainZones>
        <drainZone minCol="11429" maxCol="11429" />
        <drainZone minCol="25725" maxCol="25734" />
      </drainZones>
      <drainZonesShadow>
        <drainZoneShadow minCol="1878" maxCol="1878" />
        <drainZoneShadow minCol="21821" maxCol="21821" />
        <drainZoneShadow minCol="43990" maxCol="43999" />
      </drainZonesShadow>
    </node>
    <node name="NUP2::851527" nid="9473" row="1108" minCol="1423" maxCol="25741" minColSha="1879" maxColSha="94181" color="EX-pale-green">
      <drainZones>
        <drainZone minCol="1423" maxCol="1424" />
        <drainZone minCol="11430" maxCol="11430" />
        <drainZone minCol="25735" maxCol="25741" />
      </drainZones>
      <drainZonesShadow>
        <drainZoneShadow minCol="1879" maxCol="1880" />
        <drainZoneShadow minCol="21822" maxCol="21825" />
        <drainZoneShadow minCol="44000" maxCol="44006" />
      </drainZonesShadow>
    </node>
    <node name="PCT1::850469" nid="8989" row="1109" minCol="960" maxCol="25748" minColSha="1301" maxColSha="89665" color="EX-pale-blue">
      <drainZones>
        <drainZone minCol="25742" maxCol="25748" />
      </drainZones>
      <drainZonesShadow>
        <drainZoneShadow minCol="1881" maxCol="1881" />
        <drainZoneShadow minCol="21826" maxCol="21826" />
        <drainZoneShadow minCol="44007" maxCol="44013" />
      </drainZonesShadow>
    </node>
    <node name="ULP1::853468" nid="9568" row="1110" minCol="956" maxCol="25752" minColSha="1296" maxColSha="93275" color="EX-dark-tan">
      <drainZones>
        <drainZone minCol="25749" maxCol="25752" />
      </drainZones>
      <drainZonesShadow>
        <drainZoneShadow minCol="1882" maxCol="1883" />
        <drainZoneShadow minCol="21827" maxCol="21827" />
        <drainZoneShadow minCol="44014" maxCol="44017" />
      </drainZonesShadow>
    </node>
    <node name="RTS3::851459" nid="9545" row="1111" minCol="1425" maxCol="25761" minColSha="1884" maxColSha="94193" color="EX-pale-blue-magenta">
      <drainZones>
        <drainZone minCol="1425" maxCol="1425" />
        <drainZone minCol="11431" maxCol="11433" />
        <drainZone minCol="25753" maxCol="25761" />
      </drainZones>
      <drainZonesShadow>
        <drainZoneShadow minCol="1884" maxCol="1884" />
        <drainZoneShadow minCol="21828" maxCol="21831" />
        <drainZoneShadow minCol="44018" maxCol="44026" />
      </drainZonesShadow>
    </node>
    <node name="CPR6::854693" nid="9897" row="1112" minCol="1426" maxCol="25766" minColSha="1885" maxColSha="94195" color="EX-pale-yellow orange">
      <drainZones>
        <drainZone minCol="1426" maxCol="1426" />
        <drainZone minCol="11434" maxCol="11434" />
        <drainZone minCol="25762" maxCol="25766" />
      </drainZones>
      <drainZonesShadow>
        <drainZoneShadow minCol="1885" maxCol="1885" />
        <drainZoneShadow minCol="21832" maxCol="21833" />
        <drainZoneShadow minCol="44027" maxCol="44031" />
      </drainZonesShadow>
    </node>
    <node name="STI1::854255" nid="9569" row="1113" minCol="1427" maxCol="25769" minColSha="1886" maxColSha="90873" color="EX-medium-magenta">
      <drainZones>
        <drainZone minCol="1427" maxCol="1427" />
        <drainZone minCol="25767" maxCol="25769" />
      </drainZones>
      <drainZonesShadow>
        <drainZoneShadow minCol="1886" maxCol="1886" />
        <drainZoneShadow minCol="21834" maxCol="21834" />
        <drainZoneShadow minCol="44032" maxCol="44034" />
      </drainZonesShadow>
    </node>
    <node name="SEC21::854527" nid="10252" row="1114" minCol="978" maxCol="25776" minColSha="1323" maxColSha="92458" color="EX-pale-red">
      <drainZones>
        <drainZone minCol="1428" maxCol="1430" />
        <drainZone minCol="11435" maxCol="11437" />
        <drainZone minCol="25770" maxCol="25776" />
      </drainZones>
      <drainZonesShadow>
        <drainZoneShadow minCol="1887" maxCol="1891" />
        <drainZoneShadow minCol="21835" maxCol="21837" />
        <drainZoneShadow minCol="44035" maxCol="44041" />
      </drainZonesShadow>
    </node>
    <node name="VMA4::853910" nid="8823" row="1115" minCol="1431" maxCol="25783" minColSha="1892" maxColSha="91418" color="EX-pale-cyan">
      <drainZones>
        <drainZone minCol="1431" maxCol="1433" />
        <drainZone minCol="11438" maxCol="11442" />
        <drainZone minCol="25777" maxCol="25783" />
      </drainZones>
      <drainZonesShadow>
        <drainZoneShadow minCol="1892" maxCol="1894" />
        <drainZoneShadow minCol="21838" maxCol="21843" />
        <drainZoneShadow minCol="44042" maxCol="44048" />
      </drainZonesShadow>
    </node>
    <node name="VMA10::852477" nid="9959" row="1116" minCol="981" maxCol="25791" minColSha="1326" maxColSha="94207" color="EX-pale-yellow-green">
      <drainZones>
        <drainZone minCol="1434" maxCol="1434" />
        <drainZone minCol="11443" maxCol="11446" />
        <drainZone minCol="25784" maxCol="25791" />
      </drainZones>
      <drainZonesShadow>
        <drainZoneShadow minCol="1895" maxCol="1896" />
        <drainZoneShadow minCol="21844" maxCol="21848" />
        <drainZoneShadow minCol="44049" maxCol="44056" />
      </drainZonesShadow>
    </node>
    <node name="VMA13::1500489" nid="9938" row="1117" minCol="1431" maxCol="25793" minColSha="1892" maxColSha="71775" color="EX-pale-purple">
      <drainZones>
        <drainZone minCol="1435" maxCol="1435" />
        <drainZone minCol="11447" maxCol="11452" />
        <drainZone minCol="25792" maxCol="25793" />
      </drainZones>
      <drainZonesShadow>
        <drainZoneShadow minCol="1897" maxCol="1898" />
        <drainZoneShadow minCol="21849" maxCol="21856" />
        <drainZoneShadow minCol="44057" maxCol="44058" />
      </drainZonesShadow>
    </node>
    <node name="VMA8::853483" nid="8432" row="1118" minCol="1436" maxCol="25795" minColSha="1899" maxColSha="89174" color="EX-pale-magenta">
      <drainZones>
        <drainZone minCol="1436" maxCol="1436" />
        <drainZone minCol="11453" maxCol="11455" />
        <drainZone minCol="25794" maxCol="25795" />
      </drainZones>
      <drainZonesShadow>
        <drainZoneShadow minCol="1899" maxCol="1899" />
        <drainZoneShadow minCol="21857" maxCol="21863" />
        <drainZoneShadow minCol="44059" maxCol="44060" />
      </drainZonesShadow>
    </node>
    <node name="VAC8::855732" nid="10165" row="1119" minCol="1437" maxCol="25806" minColSha="1900" maxColSha="89956" color="EX-pale-red-orange">
      <drainZones>
        <drainZone minCol="1437" maxCol="1437" />
        <drainZone minCol="25796" maxCol="25806" />
      </drainZones>
      <drainZonesShadow>
        <drainZoneShadow minCol="1900" maxCol="1900" />
        <drainZoneShadow minCol="21864" maxCol="21864" />
        <drainZoneShadow minCol="44061" maxCol="44071" />
      </drainZonesShadow>
    </node>
    <node name="TRX1::854271" nid="10308" row="1120" minCol="985" maxCol="25817" minColSha="1331" maxColSha="94210" color="EX-blue">
      <drainZones>
        <drainZone minCol="1438" maxCol="1438" />
        <drainZone minCol="11456" maxCol="11457" />
        <drainZone minCol="25807" maxCol="25817" />
      </drainZones>
      <drainZonesShadow>
        <drainZoneShadow minCol="1901" maxCol="1902" />
        <drainZoneShadow minCol="21865" maxCol="21866" />
        <drainZoneShadow minCol="44072" maxCol="44082" />
      </drainZonesShadow>
    </node>
    <node name="YPL066W::850964" nid="9120" row="1121" minCol="1439" maxCol="25822" minColSha="1903" maxColSha="80439" color="EX-orange">
      <drainZones>
        <drainZone minCol="1439" maxCol="1439" />
        <drainZone minCol="25818" maxCol="25822" />
      </drainZones>
      <drainZonesShadow>
        <drainZoneShadow minCol="1903" maxCol="1903" />
        <drainZoneShadow minCol="21867" maxCol="21867" />
        <drainZoneShadow minCol="44083" maxCol="44087" />
      </drainZonesShadow>
    </node>
    <node name="TUS1::850910" nid="9121" row="1122" minCol="1439" maxCol="25823" minColSha="1903" maxColSha="89871" color="EX-dark-cyan">
      <drainZones>
        <drainZone minCol="25823" maxCol="25823" />
      </drainZones>
      <drainZonesShadow>
        <drainZoneShadow minCol="1904" maxCol="1904" />
        <drainZoneShadow minCol="21868" maxCol="21868" />
        <drainZoneShadow minCol="44088" maxCol="44088" />
      </drainZonesShadow>
    </node>
    <node name="SEH1::854472" nid="8787" row="1123" minCol="989" maxCol="25829" minColSha="1335" maxColSha="94221" color="EX-red">
      <drainZones>
        <drainZone minCol="1440" maxCol="1442" />
        <drainZone minCol="11458" maxCol="11463" />
        <drainZone minCol="25824" maxCol="25829" />
      </drainZones>
      <drainZonesShadow>
        <drainZoneShadow minCol="1905" maxCol="1909" />
        <drainZoneShadow minCol="21869" maxCol="21874" />
        <drainZoneShadow minCol="44089" maxCol="44094" />
      </drainZonesShadow>
    </node>
    <node name="SEC13::851309" nid="10246" row="1124" minCol="990" maxCol="25833" minColSha="1336" maxColSha="93371" color="EX-dark-orange">
      <drainZones>
        <drainZone minCol="1443" maxCol="1445" />
        <drainZone minCol="11464" maxCol="11467" />
        <drainZone minCol="25830" maxCol="25833" />
      </drainZones>
      <drainZonesShadow>
        <drainZoneShadow minCol="1910" maxCol="1915" />
        <drainZoneShadow minCol="21875" maxCol="21879" />
        <drainZoneShadow minCol="44095" maxCol="44098" />
      </drainZonesShadow>
    </node>
    <node name="HHF1::853884" nid="9790" row="1125" minCol="1446" maxCol="25846" minColSha="1916" maxColSha="94255" color="EX-dark-gray-purple">
      <drainZones>
        <drainZone minCol="1446" maxCol="1462" />
        <drainZone minCol="11468" maxCol="11484" />
        <drainZone minCol="25834" maxCol="25846" />
      </drainZones>
      <drainZonesShadow>
        <drainZoneShadow minCol="1916" maxCol="1932" />
        <drainZoneShadow minCol="21880" maxCol="21899" />
        <drainZoneShadow minCol="44099" maxCol="44111" />
      </drainZonesShadow>
    </node>
    <node name="RSC8::856876" nid="9107" row="1126" minCol="997" maxCol="25856" minColSha="1343" maxColSha="94260" color="EX-cyan">
      <drainZones>
        <drainZone minCol="1463" maxCol="1470" />
        <drainZone minCol="11485" maxCol="11505" />
        <drainZone minCol="25847" maxCol="25856" />
      </drainZones>
      <drainZonesShadow>
        <drainZoneShadow minCol="1933" maxCol="1942" />
        <drainZoneShadow minCol="21900" maxCol="21923" />
        <drainZoneShadow minCol="44112" maxCol="44121" />
      </drainZonesShadow>
    </node>
    <node name="STH1::852016" nid="9110" row="1127" minCol="1019" maxCol="25860" minColSha="1371" maxColSha="94266" color="EX-yellow-orange">
      <drainZones>
        <drainZone minCol="1471" maxCol="1479" />
        <drainZone minCol="11506" maxCol="11516" />
        <drainZone minCol="25857" maxCol="25860" />
      </drainZones>
      <drainZonesShadow>
        <drainZoneShadow minCol="1943" maxCol="1953" />
        <drainZoneShadow minCol="21924" maxCol="21937" />
        <drainZoneShadow minCol="44122" maxCol="44125" />
      </drainZonesShadow>
    </node>
    <node name="RSC2::854898" nid="8962" row="1128" minCol="1020" maxCol="25862" minColSha="1372" maxColSha="71776" color="EX-pure-blue">
      <drainZones>
        <drainZone minCol="1480" maxCol="1486" />
        <drainZone minCol="11517" maxCol="11526" />
        <drainZone minCol="25861" maxCol="25862" />
      </drainZones>
      <drainZonesShadow>
        <drainZoneShadow minCol="1954" maxCol="1963" />
        <drainZoneShadow minCol="21938" maxCol="21950" />
        <drainZoneShadow minCol="44126" maxCol="44127" />
      </drainZonesShadow>
    </node>
    <node name="DLS1::853890" nid="9439" row="1129" minCol="1487" maxCol="25873" minColSha="1964" maxColSha="94292" color="EX-dark-yellow-green">
      <drainZones>
        <drainZone minCol="1487" maxCol="1487" />
        <drainZone minCol="11527" maxCol="11527" />
        <drainZone minCol="25863" maxCol="25873" />
      </drainZones>
      <drainZonesShadow>
        <drainZoneShadow minCol="1964" maxCol="1964" />
        <drainZoneShadow minCol="21951" maxCol="21952" />
        <drainZoneShadow minCol="44128" maxCol="44138" />
      </drainZonesShadow>
    </node>
    <node name="RAT1::851982" nid="10182" row="1130" minCol="1488" maxCol="25875" minColSha="1965" maxColSha="85647" color="EX-dark-magenta">
      <drainZones>
        <drainZone minCol="1488" maxCol="1488" />
        <drainZone minCol="11528" maxCol="11529" />
        <drainZone minCol="25874" maxCol="25875" />
      </drainZones>
      <drainZonesShadow>
        <drainZoneShadow minCol="1965" maxCol="1965" />
        <drainZoneShadow minCol="21953" maxCol="21955" />
        <drainZoneShadow minCol="44139" maxCol="44140" />
      </drainZonesShadow>
    </node>
    <node name="HSP26::850912" nid="8253" row="1131" minCol="1489" maxCol="25884" minColSha="1966" maxColSha="93748" color="EX-dark-green">
      <drainZones>
        <drainZone minCol="1489" maxCol="1490" />
        <drainZone minCol="11530" maxCol="11530" />
        <drainZone minCol="25876" maxCol="25884" />
      </drainZones>
      <drainZonesShadow>
        <drainZoneShadow minCol="1966" maxCol="1967" />
        <drainZoneShadow minCol="21956" maxCol="21958" />
        <drainZoneShadow minCol="44141" maxCol="44149" />
      </drainZonesShadow>
    </node>
    <node name="ATP22::853635" nid="9548" row="1132" minCol="1014" maxCol="25896" minColSha="1364" maxColSha="94323" color="EX-blue-magenta">
      <drainZones>
        <drainZone minCol="1491" maxCol="1491" />
        <drainZone minCol="11531" maxCol="11531" />
        <drainZone minCol="25885" maxCol="25896" />
      </drainZones>
      <drainZonesShadow>
        <drainZoneShadow minCol="1968" maxCol="1969" />
        <drainZoneShadow minCol="21959" maxCol="21959" />
        <drainZoneShadow minCol="44150" maxCol="44161" />
      </drainZonesShadow>
    </node>
    <node name="RFC4::852437" nid="8587" row="1133" minCol="1492" maxCol="25905" minColSha="1970" maxColSha="94326" color="EX-yellow-green">
      <drainZones>
        <drainZone minCol="1492" maxCol="1495" />
        <drainZone minCol="11532" maxCol="11533" />
        <drainZone minCol="25897" maxCol="25905" />
      </drainZones>
      <drainZonesShadow>
        <drainZoneShadow minCol="1970" maxCol="1973" />
        <drainZoneShadow minCol="21960" maxCol="21962" />
        <drainZoneShadow minCol="44162" maxCol="44170" />
      </drainZonesShadow>
    </node>
    <node name="RFC3::854553" nid="8879" row="1134" minCol="1492" maxCol="25908" minColSha="1970" maxColSha="88330" color="EX-magenta">
      <drainZones>
        <drainZone minCol="1496" maxCol="1497" />
        <drainZone minCol="11534" maxCol="11537" />
        <drainZone minCol="25906" maxCol="25908" />
      </drainZones>
      <drainZonesShadow>
        <drainZoneShadow minCol="1974" maxCol="1976" />
        <drainZoneShadow minCol="21963" maxCol="21967" />
        <drainZoneShadow minCol="44171" maxCol="44173" />
      </drainZonesShadow>
    </node>
    <node name="RSC6::856753" nid="9255" row="1135" minCol="1463" maxCol="25931" minColSha="1935" maxColSha="94346" color="EX-green">
      <drainZones>
        <drainZone minCol="1498" maxCol="1506" />
        <drainZone minCol="11538" maxCol="11544" />
        <drainZone minCol="25909" maxCol="25931" />
      </drainZones>
      <drainZonesShadow>
        <drainZoneShadow minCol="1977" maxCol="1986" />
        <drainZoneShadow minCol="21968" maxCol="21978" />
        <drainZoneShadow minCol="44174" maxCol="44196" />
      </drainZonesShadow>
    </node>
    <node name="RSC9::853942" nid="9294" row="1136" minCol="1021" maxCol="25942" minColSha="1373" maxColSha="94267" color="EX-yellow">
      <drainZones>
        <drainZone minCol="1507" maxCol="1514" />
        <drainZone minCol="11545" maxCol="11547" />
        <drainZone minCol="25932" maxCol="25942" />
      </drainZones>
      <drainZonesShadow>
        <drainZoneShadow minCol="1987" maxCol="1999" />
        <drainZoneShadow minCol="21979" maxCol="21982" />
        <drainZoneShadow minCol="44197" maxCol="44207" />
      </drainZonesShadow>
    </node>
    <node name="NPL6::852083" nid="8342" row="1137" minCol="1022" maxCol="25946" minColSha="1374" maxColSha="92965" color="EX-purple">
      <drainZones>
        <drainZone minCol="1515" maxCol="1520" />
        <drainZone minCol="11548" maxCol="11555" />
        <drainZone minCol="25943" maxCol="25946" />
      </drainZones>
      <drainZonesShadow>
        <drainZoneShadow minCol="2000" maxCol="2010" />
        <drainZoneShadow minCol="21983" maxCol="21993" />
        <drainZoneShadow minCol="44208" maxCol="44211" />
      </drainZonesShadow>
    </node>
    <node name="RSC58::855258" nid="9293" row="1138" minCol="1023" maxCol="25951" minColSha="1375" maxColSha="94268" color="EX-dark-purple">
      <drainZones>
        <drainZone minCol="1521" maxCol="1526" />
        <drainZone minCol="11556" maxCol="11561" />
        <drainZone minCol="25947" maxCol="25951" />
      </drainZones>
      <drainZonesShadow>
        <drainZoneShadow minCol="2011" maxCol="2023" />
        <drainZoneShadow minCol="21994" maxCol="22000" />
        <drainZoneShadow minCol="44212" maxCol="44216" />
      </drainZonesShadow>
    </node>
    <node name="RSC30::852556" nid="9520" row="1139" minCol="1024" maxCol="25954" minColSha="1376" maxColSha="92095" color="EX-dark-red">
      <drainZones>
        <drainZone minCol="1527" maxCol="1530" />
        <drainZone minCol="11562" maxCol="11567" />
        <drainZone minCol="25952" maxCol="25954" />
      </drainZones>
      <drainZonesShadow>
        <drainZoneShadow minCol="2024" maxCol="2034" />
        <drainZoneShadow minCol="22001" maxCol="22008" />
        <drainZoneShadow minCol="44217" maxCol="44219" />
      </drainZonesShadow>
    </node>
    <node name="SFH1::853076" nid="9133" row="1140" minCol="1025" maxCol="25959" minColSha="1377" maxColSha="83750" color="EX-pale-green">
      <drainZones>
        <drainZone minCol="1531" maxCol="1533" />
        <drainZone minCol="11568" maxCol="11571" />
        <drainZone minCol="25955" maxCol="25959" />
      </drainZones>
      <drainZonesShadow>
        <drainZoneShadow minCol="2035" maxCol="2045" />
        <drainZoneShadow minCol="22009" maxCol="22014" />
        <drainZoneShadow minCol="44220" maxCol="44224" />
      </drainZonesShadow>
    </node>
    <node name="HTA1::855576" nid="9254" row="1141" minCol="1500" maxCol="25961" minColSha="1980" maxColSha="82520" color="EX-pale-blue">
      <drainZones>
        <drainZone minCol="11572" maxCol="11573" />
        <drainZone minCol="25960" maxCol="25961" />
      </drainZones>
      <drainZonesShadow>
        <drainZoneShadow minCol="2046" maxCol="2046" />
        <drainZoneShadow minCol="22015" maxCol="22020" />
        <drainZoneShadow minCol="44225" maxCol="44226" />
      </drainZonesShadow>
    </node>
    <node name="LSM12::851881" nid="10552" row="1142" minCol="1049" maxCol="25963" minColSha="1411" maxColSha="70658" color="EX-dark-tan">
      <drainZones>
        <drainZone minCol="11574" maxCol="11575" />
        <drainZone minCol="25962" maxCol="25963" />
      </drainZones>
      <drainZonesShadow>
        <drainZoneShadow minCol="2047" maxCol="2047" />
        <drainZoneShadow minCol="22021" maxCol="22022" />
        <drainZoneShadow minCol="44227" maxCol="44228" />
      </drainZonesShadow>
    </node>
    <node name="ERV41::854161" nid="9421" row="1143" minCol="1051" maxCol="25979" minColSha="1413" maxColSha="94366" color="EX-pale-blue-magenta">
      <drainZones>
        <drainZone minCol="1534" maxCol="1535" />
        <drainZone minCol="11576" maxCol="11576" />
        <drainZone minCol="25964" maxCol="25979" />
      </drainZones>
      <drainZonesShadow>
        <drainZoneShadow minCol="2048" maxCol="2050" />
        <drainZoneShadow minCol="22023" maxCol="22023" />
        <drainZoneShadow minCol="44229" maxCol="44244" />
      </drainZonesShadow>
    </node>
    <node name="NHP2::853787" nid="9940" row="1144" minCol="1536" maxCol="25983" minColSha="2051" maxColSha="94368" color="EX-pale-yellow orange">
      <drainZones>
        <drainZone minCol="1536" maxCol="1537" />
        <drainZone minCol="11577" maxCol="11582" />
        <drainZone minCol="25980" maxCol="25983" />
      </drainZones>
      <drainZonesShadow>
        <drainZoneShadow minCol="2051" maxCol="2052" />
        <drainZoneShadow minCol="22024" maxCol="22031" />
        <drainZoneShadow minCol="44245" maxCol="44248" />
      </drainZonesShadow>
    </node>
    <node name="OLE1::852024" nid="8875" row="1145" minCol="1538" maxCol="25984" minColSha="2053" maxColSha="82381" color="EX-medium-magenta">
      <drainZones>
        <drainZone minCol="1538" maxCol="1538" />
        <drainZone minCol="11583" maxCol="11583" />
        <drainZone minCol="25984" maxCol="25984" />
      </drainZones>
      <drainZonesShadow>
        <drainZoneShadow minCol="2053" maxCol="2053" />
        <drainZoneShadow minCol="22032" maxCol="22033" />
        <drainZoneShadow minCol="44249" maxCol="44249" />
      </drainZonesShadow>
    </node>
    <node name="PGA2::852764" nid="9905" row="1146" minCol="1250" maxCol="25985" minColSha="1668" maxColSha="68524" color="EX-pale-red">
      <drainZones>
        <drainZone minCol="25985" maxCol="25985" />
      </drainZones>
      <drainZonesShadow>
        <drainZoneShadow minCol="2054" maxCol="2054" />
        <drainZoneShadow minCol="22034" maxCol="22034" />
        <drainZoneShadow minCol="44250" maxCol="44250" />
      </drainZonesShadow>
    </node>
    <node name="TUF1::853926" nid="9974" row="1147" minCol="1071" maxCol="25988" minColSha="1436" maxColSha="90380" color="EX-pale-cyan">
      <drainZones>
        <drainZone minCol="11584" maxCol="11584" />
        <drainZone minCol="25986" maxCol="25988" />
      </drainZones>
      <drainZonesShadow>
        <drainZoneShadow minCol="2055" maxCol="2055" />
        <drainZoneShadow minCol="22035" maxCol="22035" />
        <drainZoneShadow minCol="44251" maxCol="44253" />
      </drainZonesShadow>
    </node>
    <node name="VHS3::851411" nid="9226" row="1148" minCol="1539" maxCol="25994" minColSha="2056" maxColSha="94393" color="EX-pale-yellow-green">
      <drainZones>
        <drainZone minCol="1539" maxCol="1539" />
        <drainZone minCol="25989" maxCol="25994" />
      </drainZones>
      <drainZonesShadow>
        <drainZoneShadow minCol="2056" maxCol="2056" />
        <drainZoneShadow minCol="22036" maxCol="22036" />
        <drainZoneShadow minCol="44254" maxCol="44259" />
      </drainZonesShadow>
    </node>
    <node name="NMD3::850944" nid="9877" row="1149" minCol="1077" maxCol="25999" minColSha="1443" maxColSha="92301" color="EX-pale-purple">
      <drainZones>
        <drainZone minCol="1540" maxCol="1540" />
        <drainZone minCol="11585" maxCol="11587" />
        <drainZone minCol="25995" maxCol="25999" />
      </drainZones>
      <drainZonesShadow>
        <drainZoneShadow minCol="2057" maxCol="2058" />
        <drainZoneShadow minCol="22037" maxCol="22039" />
        <drainZoneShadow minCol="44260" maxCol="44264" />
      </drainZonesShadow>
    </node>
    <node name="SNU66::854423" nid="10298" row="1150" minCol="1541" maxCol="26006" minColSha="2059" maxColSha="93636" color="EX-pale-magenta">
      <drainZones>
        <drainZone minCol="1541" maxCol="1556" />
        <drainZone minCol="11588" maxCol="11610" />
        <drainZone minCol="26000" maxCol="26006" />
      </drainZones>
      <drainZonesShadow>
        <drainZoneShadow minCol="2059" maxCol="2074" />
        <drainZoneShadow minCol="22040" maxCol="22063" />
        <drainZoneShadow minCol="44265" maxCol="44271" />
      </drainZonesShadow>
    </node>
    <node name="LSM2::850818" nid="9230" row="1151" minCol="1541" maxCol="26015" minColSha="2059" maxColSha="88954" color="EX-pale-red-orange">
      <drainZones>
        <drainZone minCol="1557" maxCol="1571" />
        <drainZone minCol="11611" maxCol="11623" />
        <drainZone minCol="26007" maxCol="26015" />
      </drainZones>
      <drainZonesShadow>
        <drainZoneShadow minCol="2075" maxCol="2090" />
        <drainZoneShadow minCol="22064" maxCol="22077" />
        <drainZoneShadow minCol="44272" maxCol="44280" />
      </drainZonesShadow>
    </node>
    <node name="NSL1::856092" nid="9767" row="1152" minCol="1572" maxCol="26018" minColSha="2091" maxColSha="76795" color="EX-blue">
      <drainZones>
        <drainZone minCol="1572" maxCol="1572" />
        <drainZone minCol="11624" maxCol="11625" />
        <drainZone minCol="26016" maxCol="26018" />
      </drainZones>
      <drainZonesShadow>
        <drainZoneShadow minCol="2091" maxCol="2091" />
        <drainZoneShadow minCol="22078" maxCol="22080" />
        <drainZoneShadow minCol="44281" maxCol="44283" />
      </drainZonesShadow>
    </node>
    <node name="PRK1::850819" nid="10091" row="1153" minCol="1087" maxCol="26025" minColSha="1456" maxColSha="89920" color="EX-orange">
      <drainZones>
        <drainZone minCol="1573" maxCol="1573" />
        <drainZone minCol="11626" maxCol="11627" />
        <drainZone minCol="26019" maxCol="26025" />
      </drainZones>
      <drainZonesShadow>
        <drainZoneShadow minCol="2092" maxCol="2093" />
        <drainZoneShadow minCol="22081" maxCol="22082" />
        <drainZoneShadow minCol="44284" maxCol="44290" />
      </drainZonesShadow>
    </node>
    <node name="BBC1::854429" nid="9385" row="1154" minCol="1574" maxCol="26026" minColSha="2094" maxColSha="68528" color="EX-dark-cyan">
      <drainZones>
        <drainZone minCol="1574" maxCol="1574" />
        <drainZone minCol="26026" maxCol="26026" />
      </drainZones>
      <drainZonesShadow>
        <drainZoneShadow minCol="2094" maxCol="2094" />
        <drainZoneShadow minCol="22083" maxCol="22083" />
        <drainZoneShadow minCol="44291" maxCol="44291" />
      </drainZonesShadow>
    </node>
    <node name="SNM1::854934" nid="9748" row="1155" minCol="1575" maxCol="26030" minColSha="2095" maxColSha="94402" color="EX-red">
      <drainZones>
        <drainZone minCol="1575" maxCol="1575" />
        <drainZone minCol="11628" maxCol="11629" />
        <drainZone minCol="26027" maxCol="26030" />
      </drainZones>
      <drainZonesShadow>
        <drainZoneShadow minCol="2095" maxCol="2095" />
        <drainZoneShadow minCol="22084" maxCol="22086" />
        <drainZoneShadow minCol="44292" maxCol="44295" />
      </drainZonesShadow>
    </node>
    <node name="DDR48::853554" nid="8854" row="1156" minCol="1576" maxCol="26059" minColSha="2096" maxColSha="94412" color="EX-dark-orange">
      <drainZones>
        <drainZone minCol="1576" maxCol="1576" />
        <drainZone minCol="11630" maxCol="11632" />
        <drainZone minCol="26031" maxCol="26059" />
      </drainZones>
      <drainZonesShadow>
        <drainZoneShadow minCol="2096" maxCol="2096" />
        <drainZoneShadow minCol="22087" maxCol="22090" />
        <drainZoneShadow minCol="44296" maxCol="44324" />
      </drainZonesShadow>
    </node>
    <node name="DPH1::851765" nid="10040" row="1157" minCol="1577" maxCol="26071" minColSha="2097" maxColSha="93710" color="EX-dark-gray-purple">
      <drainZones>
        <drainZone minCol="1577" maxCol="1578" />
        <drainZone minCol="11633" maxCol="11633" />
        <drainZone minCol="26060" maxCol="26071" />
      </drainZones>
      <drainZonesShadow>
        <drainZoneShadow minCol="2097" maxCol="2098" />
        <drainZoneShadow minCol="22091" maxCol="22092" />
        <drainZoneShadow minCol="44325" maxCol="44336" />
      </drainZonesShadow>
    </node>
    <node name="TIF1::851987" nid="10147" row="1158" minCol="1579" maxCol="26074" minColSha="2099" maxColSha="94416" color="EX-cyan">
      <drainZones>
        <drainZone minCol="1579" maxCol="1579" />
        <drainZone minCol="11634" maxCol="11639" />
        <drainZone minCol="26072" maxCol="26074" />
      </drainZones>
      <drainZonesShadow>
        <drainZoneShadow minCol="2099" maxCol="2099" />
        <drainZoneShadow minCol="22093" maxCol="22099" />
        <drainZoneShadow minCol="44337" maxCol="44339" />
      </drainZonesShadow>
    </node>
    <node name="NMD5::855662" nid="10504" row="1159" minCol="1580" maxCol="26082" minColSha="2100" maxColSha="92911" color="EX-yellow-orange">
      <drainZones>
        <drainZone minCol="1580" maxCol="1580" />
        <drainZone minCol="26075" maxCol="26082" />
      </drainZones>
      <drainZonesShadow>
        <drainZoneShadow minCol="2100" maxCol="2100" />
        <drainZoneShadow minCol="22100" maxCol="22100" />
        <drainZoneShadow minCol="44340" maxCol="44347" />
      </drainZonesShadow>
    </node>
    <node name="PET9::856281" nid="8988" row="1160" minCol="1581" maxCol="26084" minColSha="2101" maxColSha="71162" color="EX-pure-blue">
      <drainZones>
        <drainZone minCol="1581" maxCol="1581" />
        <drainZone minCol="11640" maxCol="11640" />
        <drainZone minCol="26083" maxCol="26084" />
      </drainZones>
      <drainZonesShadow>
        <drainZoneShadow minCol="2101" maxCol="2101" />
        <drainZoneShadow minCol="22101" maxCol="22102" />
        <drainZoneShadow minCol="44348" maxCol="44349" />
      </drainZonesShadow>
    </node>
    <node name="SEC16::854593" nid="8817" row="1161" minCol="1582" maxCol="26089" minColSha="2102" maxColSha="94425" color="EX-dark-yellow-green">
      <drainZones>
        <drainZone minCol="1582" maxCol="1582" />
        <drainZone minCol="11641" maxCol="11642" />
        <drainZone minCol="26085" maxCol="26089" />
      </drainZones>
      <drainZonesShadow>
        <drainZoneShadow minCol="2102" maxCol="2102" />
        <drainZoneShadow minCol="22103" maxCol="22106" />
        <drainZoneShadow minCol="44350" maxCol="44354" />
      </drainZonesShadow>
    </node>
    <node name="IES1::851542" nid="10050" row="1162" minCol="1583" maxCol="26103" minColSha="2103" maxColSha="94483" color="EX-dark-magenta">
      <drainZones>
        <drainZone minCol="1583" maxCol="1589" />
        <drainZone minCol="11643" maxCol="11646" />
        <drainZone minCol="26090" maxCol="26103" />
      </drainZones>
      <drainZonesShadow>
        <drainZoneShadow minCol="2103" maxCol="2109" />
        <drainZoneShadow minCol="22107" maxCol="22111" />
        <drainZoneShadow minCol="44355" maxCol="44368" />
      </drainZonesShadow>
    </node>
    <node name="IES5::854810" nid="8319" row="1163" minCol="1583" maxCol="26115" minColSha="2103" maxColSha="94522" color="EX-dark-green">
      <drainZones>
        <drainZone minCol="1590" maxCol="1597" />
        <drainZone minCol="11647" maxCol="11647" />
        <drainZone minCol="26104" maxCol="26115" />
      </drainZones>
      <drainZonesShadow>
        <drainZoneShadow minCol="2110" maxCol="2118" />
        <drainZoneShadow minCol="22112" maxCol="22113" />
        <drainZoneShadow minCol="44369" maxCol="44380" />
      </drainZonesShadow>
    </node>
    <node name="TAF2::855061" nid="8850" row="1164" minCol="1598" maxCol="26125" minColSha="2119" maxColSha="89872" color="EX-blue-magenta">
      <drainZones>
        <drainZone minCol="1598" maxCol="1600" />
        <drainZone minCol="11648" maxCol="11648" />
        <drainZone minCol="26116" maxCol="26125" />
      </drainZones>
      <drainZonesShadow>
        <drainZoneShadow minCol="2119" maxCol="2121" />
        <drainZoneShadow minCol="22114" maxCol="22115" />
        <drainZoneShadow minCol="44381" maxCol="44390" />
      </drainZonesShadow>
    </node>
    <node name="IES2::853841" nid="9239" row="1165" minCol="1601" maxCol="26127" minColSha="2122" maxColSha="71780" color="EX-yellow-green">
      <drainZones>
        <drainZone minCol="1601" maxCol="1601" />
        <drainZone minCol="11649" maxCol="11654" />
        <drainZone minCol="26126" maxCol="26127" />
      </drainZones>
      <drainZonesShadow>
        <drainZoneShadow minCol="2122" maxCol="2122" />
        <drainZoneShadow minCol="22116" maxCol="22123" />
        <drainZoneShadow minCol="44391" maxCol="44392" />
      </drainZonesShadow>
    </node>
    <node name="SLX5::855773" nid="10582" row="1166" minCol="1602" maxCol="26131" minColSha="2123" maxColSha="79936" color="EX-magenta">
      <drainZones>
        <drainZone minCol="1602" maxCol="1621" />
        <drainZone minCol="11655" maxCol="11655" />
        <drainZone minCol="26128" maxCol="26131" />
      </drainZones>
      <drainZonesShadow>
        <drainZoneShadow minCol="2123" maxCol="2142" />
        <drainZoneShadow minCol="22124" maxCol="22125" />
        <drainZoneShadow minCol="44393" maxCol="44396" />
      </drainZonesShadow>
    </node>
    <node name="KIN28::855567" nid="9033" row="1167" minCol="1622" maxCol="26144" minColSha="2143" maxColSha="94526" color="EX-green">
      <drainZones>
        <drainZone minCol="1622" maxCol="1622" />
        <drainZone minCol="11656" maxCol="11659" />
        <drainZone minCol="26132" maxCol="26144" />
      </drainZones>
      <drainZonesShadow>
        <drainZoneShadow minCol="2143" maxCol="2143" />
        <drainZoneShadow minCol="22126" maxCol="22130" />
        <drainZoneShadow minCol="44397" maxCol="44409" />
      </drainZonesShadow>
    </node>
    <node name="RPG1::851841" nid="9069" row="1168" minCol="1226" maxCol="26160" minColSha="1637" maxColSha="94533" color="EX-yellow">
      <drainZones>
        <drainZone minCol="1623" maxCol="1634" />
        <drainZone minCol="11660" maxCol="11675" />
        <drainZone minCol="26145" maxCol="26160" />
      </drainZones>
      <drainZonesShadow>
        <drainZoneShadow minCol="2144" maxCol="2156" />
        <drainZoneShadow minCol="22131" maxCol="22146" />
        <drainZoneShadow minCol="44410" maxCol="44425" />
      </drainZonesShadow>
    </node>
    <node name="GCN3::852243" nid="10290" row="1169" minCol="1635" maxCol="26180" minColSha="2157" maxColSha="94534" color="EX-purple">
      <drainZones>
        <drainZone minCol="1635" maxCol="1638" />
        <drainZone minCol="11676" maxCol="11680" />
        <drainZone minCol="26161" maxCol="26180" />
      </drainZones>
      <drainZonesShadow>
        <drainZoneShadow minCol="2157" maxCol="2160" />
        <drainZoneShadow minCol="22147" maxCol="22152" />
        <drainZoneShadow minCol="44426" maxCol="44445" />
      </drainZonesShadow>
    </node>
    <node name="GCD7::853461" nid="10289" row="1170" minCol="1635" maxCol="26192" minColSha="2157" maxColSha="94548" color="EX-dark-purple">
      <drainZones>
        <drainZone minCol="1639" maxCol="1641" />
        <drainZone minCol="11681" maxCol="11683" />
        <drainZone minCol="26181" maxCol="26192" />
      </drainZones>
      <drainZonesShadow>
        <drainZoneShadow minCol="2161" maxCol="2164" />
        <drainZoneShadow minCol="22153" maxCol="22156" />
        <drainZoneShadow minCol="44446" maxCol="44457" />
      </drainZonesShadow>
    </node>
    <node name="GCD6::851469" nid="9331" row="1171" minCol="1642" maxCol="26201" minColSha="2165" maxColSha="94551" color="EX-dark-red">
      <drainZones>
        <drainZone minCol="1642" maxCol="1642" />
        <drainZone minCol="11684" maxCol="11687" />
        <drainZone minCol="26193" maxCol="26201" />
      </drainZones>
      <drainZonesShadow>
        <drainZoneShadow minCol="2165" maxCol="2165" />
        <drainZoneShadow minCol="22157" maxCol="22163" />
        <drainZoneShadow minCol="44458" maxCol="44466" />
      </drainZonesShadow>
    </node>
    <node name="GCD2::853521" nid="8463" row="1172" minCol="1636" maxCol="26207" minColSha="2158" maxColSha="94555" color="EX-pale-green">
      <drainZones>
        <drainZone minCol="1643" maxCol="1643" />
        <drainZone minCol="11688" maxCol="11692" />
        <drainZone minCol="26202" maxCol="26207" />
      </drainZones>
      <drainZonesShadow>
        <drainZoneShadow minCol="2166" maxCol="2168" />
        <drainZoneShadow minCol="22164" maxCol="22170" />
        <drainZoneShadow minCol="44467" maxCol="44472" />
      </drainZonesShadow>
    </node>
    <node name="GCD1::854092" nid="8782" row="1173" minCol="1637" maxCol="26211" minColSha="2159" maxColSha="94556" color="EX-pale-blue">
      <drainZones>
        <drainZone minCol="1644" maxCol="1644" />
        <drainZone minCol="11693" maxCol="11694" />
        <drainZone minCol="26208" maxCol="26211" />
      </drainZones>
      <drainZonesShadow>
        <drainZoneShadow minCol="2169" maxCol="2172" />
        <drainZoneShadow minCol="22171" maxCol="22174" />
        <drainZoneShadow minCol="44473" maxCol="44476" />
      </drainZonesShadow>
    </node>
    <node name="CDC123::851551" nid="9467" row="1174" minCol="1644" maxCol="26215" minColSha="2172" maxColSha="87261" color="EX-dark-tan">
      <drainZones>
        <drainZone minCol="11695" maxCol="11695" />
        <drainZone minCol="26212" maxCol="26215" />
      </drainZones>
      <drainZonesShadow>
        <drainZoneShadow minCol="2173" maxCol="2173" />
        <drainZoneShadow minCol="22175" maxCol="22178" />
        <drainZoneShadow minCol="44477" maxCol="44480" />
      </drainZonesShadow>
    </node>
    <node name="BNI4::856178" nid="10301" row="1175" minCol="1645" maxCol="26218" minColSha="2174" maxColSha="87190" color="EX-pale-blue-magenta">
      <drainZones>
        <drainZone minCol="1645" maxCol="1645" />
        <drainZone minCol="26216" maxCol="26218" />
      </drainZones>
      <drainZonesShadow>
        <drainZoneShadow minCol="2174" maxCol="2174" />
        <drainZoneShadow minCol="22179" maxCol="22179" />
        <drainZoneShadow minCol="44481" maxCol="44483" />
      </drainZonesShadow>
    </node>
    <node name="NPL3::851892" nid="9637" row="1176" minCol="1237" maxCol="26224" minColSha="1650" maxColSha="93876" color="EX-pale-yellow orange">
      <drainZones>
        <drainZone minCol="1646" maxCol="1649" />
        <drainZone minCol="11696" maxCol="11705" />
        <drainZone minCol="26219" maxCol="26224" />
      </drainZones>
      <drainZonesShadow>
        <drainZoneShadow minCol="2175" maxCol="2179" />
        <drainZoneShadow minCol="22180" maxCol="22189" />
        <drainZoneShadow minCol="44484" maxCol="44489" />
      </drainZonesShadow>
    </node>
    <node name="GLO3::853500" nid="10251" row="1177" minCol="1254" maxCol="26238" minColSha="1672" maxColSha="93406" color="EX-medium-magenta">
      <drainZones>
        <drainZone minCol="11706" maxCol="11707" />
        <drainZone minCol="26225" maxCol="26238" />
      </drainZones>
      <drainZonesShadow>
        <drainZoneShadow minCol="2180" maxCol="2181" />
        <drainZoneShadow minCol="22190" maxCol="22191" />
        <drainZoneShadow minCol="44490" maxCol="44503" />
      </drainZonesShadow>
    </node>
    <node name="COP1::856562" nid="8732" row="1178" minCol="1650" maxCol="26245" minColSha="2182" maxColSha="89779" color="EX-pale-red">
      <drainZones>
        <drainZone minCol="1650" maxCol="1653" />
        <drainZone minCol="26239" maxCol="26245" />
      </drainZones>
      <drainZonesShadow>
        <drainZoneShadow minCol="2182" maxCol="2185" />
        <drainZoneShadow minCol="22192" maxCol="22194" />
        <drainZoneShadow minCol="44504" maxCol="44510" />
      </drainZonesShadow>
    </node>
    <node name="SEC28::856364" nid="9667" row="1179" minCol="1429" maxCol="26248" minColSha="1890" maxColSha="92700" color="EX-pale-cyan">
      <drainZones>
        <drainZone minCol="1654" maxCol="1654" />
        <drainZone minCol="11708" maxCol="11709" />
        <drainZone minCol="26246" maxCol="26248" />
      </drainZones>
      <drainZonesShadow>
        <drainZoneShadow minCol="2186" maxCol="2188" />
        <drainZoneShadow minCol="22195" maxCol="22197" />
        <drainZoneShadow minCol="44511" maxCol="44513" />
      </drainZonesShadow>
    </node>
    <node name="RET2::856768" nid="10084" row="1180" minCol="1430" maxCol="26250" minColSha="1891" maxColSha="94588" color="EX-pale-yellow-green">
      <drainZones>
        <drainZone minCol="1655" maxCol="1656" />
        <drainZone minCol="26249" maxCol="26250" />
      </drainZones>
      <drainZonesShadow>
        <drainZoneShadow minCol="2189" maxCol="2192" />
        <drainZoneShadow minCol="22198" maxCol="22199" />
        <drainZoneShadow minCol="44514" maxCol="44515" />
      </drainZonesShadow>
    </node>
    <node name="RET3::855163" nid="8538" row="1181" minCol="1652" maxCol="26252" minColSha="2184" maxColSha="94589" color="EX-pale-purple">
      <drainZones>
        <drainZone minCol="11710" maxCol="11710" />
        <drainZone minCol="26251" maxCol="26252" />
      </drainZones>
      <drainZonesShadow>
        <drainZoneShadow minCol="2193" maxCol="2194" />
        <drainZoneShadow minCol="22200" maxCol="22203" />
        <drainZoneShadow minCol="44516" maxCol="44517" />
      </drainZonesShadow>
    </node>
    <node name="SEC26::851040" nid="8822" row="1182" minCol="1653" maxCol="26253" minColSha="2185" maxColSha="75541" color="EX-pale-magenta">
      <drainZones>
        <drainZone minCol="26253" maxCol="26253" />
      </drainZones>
      <drainZonesShadow>
        <drainZoneShadow minCol="2195" maxCol="2197" />
        <drainZoneShadow minCol="22204" maxCol="22207" />
        <drainZoneShadow minCol="44518" maxCol="44518" />
      </drainZonesShadow>
    </node>
    <node name="PDC6::855395" nid="9942" row="1183" minCol="1657" maxCol="26260" minColSha="2198" maxColSha="92969" color="EX-pale-red-orange">
      <drainZones>
        <drainZone minCol="1657" maxCol="1657" />
        <drainZone minCol="11711" maxCol="11713" />
        <drainZone minCol="26254" maxCol="26260" />
      </drainZones>
      <drainZonesShadow>
        <drainZoneShadow minCol="2198" maxCol="2198" />
        <drainZoneShadow minCol="22208" maxCol="22211" />
        <drainZoneShadow minCol="44519" maxCol="44525" />
      </drainZonesShadow>
    </node>
    <node name="CHS6::853595" nid="8819" row="1184" minCol="1658" maxCol="26267" minColSha="2199" maxColSha="94600" color="EX-blue">
      <drainZones>
        <drainZone minCol="1658" maxCol="1659" />
        <drainZone minCol="11714" maxCol="11714" />
        <drainZone minCol="26261" maxCol="26267" />
      </drainZones>
      <drainZonesShadow>
        <drainZoneShadow minCol="2199" maxCol="2200" />
        <drainZoneShadow minCol="22212" maxCol="22213" />
        <drainZoneShadow minCol="44526" maxCol="44532" />
      </drainZonesShadow>
    </node>
    <node name="NOB1::851859" nid="10369" row="1185" minCol="1660" maxCol="26282" minColSha="2201" maxColSha="94605" color="EX-orange">
      <drainZones>
        <drainZone minCol="1660" maxCol="1660" />
        <drainZone minCol="11715" maxCol="11723" />
        <drainZone minCol="26268" maxCol="26282" />
      </drainZones>
      <drainZonesShadow>
        <drainZoneShadow minCol="2201" maxCol="2201" />
        <drainZoneShadow minCol="22214" maxCol="22223" />
        <drainZoneShadow minCol="44533" maxCol="44547" />
      </drainZonesShadow>
    </node>
    <node name="SLX9::856472" nid="9340" row="1186" minCol="1661" maxCol="26295" minColSha="2202" maxColSha="94608" color="EX-dark-cyan">
      <drainZones>
        <drainZone minCol="1661" maxCol="1661" />
        <drainZone minCol="11724" maxCol="11729" />
        <drainZone minCol="26283" maxCol="26295" />
      </drainZones>
      <drainZonesShadow>
        <drainZoneShadow minCol="2202" maxCol="2202" />
        <drainZoneShadow minCol="22224" maxCol="22231" />
        <drainZoneShadow minCol="44548" maxCol="44560" />
      </drainZonesShadow>
    </node>
    <node name="MAF1::855183" nid="9299" row="1187" minCol="1263" maxCol="26296" minColSha="1683" maxColSha="68544" color="EX-red">
      <drainZones>
        <drainZone minCol="1662" maxCol="1662" />
        <drainZone minCol="11730" maxCol="11731" />
        <drainZone minCol="26296" maxCol="26296" />
      </drainZones>
      <drainZonesShadow>
        <drainZoneShadow minCol="2203" maxCol="2205" />
        <drainZoneShadow minCol="22232" maxCol="22234" />
        <drainZoneShadow minCol="44561" maxCol="44561" />
      </drainZonesShadow>
    </node>
    <node name="CHA1::850677" nid="9922" row="1188" minCol="1407" maxCol="26307" minColSha="1855" maxColSha="94646" color="EX-dark-orange">
      <drainZones>
        <drainZone minCol="11732" maxCol="11732" />
        <drainZone minCol="26297" maxCol="26307" />
      </drainZones>
      <drainZonesShadow>
        <drainZoneShadow minCol="2206" maxCol="2206" />
        <drainZoneShadow minCol="22235" maxCol="22235" />
        <drainZoneShadow minCol="44562" maxCol="44572" />
      </drainZonesShadow>
    </node>
    <node name="YGL039W::853329" nid="9686" row="1189" minCol="1413" maxCol="26311" minColSha="1864" maxColSha="87035" color="EX-dark-gray-purple">
      <drainZones>
        <drainZone minCol="11733" maxCol="11733" />
        <drainZone minCol="26308" maxCol="26311" />
      </drainZones>
      <drainZonesShadow>
        <drainZoneShadow minCol="2207" maxCol="2207" />
        <drainZoneShadow minCol="22236" maxCol="22236" />
        <drainZoneShadow minCol="44573" maxCol="44576" />
      </drainZonesShadow>
    </node>
    <node name="RPL40A::850361" nid="9184" row="1190" minCol="1663" maxCol="26317" minColSha="2208" maxColSha="94648" color="EX-cyan">
      <drainZones>
        <drainZone minCol="1663" maxCol="1663" />
        <drainZone minCol="11734" maxCol="11735" />
        <drainZone minCol="26312" maxCol="26317" />
      </drainZones>
      <drainZonesShadow>
        <drainZoneShadow minCol="2208" maxCol="2208" />
        <drainZoneShadow minCol="22237" maxCol="22239" />
        <drainZoneShadow minCol="44577" maxCol="44582" />
      </drainZonesShadow>
    </node>
    <node name="HSP104::852109" nid="8333" row="1191" minCol="1664" maxCol="26326" minColSha="2209" maxColSha="94651" color="EX-yellow-orange">
      <drainZones>
        <drainZone minCol="1664" maxCol="1670" />
        <drainZone minCol="11736" maxCol="11736" />
        <drainZone minCol="26318" maxCol="26326" />
      </drainZones>
      <drainZonesShadow>
        <drainZoneShadow minCol="2209" maxCol="2215" />
        <drainZoneShadow minCol="22240" maxCol="22243" />
        <drainZoneShadow minCol="44583" maxCol="44591" />
      </drainZonesShadow>
    </node>
    <node name="BCH2::853829" nid="9465" row="1192" minCol="1671" maxCol="26329" minColSha="2216" maxColSha="94601" color="EX-pure-blue">
      <drainZones>
        <drainZone minCol="1671" maxCol="1671" />
        <drainZone minCol="11737" maxCol="11737" />
        <drainZone minCol="26327" maxCol="26329" />
      </drainZones>
      <drainZonesShadow>
        <drainZoneShadow minCol="2216" maxCol="2216" />
        <drainZoneShadow minCol="22244" maxCol="22245" />
        <drainZoneShadow minCol="44592" maxCol="44594" />
      </drainZonesShadow>
    </node>
    <node name="RAV1::854972" nid="9681" row="1193" minCol="1432" maxCol="26333" minColSha="1893" maxColSha="94666" color="EX-dark-yellow-green">
      <drainZones>
        <drainZone minCol="1672" maxCol="1673" />
        <drainZone minCol="11738" maxCol="11742" />
        <drainZone minCol="26330" maxCol="26333" />
      </drainZones>
      <drainZonesShadow>
        <drainZoneShadow minCol="2217" maxCol="2220" />
        <drainZoneShadow minCol="22246" maxCol="22252" />
        <drainZoneShadow minCol="44595" maxCol="44598" />
      </drainZonesShadow>
    </node>
    <node name="VMA5::854968" nid="8588" row="1194" minCol="1674" maxCol="26336" minColSha="2221" maxColSha="89175" color="EX-dark-magenta">
      <drainZones>
        <drainZone minCol="1674" maxCol="1674" />
        <drainZone minCol="11743" maxCol="11743" />
        <drainZone minCol="26334" maxCol="26336" />
      </drainZones>
      <drainZonesShadow>
        <drainZoneShadow minCol="2221" maxCol="2221" />
        <drainZoneShadow minCol="22253" maxCol="22257" />
        <drainZoneShadow minCol="44599" maxCol="44601" />
      </drainZonesShadow>
    </node>
    <node name="YBL104C::850359" nid="8339" row="1195" minCol="1675" maxCol="26340" minColSha="2222" maxColSha="83076" color="EX-dark-green">
      <drainZones>
        <drainZone minCol="1675" maxCol="1676" />
        <drainZone minCol="11744" maxCol="11751" />
        <drainZone minCol="26337" maxCol="26340" />
      </drainZones>
      <drainZonesShadow>
        <drainZoneShadow minCol="2222" maxCol="2223" />
        <drainZoneShadow minCol="22258" maxCol="22266" />
        <drainZoneShadow minCol="44602" maxCol="44605" />
      </drainZonesShadow>
    </node>
    <node name="ERO1::855704" nid="9422" row="1196" minCol="1534" maxCol="26375" minColSha="2049" maxColSha="94668" color="EX-blue-magenta">
      <drainZones>
        <drainZone minCol="11752" maxCol="11752" />
        <drainZone minCol="26341" maxCol="26375" />
      </drainZones>
      <drainZonesShadow>
        <drainZoneShadow minCol="2224" maxCol="2224" />
        <drainZoneShadow minCol="22267" maxCol="22268" />
        <drainZoneShadow minCol="44606" maxCol="44640" />
      </drainZonesShadow>
    </node>
    <node name="SFB2::856262" nid="8999" row="1197" minCol="1582" maxCol="26384" minColSha="2102" maxColSha="93937" color="EX-yellow-green">
      <drainZones>
        <drainZone minCol="11753" maxCol="11754" />
        <drainZone minCol="26376" maxCol="26384" />
      </drainZones>
      <drainZonesShadow>
        <drainZoneShadow minCol="2225" maxCol="2225" />
        <drainZoneShadow minCol="22269" maxCol="22271" />
        <drainZoneShadow minCol="44641" maxCol="44649" />
      </drainZonesShadow>
    </node>
    <node name="SEC31::851276" nid="9906" row="1198" minCol="1443" maxCol="26386" minColSha="1913" maxColSha="80536" color="EX-magenta">
      <drainZones>
        <drainZone minCol="11755" maxCol="11755" />
        <drainZone minCol="26385" maxCol="26386" />
      </drainZones>
      <drainZonesShadow>
        <drainZoneShadow minCol="2226" maxCol="2226" />
        <drainZoneShadow minCol="22272" maxCol="22272" />
        <drainZoneShadow minCol="44650" maxCol="44651" />
      </drainZonesShadow>
    </node>
    <node name="ASF1::851713" nid="10315" row="1199" minCol="1677" maxCol="26406" minColSha="2227" maxColSha="94672" color="EX-green">
      <drainZones>
        <drainZone minCol="1677" maxCol="1678" />
        <drainZone minCol="11756" maxCol="11756" />
        <drainZone minCol="26387" maxCol="26406" />
      </drainZones>
      <drainZonesShadow>
        <drainZoneShadow minCol="2227" maxCol="2228" />
        <drainZoneShadow minCol="22273" maxCol="22274" />
        <drainZoneShadow minCol="44652" maxCol="44671" />
      </drainZonesShadow>
    </node>
    <node name="HMO1::855300" nid="9241" row="1200" minCol="1447" maxCol="26408" minColSha="1917" maxColSha="79856" color="EX-yellow">
      <drainZones>
        <drainZone minCol="1679" maxCol="1680" />
        <drainZone minCol="11757" maxCol="11772" />
        <drainZone minCol="26407" maxCol="26408" />
      </drainZones>
      <drainZonesShadow>
        <drainZoneShadow minCol="2229" maxCol="2231" />
        <drainZoneShadow minCol="22275" maxCol="22290" />
        <drainZoneShadow minCol="44672" maxCol="44673" />
      </drainZonesShadow>
    </node>
    <node name="RTT103::854842" nid="9025" row="1201" minCol="1488" maxCol="26414" minColSha="1965" maxColSha="94688" color="EX-purple">
      <drainZones>
        <drainZone minCol="11773" maxCol="11773" />
        <drainZone minCol="26409" maxCol="26414" />
      </drainZones>
      <drainZonesShadow>
        <drainZoneShadow minCol="2232" maxCol="2232" />
        <drainZoneShadow minCol="22291" maxCol="22291" />
        <drainZoneShadow minCol="44674" maxCol="44679" />
      </drainZonesShadow>
    </node>
    <node name="RFC1::852756" nid="9147" row="1202" minCol="1496" maxCol="26425" minColSha="1975" maxColSha="94735" color="EX-dark-purple">
      <drainZones>
        <drainZone minCol="1681" maxCol="1681" />
        <drainZone minCol="11774" maxCol="11774" />
        <drainZone minCol="26415" maxCol="26425" />
      </drainZones>
      <drainZonesShadow>
        <drainZoneShadow minCol="2233" maxCol="2234" />
        <drainZoneShadow minCol="22292" maxCol="22293" />
        <drainZoneShadow minCol="44680" maxCol="44690" />
      </drainZonesShadow>
    </node>
    <node name="RFC2::851243" nid="9199" row="1203" minCol="1493" maxCol="26430" minColSha="1971" maxColSha="83273" color="EX-dark-red">
      <drainZones>
        <drainZone minCol="1682" maxCol="1682" />
        <drainZone minCol="11775" maxCol="11775" />
        <drainZone minCol="26426" maxCol="26430" />
      </drainZones>
      <drainZonesShadow>
        <drainZoneShadow minCol="2235" maxCol="2237" />
        <drainZoneShadow minCol="22294" maxCol="22295" />
        <drainZoneShadow minCol="44691" maxCol="44695" />
      </drainZonesShadow>
    </node>
    <node name="TOP1::856010" nid="8801" row="1204" minCol="1683" maxCol="26435" minColSha="2238" maxColSha="90093" color="EX-pale-green">
      <drainZones>
        <drainZone minCol="1683" maxCol="1684" />
        <drainZone minCol="11776" maxCol="11777" />
        <drainZone minCol="26431" maxCol="26435" />
      </drainZones>
      <drainZonesShadow>
        <drainZoneShadow minCol="2238" maxCol="2239" />
        <drainZoneShadow minCol="22296" maxCol="22298" />
        <drainZoneShadow minCol="44696" maxCol="44700" />
      </drainZonesShadow>
    </node>
    <node name="PUF3::852252" nid="8674" row="1205" minCol="1685" maxCol="26437" minColSha="2240" maxColSha="68551" color="EX-pale-blue">
      <drainZones>
        <drainZone minCol="1685" maxCol="1685" />
        <drainZone minCol="26436" maxCol="26437" />
      </drainZones>
      <drainZonesShadow>
        <drainZoneShadow minCol="2240" maxCol="2240" />
        <drainZoneShadow minCol="22299" maxCol="22299" />
        <drainZoneShadow minCol="44701" maxCol="44702" />
      </drainZonesShadow>
    </node>
    <node name="ERV46::855201" nid="10049" row="1206" minCol="1535" maxCol="26474" minColSha="2050" maxColSha="94739" color="EX-dark-tan">
      <drainZones>
        <drainZone minCol="26438" maxCol="26474" />
      </drainZones>
      <drainZonesShadow>
        <drainZoneShadow minCol="2241" maxCol="2241" />
        <drainZoneShadow minCol="22300" maxCol="22300" />
        <drainZoneShadow minCol="44703" maxCol="44739" />
      </drainZonesShadow>
    </node>
    <node name="NOP10::855557" nid="10114" row="1207" minCol="1536" maxCol="26477" minColSha="2051" maxColSha="94731" color="EX-pale-blue-magenta">
      <drainZones>
        <drainZone minCol="11778" maxCol="11779" />
        <drainZone minCol="26475" maxCol="26477" />
      </drainZones>
      <drainZonesShadow>
        <drainZoneShadow minCol="2242" maxCol="2242" />
        <drainZoneShadow minCol="22301" maxCol="22302" />
        <drainZoneShadow minCol="44740" maxCol="44742" />
      </drainZonesShadow>
    </node>
    <node name="SMX3::852688" nid="8900" row="1208" minCol="1686" maxCol="26495" minColSha="2243" maxColSha="94766" color="EX-pale-yellow orange">
      <drainZones>
        <drainZone minCol="1686" maxCol="1690" />
        <drainZone minCol="11780" maxCol="11796" />
        <drainZone minCol="26478" maxCol="26495" />
      </drainZones>
      <drainZonesShadow>
        <drainZoneShadow minCol="2243" maxCol="2247" />
        <drainZoneShadow minCol="22303" maxCol="22320" />
        <drainZoneShadow minCol="44743" maxCol="44760" />
      </drainZonesShadow>
    </node>
    <node name="SMX2::853383" nid="9233" row="1209" minCol="1691" maxCol="26505" minColSha="2248" maxColSha="94748" color="EX-medium-magenta">
      <drainZones>
        <drainZone minCol="1691" maxCol="1695" />
        <drainZone minCol="11797" maxCol="11806" />
        <drainZone minCol="26496" maxCol="26505" />
      </drainZones>
      <drainZonesShadow>
        <drainZoneShadow minCol="2248" maxCol="2252" />
        <drainZoneShadow minCol="22321" maxCol="22331" />
        <drainZoneShadow minCol="44761" maxCol="44770" />
      </drainZonesShadow>
    </node>
    <node name="SPP381::855528" nid="9316" row="1210" minCol="1696" maxCol="26506" minColSha="2253" maxColSha="68554" color="EX-pale-red">
      <drainZones>
        <drainZone minCol="1696" maxCol="1696" />
        <drainZone minCol="11807" maxCol="11816" />
        <drainZone minCol="26506" maxCol="26506" />
      </drainZones>
      <drainZonesShadow>
        <drainZoneShadow minCol="2253" maxCol="2253" />
        <drainZoneShadow minCol="22332" maxCol="22342" />
        <drainZoneShadow minCol="44771" maxCol="44771" />
      </drainZonesShadow>
    </node>
    <node name="LSM3::850597" nid="8511" row="1211" minCol="1557" maxCol="26512" minColSha="2076" maxColSha="90013" color="EX-pale-cyan">
      <drainZones>
        <drainZone minCol="1697" maxCol="1706" />
        <drainZone minCol="11817" maxCol="11817" />
        <drainZone minCol="26507" maxCol="26512" />
      </drainZones>
      <drainZonesShadow>
        <drainZoneShadow minCol="2254" maxCol="2264" />
        <drainZoneShadow minCol="22343" maxCol="22343" />
        <drainZoneShadow minCol="44772" maxCol="44777" />
      </drainZonesShadow>
    </node>
    <node name="YMR118C::852932" nid="9582" row="1212" minCol="1707" maxCol="26517" minColSha="2265" maxColSha="94767" color="EX-pale-yellow-green">
      <drainZones>
        <drainZone minCol="1707" maxCol="1710" />
        <drainZone minCol="26513" maxCol="26517" />
      </drainZones>
      <drainZonesShadow>
        <drainZoneShadow minCol="2265" maxCol="2268" />
        <drainZoneShadow minCol="22344" maxCol="22344" />
        <drainZoneShadow minCol="44778" maxCol="44782" />
      </drainZonesShadow>
    </node>
    <node name="YCK2::851067" nid="10168" row="1213" minCol="1707" maxCol="26521" minColSha="2265" maxColSha="94769" color="EX-pale-purple">
      <drainZones>
        <drainZone minCol="1711" maxCol="1713" />
        <drainZone minCol="26518" maxCol="26521" />
      </drainZones>
      <drainZonesShadow>
        <drainZoneShadow minCol="2269" maxCol="2272" />
        <drainZoneShadow minCol="22345" maxCol="22345" />
        <drainZoneShadow minCol="44783" maxCol="44786" />
      </drainZonesShadow>
    </node>
    <node name="RLI1::1466431" nid="10318" row="1214" minCol="1623" maxCol="26527" minColSha="2145" maxColSha="93535" color="EX-pale-magenta">
      <drainZones>
        <drainZone minCol="1714" maxCol="1718" />
        <drainZone minCol="11818" maxCol="11822" />
        <drainZone minCol="26522" maxCol="26527" />
      </drainZones>
      <drainZonesShadow>
        <drainZoneShadow minCol="2273" maxCol="2278" />
        <drainZoneShadow minCol="22346" maxCol="22350" />
        <drainZoneShadow minCol="44787" maxCol="44792" />
      </drainZonesShadow>
    </node>
    <node name="BCH1::852558" nid="10575" row="1215" minCol="1658" maxCol="26534" minColSha="2199" maxColSha="94787" color="EX-pale-red-orange">
      <drainZones>
        <drainZone minCol="11823" maxCol="11823" />
        <drainZone minCol="26528" maxCol="26534" />
      </drainZones>
      <drainZonesShadow>
        <drainZoneShadow minCol="2279" maxCol="2280" />
        <drainZoneShadow minCol="22351" maxCol="22351" />
        <drainZoneShadow minCol="44793" maxCol="44799" />
      </drainZonesShadow>
    </node>
    <node name="PRP42::855752" nid="9775" row="1216" minCol="1686" maxCol="26547" minColSha="2243" maxColSha="94789" color="EX-blue">
      <drainZones>
        <drainZone minCol="1719" maxCol="1721" />
        <drainZone minCol="11824" maxCol="11840" />
        <drainZone minCol="26535" maxCol="26547" />
      </drainZones>
      <drainZonesShadow>
        <drainZoneShadow minCol="2281" maxCol="2284" />
        <drainZoneShadow minCol="22352" maxCol="22368" />
        <drainZoneShadow minCol="44800" maxCol="44812" />
      </drainZonesShadow>
    </node>
    <node name="YHC1::854627" nid="8598" row="1217" minCol="1719" maxCol="26553" minColSha="2282" maxColSha="94792" color="EX-orange">
      <drainZones>
        <drainZone minCol="1722" maxCol="1728" />
        <drainZone minCol="11841" maxCol="11852" />
        <drainZone minCol="26548" maxCol="26553" />
      </drainZones>
      <drainZonesShadow>
        <drainZoneShadow minCol="2285" maxCol="2292" />
        <drainZoneShadow minCol="22369" maxCol="22380" />
        <drainZoneShadow minCol="44813" maxCol="44818" />
      </drainZonesShadow>
    </node>
    <node name="RSM23::854956" nid="10323" row="1218" minCol="1729" maxCol="26589" minColSha="2293" maxColSha="94947" color="EX-dark-cyan">
      <drainZones>
        <drainZone minCol="1729" maxCol="1757" />
        <drainZone minCol="11853" maxCol="11853" />
        <drainZone minCol="26554" maxCol="26589" />
      </drainZones>
      <drainZonesShadow>
        <drainZoneShadow minCol="2293" maxCol="2321" />
        <drainZoneShadow minCol="22381" maxCol="22381" />
        <drainZoneShadow minCol="44819" maxCol="44854" />
      </drainZonesShadow>
    </node>
    <node name="MRPS18::855332" nid="8411" row="1219" minCol="1729" maxCol="26619" minColSha="2293" maxColSha="94964" color="EX-red">
      <drainZones>
        <drainZone minCol="1758" maxCol="1784" />
        <drainZone minCol="11854" maxCol="11855" />
        <drainZone minCol="26590" maxCol="26619" />
      </drainZones>
      <drainZonesShadow>
        <drainZoneShadow minCol="2322" maxCol="2349" />
        <drainZoneShadow minCol="22382" maxCol="22383" />
        <drainZoneShadow minCol="44855" maxCol="44884" />
      </drainZonesShadow>
    </node>
    <node name="EHD3::854960" nid="10364" row="1220" minCol="1730" maxCol="26638" minColSha="2294" maxColSha="94987" color="EX-dark-orange">
      <drainZones>
        <drainZone minCol="1785" maxCol="1801" />
        <drainZone minCol="11856" maxCol="11859" />
        <drainZone minCol="26620" maxCol="26638" />
      </drainZones>
      <drainZonesShadow>
        <drainZoneShadow minCol="2350" maxCol="2368" />
        <drainZoneShadow minCol="22384" maxCol="22387" />
        <drainZoneShadow minCol="44885" maxCol="44903" />
      </drainZonesShadow>
    </node>
    <node name="PET123::851460" nid="10146" row="1221" minCol="1731" maxCol="26646" minColSha="2295" maxColSha="94996" color="EX-dark-gray-purple">
      <drainZones>
        <drainZone minCol="1802" maxCol="1820" />
        <drainZone minCol="11860" maxCol="11865" />
        <drainZone minCol="26639" maxCol="26646" />
      </drainZones>
      <drainZonesShadow>
        <drainZoneShadow minCol="2369" maxCol="2389" />
        <drainZoneShadow minCol="22388" maxCol="22393" />
        <drainZoneShadow minCol="44904" maxCol="44911" />
      </drainZonesShadow>
    </node>
    <node name="SWS2::852449" nid="8509" row="1222" minCol="1732" maxCol="26654" minColSha="2296" maxColSha="94997" color="EX-cyan">
      <drainZones>
        <drainZone minCol="1821" maxCol="1834" />
        <drainZone minCol="11866" maxCol="11870" />
        <drainZone minCol="26647" maxCol="26654" />
      </drainZones>
      <drainZonesShadow>
        <drainZoneShadow minCol="2390" maxCol="2406" />
        <drainZoneShadow minCol="22394" maxCol="22398" />
        <drainZoneShadow minCol="44912" maxCol="44919" />
      </drainZonesShadow>
    </node>
    <node name="YML6::855744" nid="8843" row="1223" minCol="1835" maxCol="26667" minColSha="2407" maxColSha="95036" color="EX-yellow-orange">
      <drainZones>
        <drainZone minCol="1835" maxCol="1864" />
        <drainZone minCol="11871" maxCol="11874" />
        <drainZone minCol="26655" maxCol="26667" />
      </drainZones>
      <drainZonesShadow>
        <drainZoneShadow minCol="2407" maxCol="2436" />
        <drainZoneShadow minCol="22399" maxCol="22402" />
        <drainZoneShadow minCol="44920" maxCol="44932" />
      </drainZonesShadow>
    </node>
    <node name="IMG1::852726" nid="8485" row="1224" minCol="1835" maxCol="26676" minColSha="2407" maxColSha="91559" color="EX-pure-blue">
      <drainZones>
        <drainZone minCol="1865" maxCol="1890" />
        <drainZone minCol="11875" maxCol="11876" />
        <drainZone minCol="26668" maxCol="26676" />
      </drainZones>
      <drainZonesShadow>
        <drainZoneShadow minCol="2437" maxCol="2463" />
        <drainZoneShadow minCol="22403" maxCol="22404" />
        <drainZoneShadow minCol="44933" maxCol="44941" />
      </drainZonesShadow>
    </node>
    <node name="MRPL51::852528" nid="10108" row="1225" minCol="1891" maxCol="26679" minColSha="2464" maxColSha="84391" color="EX-dark-yellow-green">
      <drainZones>
        <drainZone minCol="1891" maxCol="1891" />
        <drainZone minCol="11877" maxCol="11885" />
        <drainZone minCol="26677" maxCol="26679" />
      </drainZones>
      <drainZonesShadow>
        <drainZoneShadow minCol="2464" maxCol="2464" />
        <drainZoneShadow minCol="22405" maxCol="22414" />
        <drainZoneShadow minCol="44942" maxCol="44944" />
      </drainZonesShadow>
    </node>
    <node name="YLR003C::851206" nid="10478" row="1226" minCol="1892" maxCol="26709" minColSha="2465" maxColSha="95070" color="EX-dark-magenta">
      <drainZones>
        <drainZone minCol="1892" maxCol="1893" />
        <drainZone minCol="11886" maxCol="11894" />
        <drainZone minCol="26680" maxCol="26709" />
      </drainZones>
      <drainZonesShadow>
        <drainZoneShadow minCol="2465" maxCol="2466" />
        <drainZoneShadow minCol="22415" maxCol="22423" />
        <drainZoneShadow minCol="44945" maxCol="44974" />
      </drainZonesShadow>
    </node>
    <node name="SWC7::855319" nid="8210" row="1227" minCol="1894" maxCol="26736" minColSha="2467" maxColSha="95094" color="EX-dark-green">
      <drainZones>
        <drainZone minCol="1894" maxCol="1897" />
        <drainZone minCol="11895" maxCol="11900" />
        <drainZone minCol="26710" maxCol="26736" />
      </drainZones>
      <drainZonesShadow>
        <drainZoneShadow minCol="2467" maxCol="2470" />
        <drainZoneShadow minCol="22424" maxCol="22429" />
        <drainZoneShadow minCol="44975" maxCol="45001" />
      </drainZonesShadow>
    </node>
    <node name="YHI9::854318" nid="9160" row="1228" minCol="1898" maxCol="26748" minColSha="2471" maxColSha="95095" color="EX-blue-magenta">
      <drainZones>
        <drainZone minCol="1898" maxCol="1898" />
        <drainZone minCol="11901" maxCol="11921" />
        <drainZone minCol="26737" maxCol="26748" />
      </drainZones>
      <drainZonesShadow>
        <drainZoneShadow minCol="2471" maxCol="2471" />
        <drainZoneShadow minCol="22430" maxCol="22450" />
        <drainZoneShadow minCol="45002" maxCol="45013" />
      </drainZonesShadow>
    </node>
    <node name="YCR016W::852826" nid="9946" row="1229" minCol="1899" maxCol="26777" minColSha="2472" maxColSha="95097" color="EX-yellow-green">
      <drainZones>
        <drainZone minCol="1899" maxCol="1900" />
        <drainZone minCol="11922" maxCol="11922" />
        <drainZone minCol="26749" maxCol="26777" />
      </drainZones>
      <drainZonesShadow>
        <drainZoneShadow minCol="2472" maxCol="2473" />
        <drainZoneShadow minCol="22451" maxCol="22451" />
        <drainZoneShadow minCol="45014" maxCol="45042" />
      </drainZonesShadow>
    </node>
    <node name="HCA4::854051" nid="9250" row="1230" minCol="1901" maxCol="26782" minColSha="2474" maxColSha="77064" color="EX-magenta">
      <drainZones>
        <drainZone minCol="1901" maxCol="1903" />
        <drainZone minCol="11923" maxCol="11945" />
        <drainZone minCol="26778" maxCol="26782" />
      </drainZones>
      <drainZonesShadow>
        <drainZoneShadow minCol="2474" maxCol="2476" />
        <drainZoneShadow minCol="22452" maxCol="22474" />
        <drainZoneShadow minCol="45043" maxCol="45047" />
      </drainZonesShadow>
    </node>
    <node name="ESF1::855894" nid="9635" row="1231" minCol="1904" maxCol="26796" minColSha="2477" maxColSha="95099" color="EX-green">
      <drainZones>
        <drainZone minCol="1904" maxCol="1904" />
        <drainZone minCol="11946" maxCol="11952" />
        <drainZone minCol="26783" maxCol="26796" />
      </drainZones>
      <drainZonesShadow>
        <drainZoneShadow minCol="2477" maxCol="2477" />
        <drainZoneShadow minCol="22475" maxCol="22482" />
        <drainZoneShadow minCol="45048" maxCol="45061" />
      </drainZonesShadow>
    </node>
    <node name="ESF2::851695" nid="9517" row="1232" minCol="1905" maxCol="26798" minColSha="2478" maxColSha="88246" color="EX-yellow">
      <drainZones>
        <drainZone minCol="1905" maxCol="1906" />
        <drainZone minCol="11953" maxCol="11967" />
        <drainZone minCol="26797" maxCol="26798" />
      </drainZones>
      <drainZonesShadow>
        <drainZoneShadow minCol="2478" maxCol="2479" />
        <drainZoneShadow minCol="22483" maxCol="22499" />
        <drainZoneShadow minCol="45062" maxCol="45063" />
      </drainZonesShadow>
    </node>
    <node name="PRE10::850793" nid="8409" row="1233" minCol="1907" maxCol="26811" minColSha="2480" maxColSha="95100" color="EX-purple">
      <drainZones>
        <drainZone minCol="1907" maxCol="1920" />
        <drainZone minCol="11968" maxCol="11970" />
        <drainZone minCol="26799" maxCol="26811" />
      </drainZones>
      <drainZonesShadow>
        <drainZoneShadow minCol="2480" maxCol="2493" />
        <drainZoneShadow minCol="22500" maxCol="22502" />
        <drainZoneShadow minCol="45064" maxCol="45076" />
      </drainZonesShadow>
    </node>
    <node name="PRE6::851576" nid="8525" row="1234" minCol="1907" maxCol="26819" minColSha="2480" maxColSha="92121" color="EX-dark-purple">
      <drainZones>
        <drainZone minCol="1921" maxCol="1933" />
        <drainZone minCol="11971" maxCol="11978" />
        <drainZone minCol="26812" maxCol="26819" />
      </drainZones>
      <drainZonesShadow>
        <drainZoneShadow minCol="2494" maxCol="2507" />
        <drainZoneShadow minCol="22503" maxCol="22510" />
        <drainZoneShadow minCol="45077" maxCol="45084" />
      </drainZonesShadow>
    </node>
    <node name="URH1::852765" nid="9500" row="1235" minCol="1908" maxCol="26827" minColSha="2481" maxColSha="95111" color="EX-dark-red">
      <drainZones>
        <drainZone minCol="1934" maxCol="1939" />
        <drainZone minCol="11979" maxCol="11980" />
        <drainZone minCol="26820" maxCol="26827" />
      </drainZones>
      <drainZonesShadow>
        <drainZoneShadow minCol="2508" maxCol="2515" />
        <drainZoneShadow minCol="22511" maxCol="22512" />
        <drainZoneShadow minCol="45085" maxCol="45092" />
      </drainZonesShadow>
    </node>
    <node name="RPS16A::853606" nid="8467" row="1236" minCol="1940" maxCol="26837" minColSha="2516" maxColSha="95112" color="EX-pale-green">
      <drainZones>
        <drainZone minCol="1940" maxCol="1940" />
        <drainZone minCol="11981" maxCol="11998" />
        <drainZone minCol="26828" maxCol="26837" />
      </drainZones>
      <drainZonesShadow>
        <drainZoneShadow minCol="2516" maxCol="2516" />
        <drainZoneShadow minCol="22513" maxCol="22530" />
        <drainZoneShadow minCol="45093" maxCol="45102" />
      </drainZonesShadow>
    </node>
    <node name="UTP18::854717" nid="8892" row="1237" minCol="1941" maxCol="26853" minColSha="2517" maxColSha="95157" color="EX-pale-blue">
      <drainZones>
        <drainZone minCol="1941" maxCol="1945" />
        <drainZone minCol="11999" maxCol="12005" />
        <drainZone minCol="26838" maxCol="26853" />
      </drainZones>
      <drainZonesShadow>
        <drainZoneShadow minCol="2517" maxCol="2521" />
        <drainZoneShadow minCol="22531" maxCol="22537" />
        <drainZoneShadow minCol="45103" maxCol="45118" />
      </drainZonesShadow>
    </node>
    <node name="HTZ1::854970" nid="9460" row="1238" minCol="1946" maxCol="26874" minColSha="2522" maxColSha="95160" color="EX-dark-tan">
      <drainZones>
        <drainZone minCol="1946" maxCol="1947" />
        <drainZone minCol="12006" maxCol="12009" />
        <drainZone minCol="26854" maxCol="26874" />
      </drainZones>
      <drainZonesShadow>
        <drainZoneShadow minCol="2522" maxCol="2523" />
        <drainZoneShadow minCol="22538" maxCol="22541" />
        <drainZoneShadow minCol="45119" maxCol="45139" />
      </drainZonesShadow>
    </node>
    <node name="RPL23B::851698" nid="9158" row="1239" minCol="1948" maxCol="26893" minColSha="2524" maxColSha="95187" color="EX-pale-blue-magenta">
      <drainZones>
        <drainZone minCol="1948" maxCol="1948" />
        <drainZone minCol="12010" maxCol="12016" />
        <drainZone minCol="26875" maxCol="26893" />
      </drainZones>
      <drainZonesShadow>
        <drainZoneShadow minCol="2524" maxCol="2524" />
        <drainZoneShadow minCol="22542" maxCol="22548" />
        <drainZoneShadow minCol="45140" maxCol="45158" />
      </drainZonesShadow>
    </node>
    <node name="BCP1::850970" nid="9930" row="1240" minCol="1949" maxCol="26907" minColSha="2525" maxColSha="93450" color="EX-pale-yellow orange">
      <drainZones>
        <drainZone minCol="1949" maxCol="1950" />
        <drainZone minCol="26894" maxCol="26907" />
      </drainZones>
      <drainZonesShadow>
        <drainZoneShadow minCol="2525" maxCol="2526" />
        <drainZoneShadow minCol="22549" maxCol="22549" />
        <drainZoneShadow minCol="45159" maxCol="45172" />
      </drainZonesShadow>
    </node>
    <node name="RKM1::852790" nid="9928" row="1241" minCol="1949" maxCol="26918" minColSha="2525" maxColSha="92606" color="EX-medium-magenta">
      <drainZones>
        <drainZone minCol="1951" maxCol="1951" />
        <drainZone minCol="26908" maxCol="26918" />
      </drainZones>
      <drainZonesShadow>
        <drainZoneShadow minCol="2527" maxCol="2528" />
        <drainZoneShadow minCol="22550" maxCol="22550" />
        <drainZoneShadow minCol="45173" maxCol="45183" />
      </drainZonesShadow>
    </node>
    <node name="RPL9B::856258" nid="10320" row="1242" minCol="1952" maxCol="26935" minColSha="2529" maxColSha="87562" color="EX-pale-red">
      <drainZones>
        <drainZone minCol="1952" maxCol="1952" />
        <drainZone minCol="12017" maxCol="12025" />
        <drainZone minCol="26919" maxCol="26935" />
      </drainZones>
      <drainZonesShadow>
        <drainZoneShadow minCol="2529" maxCol="2529" />
        <drainZoneShadow minCol="22551" maxCol="22559" />
        <drainZoneShadow minCol="45184" maxCol="45200" />
      </drainZonesShadow>
    </node>
    <node name="TAF7::850873" nid="9304" row="1243" minCol="1953" maxCol="26945" minColSha="2530" maxColSha="95224" color="EX-pale-cyan">
      <drainZones>
        <drainZone minCol="1953" maxCol="1961" />
        <drainZone minCol="12026" maxCol="12033" />
        <drainZone minCol="26936" maxCol="26945" />
      </drainZones>
      <drainZonesShadow>
        <drainZoneShadow minCol="2530" maxCol="2538" />
        <drainZoneShadow minCol="22560" maxCol="22567" />
        <drainZoneShadow minCol="45201" maxCol="45210" />
      </drainZonesShadow>
    </node>
    <node name="APM1::850584" nid="8953" row="1244" minCol="1962" maxCol="26965" minColSha="2539" maxColSha="95247" color="EX-pale-yellow-green">
      <drainZones>
        <drainZone minCol="1962" maxCol="1964" />
        <drainZone minCol="12034" maxCol="12035" />
        <drainZone minCol="26946" maxCol="26965" />
      </drainZones>
      <drainZonesShadow>
        <drainZoneShadow minCol="2539" maxCol="2541" />
        <drainZoneShadow minCol="22568" maxCol="22569" />
        <drainZoneShadow minCol="45211" maxCol="45230" />
      </drainZonesShadow>
    </node>
    <node name="ARD1::855107" nid="10551" row="1245" minCol="1965" maxCol="26986" minColSha="2542" maxColSha="95254" color="EX-pale-purple">
      <drainZones>
        <drainZone minCol="1965" maxCol="1965" />
        <drainZone minCol="12036" maxCol="12037" />
        <drainZone minCol="26966" maxCol="26986" />
      </drainZones>
      <drainZonesShadow>
        <drainZoneShadow minCol="2542" maxCol="2542" />
        <drainZoneShadow minCol="22570" maxCol="22571" />
        <drainZoneShadow minCol="45231" maxCol="45251" />
      </drainZonesShadow>
    </node>
    <node name="NUF2::851870" nid="10065" row="1246" minCol="1966" maxCol="27007" minColSha="2543" maxColSha="95255" color="EX-pale-magenta">
      <drainZones>
        <drainZone minCol="1966" maxCol="1967" />
        <drainZone minCol="12038" maxCol="12038" />
        <drainZone minCol="26987" maxCol="27007" />
      </drainZones>
      <drainZonesShadow>
        <drainZoneShadow minCol="2543" maxCol="2544" />
        <drainZoneShadow minCol="22572" maxCol="22572" />
        <drainZoneShadow minCol="45252" maxCol="45272" />
      </drainZonesShadow>
    </node>
    <node name="TID3::851333" nid="8744" row="1247" minCol="1966" maxCol="27011" minColSha="2543" maxColSha="84943" color="EX-pale-red-orange">
      <drainZones>
        <drainZone minCol="1968" maxCol="1968" />
        <drainZone minCol="12039" maxCol="12039" />
        <drainZone minCol="27008" maxCol="27011" />
      </drainZones>
      <drainZonesShadow>
        <drainZoneShadow minCol="2545" maxCol="2546" />
        <drainZoneShadow minCol="22573" maxCol="22573" />
        <drainZoneShadow minCol="45273" maxCol="45276" />
      </drainZonesShadow>
    </node>
    <node name="PHO23::854966" nid="9717" row="1248" minCol="1969" maxCol="27023" minColSha="2547" maxColSha="95309" color="EX-blue">
      <drainZones>
        <drainZone minCol="1969" maxCol="1977" />
        <drainZone minCol="12040" maxCol="12041" />
        <drainZone minCol="27012" maxCol="27023" />
      </drainZones>
      <drainZonesShadow>
        <drainZoneShadow minCol="2547" maxCol="2555" />
        <drainZoneShadow minCol="22574" maxCol="22575" />
        <drainZoneShadow minCol="45277" maxCol="45288" />
      </drainZonesShadow>
    </node>
    <node name="DEP1::852532" nid="9017" row="1249" minCol="1969" maxCol="27033" minColSha="2547" maxColSha="95284" color="EX-orange">
      <drainZones>
        <drainZone minCol="1978" maxCol="1985" />
        <drainZone minCol="12042" maxCol="12043" />
        <drainZone minCol="27024" maxCol="27033" />
      </drainZones>
      <drainZonesShadow>
        <drainZoneShadow minCol="2556" maxCol="2564" />
        <drainZoneShadow minCol="22576" maxCol="22577" />
        <drainZoneShadow minCol="45289" maxCol="45298" />
      </drainZonesShadow>
    </node>
    <node name="LCD1::855718" nid="9161" row="1250" minCol="1986" maxCol="27053" minColSha="2565" maxColSha="95314" color="EX-dark-cyan">
      <drainZones>
        <drainZone minCol="1986" maxCol="1986" />
        <drainZone minCol="12044" maxCol="12044" />
        <drainZone minCol="27034" maxCol="27053" />
      </drainZones>
      <drainZonesShadow>
        <drainZoneShadow minCol="2565" maxCol="2565" />
        <drainZoneShadow minCol="22578" maxCol="22578" />
        <drainZoneShadow minCol="45299" maxCol="45318" />
      </drainZonesShadow>
    </node>
    <node name="CDC26::851747" nid="8507" row="1251" minCol="1987" maxCol="27072" minColSha="2566" maxColSha="95321" color="EX-red">
      <drainZones>
        <drainZone minCol="1987" maxCol="1987" />
        <drainZone minCol="12045" maxCol="12045" />
        <drainZone minCol="27054" maxCol="27072" />
      </drainZones>
      <drainZonesShadow>
        <drainZoneShadow minCol="2566" maxCol="2566" />
        <drainZoneShadow minCol="22579" maxCol="22579" />
        <drainZoneShadow minCol="45319" maxCol="45337" />
      </drainZonesShadow>
    </node>
    <node name="CSN12::855536" nid="8427" row="1252" minCol="1988" maxCol="27076" minColSha="2567" maxColSha="95352" color="EX-dark-orange">
      <drainZones>
        <drainZone minCol="1988" maxCol="1996" />
        <drainZone minCol="12046" maxCol="12052" />
        <drainZone minCol="27073" maxCol="27076" />
      </drainZones>
      <drainZonesShadow>
        <drainZoneShadow minCol="2567" maxCol="2575" />
        <drainZoneShadow minCol="22580" maxCol="22586" />
        <drainZoneShadow minCol="45338" maxCol="45341" />
      </drainZonesShadow>
    </node>
    <node name="DPB2::856465" nid="9474" row="1253" minCol="1997" maxCol="27085" minColSha="2576" maxColSha="95353" color="EX-dark-gray-purple">
      <drainZones>
        <drainZone minCol="1997" maxCol="1997" />
        <drainZone minCol="12053" maxCol="12062" />
        <drainZone minCol="27077" maxCol="27085" />
      </drainZones>
      <drainZonesShadow>
        <drainZoneShadow minCol="2576" maxCol="2576" />
        <drainZoneShadow minCol="22587" maxCol="22596" />
        <drainZoneShadow minCol="45342" maxCol="45350" />
      </drainZonesShadow>
    </node>
    <node name="POL2::856210" nid="9730" row="1254" minCol="1997" maxCol="27090" minColSha="2576" maxColSha="95355" color="EX-cyan">
      <drainZones>
        <drainZone minCol="1998" maxCol="1999" />
        <drainZone minCol="12063" maxCol="12066" />
        <drainZone minCol="27086" maxCol="27090" />
      </drainZones>
      <drainZonesShadow>
        <drainZoneShadow minCol="2577" maxCol="2579" />
        <drainZoneShadow minCol="22597" maxCol="22600" />
        <drainZoneShadow minCol="45351" maxCol="45355" />
      </drainZonesShadow>
    </node>
    <node name="GND1::850522" nid="8876" row="1255" minCol="2000" maxCol="27108" minColSha="2580" maxColSha="95357" color="EX-yellow-orange">
      <drainZones>
        <drainZone minCol="2000" maxCol="2000" />
        <drainZone minCol="12067" maxCol="12067" />
        <drainZone minCol="27091" maxCol="27108" />
      </drainZones>
      <drainZonesShadow>
        <drainZoneShadow minCol="2580" maxCol="2580" />
        <drainZoneShadow minCol="22601" maxCol="22601" />
        <drainZoneShadow minCol="45356" maxCol="45373" />
      </drainZonesShadow>
    </node>
    <node name="IFA38::854240" nid="10507" row="1256" minCol="2001" maxCol="27126" minColSha="2581" maxColSha="95361" color="EX-pure-blue">
      <drainZones>
        <drainZone minCol="2001" maxCol="2001" />
        <drainZone minCol="12068" maxCol="12068" />
        <drainZone minCol="27109" maxCol="27126" />
      </drainZones>
      <drainZonesShadow>
        <drainZoneShadow minCol="2581" maxCol="2581" />
        <drainZoneShadow minCol="22602" maxCol="22602" />
        <drainZoneShadow minCol="45374" maxCol="45391" />
      </drainZonesShadow>
    </node>
    <node name="LCP5::851926" nid="8633" row="1257" minCol="2002" maxCol="27138" minColSha="2582" maxColSha="95376" color="EX-dark-yellow-green">
      <drainZones>
        <drainZone minCol="2002" maxCol="2003" />
        <drainZone minCol="12069" maxCol="12074" />
        <drainZone minCol="27127" maxCol="27138" />
      </drainZones>
      <drainZonesShadow>
        <drainZoneShadow minCol="2582" maxCol="2583" />
        <drainZoneShadow minCol="22603" maxCol="22608" />
        <drainZoneShadow minCol="45392" maxCol="45403" />
      </drainZonesShadow>
    </node>
    <node name="RRI1::854405" nid="9838" row="1258" minCol="2004" maxCol="27151" minColSha="2584" maxColSha="95382" color="EX-dark-magenta">
      <drainZones>
        <drainZone minCol="2004" maxCol="2009" />
        <drainZone minCol="12075" maxCol="12075" />
        <drainZone minCol="27139" maxCol="27151" />
      </drainZones>
      <drainZonesShadow>
        <drainZoneShadow minCol="2584" maxCol="2589" />
        <drainZoneShadow minCol="22609" maxCol="22609" />
        <drainZoneShadow minCol="45404" maxCol="45416" />
      </drainZonesShadow>
    </node>
    <node name="PCI8::851605" nid="10508" row="1259" minCol="2004" maxCol="27159" minColSha="2584" maxColSha="84122" color="EX-dark-green">
      <drainZones>
        <drainZone minCol="12076" maxCol="12079" />
        <drainZone minCol="27152" maxCol="27159" />
      </drainZones>
      <drainZonesShadow>
        <drainZoneShadow minCol="2590" maxCol="2590" />
        <drainZoneShadow minCol="22610" maxCol="22613" />
        <drainZoneShadow minCol="45417" maxCol="45424" />
      </drainZonesShadow>
    </node>
    <node name="CSN9::851729" nid="9916" row="1260" minCol="2005" maxCol="27165" minColSha="2585" maxColSha="90025" color="EX-blue-magenta">
      <drainZones>
        <drainZone minCol="2010" maxCol="2012" />
        <drainZone minCol="12080" maxCol="12080" />
        <drainZone minCol="27160" maxCol="27165" />
      </drainZones>
      <drainZonesShadow>
        <drainZoneShadow minCol="2591" maxCol="2594" />
        <drainZoneShadow minCol="22614" maxCol="22615" />
        <drainZoneShadow minCol="45425" maxCol="45430" />
      </drainZonesShadow>
    </node>
    <node name="CSI1::850827" nid="9087" row="1261" minCol="2006" maxCol="27168" minColSha="2586" maxColSha="93771" color="EX-yellow-green">
      <drainZones>
        <drainZone minCol="2013" maxCol="2014" />
        <drainZone minCol="12081" maxCol="12081" />
        <drainZone minCol="27166" maxCol="27168" />
      </drainZones>
      <drainZonesShadow>
        <drainZoneShadow minCol="2595" maxCol="2598" />
        <drainZoneShadow minCol="22616" maxCol="22617" />
        <drainZoneShadow minCol="45431" maxCol="45433" />
      </drainZonesShadow>
    </node>
    <node name="RRP7::855011" nid="9971" row="1262" minCol="2015" maxCol="27179" minColSha="2599" maxColSha="89370" color="EX-magenta">
      <drainZones>
        <drainZone minCol="2015" maxCol="2016" />
        <drainZone minCol="12082" maxCol="12088" />
        <drainZone minCol="27169" maxCol="27179" />
      </drainZones>
      <drainZonesShadow>
        <drainZoneShadow minCol="2599" maxCol="2600" />
        <drainZoneShadow minCol="22618" maxCol="22624" />
        <drainZoneShadow minCol="45434" maxCol="45444" />
      </drainZonesShadow>
    </node>
    <node name="IFH1::2827704" nid="10158" row="1263" minCol="2015" maxCol="27187" minColSha="2599" maxColSha="95384" color="EX-green">
      <drainZones>
        <drainZone minCol="12089" maxCol="12090" />
        <drainZone minCol="27180" maxCol="27187" />
      </drainZones>
      <drainZonesShadow>
        <drainZoneShadow minCol="2601" maxCol="2601" />
        <drainZoneShadow minCol="22625" maxCol="22626" />
        <drainZoneShadow minCol="45445" maxCol="45452" />
      </drainZonesShadow>
    </node>
    <node name="SYF2::853769" nid="9970" row="1264" minCol="2017" maxCol="27204" minColSha="2602" maxColSha="95388" color="EX-yellow">
      <drainZones>
        <drainZone minCol="2017" maxCol="2017" />
        <drainZone minCol="12091" maxCol="12092" />
        <drainZone minCol="27188" maxCol="27204" />
      </drainZones>
      <drainZonesShadow>
        <drainZoneShadow minCol="2602" maxCol="2602" />
        <drainZoneShadow minCol="22627" maxCol="22628" />
        <drainZoneShadow minCol="45453" maxCol="45469" />
      </drainZonesShadow>
    </node>
    <node name="NTC20::853323" nid="9969" row="1265" minCol="2017" maxCol="27205" minColSha="2602" maxColSha="72285" color="EX-purple">
      <drainZones>
        <drainZone minCol="12093" maxCol="12094" />
        <drainZone minCol="27205" maxCol="27205" />
      </drainZones>
      <drainZonesShadow>
        <drainZoneShadow minCol="2603" maxCol="2603" />
        <drainZoneShadow minCol="22629" maxCol="22630" />
        <drainZoneShadow minCol="45470" maxCol="45470" />
      </drainZonesShadow>
    </node>
    <node name="YTH1::856222" nid="9190" row="1266" minCol="2018" maxCol="27212" minColSha="2604" maxColSha="89475" color="EX-dark-purple">
      <drainZones>
        <drainZone minCol="2018" maxCol="2029" />
        <drainZone minCol="12095" maxCol="12095" />
        <drainZone minCol="27206" maxCol="27212" />
      </drainZones>
      <drainZonesShadow>
        <drainZoneShadow minCol="2604" maxCol="2615" />
        <drainZoneShadow minCol="22631" maxCol="22631" />
        <drainZoneShadow minCol="45471" maxCol="45477" />
      </drainZonesShadow>
    </node>
    <node name="CHD1::851568" nid="10281" row="1267" minCol="2030" maxCol="27224" minColSha="2616" maxColSha="94114" color="EX-dark-red">
      <drainZones>
        <drainZone minCol="2030" maxCol="2035" />
        <drainZone minCol="12096" maxCol="12096" />
        <drainZone minCol="27213" maxCol="27224" />
      </drainZones>
      <drainZonesShadow>
        <drainZoneShadow minCol="2616" maxCol="2621" />
        <drainZoneShadow minCol="22632" maxCol="22632" />
        <drainZoneShadow minCol="45478" maxCol="45489" />
      </drainZonesShadow>
    </node>
    <node name="SCP160::855257" nid="8689" row="1268" minCol="2036" maxCol="27233" minColSha="2622" maxColSha="83011" color="EX-pale-green">
      <drainZones>
        <drainZone minCol="2036" maxCol="2036" />
        <drainZone minCol="12097" maxCol="12105" />
        <drainZone minCol="27225" maxCol="27233" />
      </drainZones>
      <drainZonesShadow>
        <drainZoneShadow minCol="2622" maxCol="2622" />
        <drainZoneShadow minCol="22633" maxCol="22641" />
        <drainZoneShadow minCol="45490" maxCol="45498" />
      </drainZonesShadow>
    </node>
    <node name="BUD21::853172" nid="10230" row="1269" minCol="2037" maxCol="27239" minColSha="2623" maxColSha="95315" color="EX-pale-blue">
      <drainZones>
        <drainZone minCol="2037" maxCol="2037" />
        <drainZone minCol="12106" maxCol="12116" />
        <drainZone minCol="27234" maxCol="27239" />
      </drainZones>
      <drainZonesShadow>
        <drainZoneShadow minCol="2623" maxCol="2623" />
        <drainZoneShadow minCol="22642" maxCol="22652" />
        <drainZoneShadow minCol="45499" maxCol="45504" />
      </drainZonesShadow>
    </node>
    <node name="SPP1::850702" nid="8774" row="1270" minCol="2038" maxCol="27249" minColSha="2624" maxColSha="90028" color="EX-dark-tan">
      <drainZones>
        <drainZone minCol="2038" maxCol="2044" />
        <drainZone minCol="12117" maxCol="12117" />
        <drainZone minCol="27240" maxCol="27249" />
      </drainZones>
      <drainZonesShadow>
        <drainZoneShadow minCol="2624" maxCol="2630" />
        <drainZoneShadow minCol="22653" maxCol="22653" />
        <drainZoneShadow minCol="45505" maxCol="45514" />
      </drainZonesShadow>
    </node>
    <node name="SDC1::852561" nid="10264" row="1271" minCol="2038" maxCol="27251" minColSha="2624" maxColSha="86403" color="EX-pale-blue-magenta">
      <drainZones>
        <drainZone minCol="2045" maxCol="2050" />
        <drainZone minCol="12118" maxCol="12118" />
        <drainZone minCol="27250" maxCol="27251" />
      </drainZones>
      <drainZonesShadow>
        <drainZoneShadow minCol="2631" maxCol="2637" />
        <drainZoneShadow minCol="22654" maxCol="22654" />
        <drainZoneShadow minCol="45515" maxCol="45516" />
      </drainZonesShadow>
    </node>
    <node name="URB2::856763" nid="8666" row="1272" minCol="2051" maxCol="27266" minColSha="2638" maxColSha="94182" color="EX-pale-yellow orange">
      <drainZones>
        <drainZone minCol="2051" maxCol="2051" />
        <drainZone minCol="12119" maxCol="12120" />
        <drainZone minCol="27252" maxCol="27266" />
      </drainZones>
      <drainZonesShadow>
        <drainZoneShadow minCol="2638" maxCol="2638" />
        <drainZoneShadow minCol="22655" maxCol="22656" />
        <drainZoneShadow minCol="45517" maxCol="45531" />
      </drainZonesShadow>
    </node>
    <node name="MSS116::853124" nid="9526" row="1273" minCol="2052" maxCol="27276" minColSha="2639" maxColSha="88858" color="EX-medium-magenta">
      <drainZones>
        <drainZone minCol="2052" maxCol="2052" />
        <drainZone minCol="12121" maxCol="12126" />
        <drainZone minCol="27267" maxCol="27276" />
      </drainZones>
      <drainZonesShadow>
        <drainZoneShadow minCol="2639" maxCol="2639" />
        <drainZoneShadow minCol="22657" maxCol="22662" />
        <drainZoneShadow minCol="45532" maxCol="45541" />
      </drainZonesShadow>
    </node>
    <node name="SRN2::851803" nid="9596" row="1274" minCol="2053" maxCol="27290" minColSha="2640" maxColSha="92123" color="EX-pale-red">
      <drainZones>
        <drainZone minCol="2053" maxCol="2053" />
        <drainZone minCol="12127" maxCol="12128" />
        <drainZone minCol="27277" maxCol="27290" />
      </drainZones>
      <drainZonesShadow>
        <drainZoneShadow minCol="2640" maxCol="2640" />
        <drainZoneShadow minCol="22663" maxCol="22664" />
        <drainZoneShadow minCol="45542" maxCol="45555" />
      </drainZonesShadow>
    </node>
    <node name="VPS28::855907" nid="9881" row="1275" minCol="2054" maxCol="27304" minColSha="2641" maxColSha="95392" color="EX-pale-cyan">
      <drainZones>
        <drainZone minCol="2054" maxCol="2055" />
        <drainZone minCol="27291" maxCol="27304" />
      </drainZones>
      <drainZonesShadow>
        <drainZoneShadow minCol="2641" maxCol="2642" />
        <drainZoneShadow minCol="22665" maxCol="22665" />
        <drainZoneShadow minCol="45556" maxCol="45569" />
      </drainZonesShadow>
    </node>
    <node name="MVB12::850968" nid="9602" row="1276" minCol="2054" maxCol="27314" minColSha="2641" maxColSha="95395" color="EX-pale-yellow-green">
      <drainZones>
        <drainZone minCol="12129" maxCol="12129" />
        <drainZone minCol="27305" maxCol="27314" />
      </drainZones>
      <drainZonesShadow>
        <drainZoneShadow minCol="2643" maxCol="2643" />
        <drainZoneShadow minCol="22666" maxCol="22667" />
        <drainZoneShadow minCol="45570" maxCol="45579" />
      </drainZonesShadow>
    </node>
    <node name="YNR036C::856170" nid="8691" row="1277" minCol="2056" maxCol="27321" minColSha="2644" maxColSha="94797" color="EX-pale-purple">
      <drainZones>
        <drainZone minCol="2056" maxCol="2061" />
        <drainZone minCol="12130" maxCol="12133" />
        <drainZone minCol="27315" maxCol="27321" />
      </drainZones>
      <drainZonesShadow>
        <drainZoneShadow minCol="2644" maxCol="2649" />
        <drainZoneShadow minCol="22668" maxCol="22671" />
        <drainZoneShadow minCol="45580" maxCol="45586" />
      </drainZonesShadow>
    </node>
    <node name="MRD1::856039" nid="8290" row="1278" minCol="2062" maxCol="27326" minColSha="2650" maxColSha="94673" color="EX-pale-magenta">
      <drainZones>
        <drainZone minCol="2062" maxCol="2062" />
        <drainZone minCol="12134" maxCol="12143" />
        <drainZone minCol="27322" maxCol="27326" />
      </drainZones>
      <drainZonesShadow>
        <drainZoneShadow minCol="2650" maxCol="2650" />
        <drainZoneShadow minCol="22672" maxCol="22681" />
        <drainZoneShadow minCol="45587" maxCol="45591" />
      </drainZonesShadow>
    </node>
    <node name="SMC5::853843" nid="8313" row="1279" minCol="2063" maxCol="27338" minColSha="2651" maxColSha="95401" color="EX-pale-red-orange">
      <drainZones>
        <drainZone minCol="2063" maxCol="2063" />
        <drainZone minCol="12144" maxCol="12146" />
        <drainZone minCol="27327" maxCol="27338" />
      </drainZones>
      <drainZonesShadow>
        <drainZoneShadow minCol="2651" maxCol="2651" />
        <drainZoneShadow minCol="22682" maxCol="22684" />
        <drainZoneShadow minCol="45592" maxCol="45603" />
      </drainZonesShadow>
    </node>
    <node name="MMS21::850383" nid="9934" row="1280" minCol="2063" maxCol="27345" minColSha="2651" maxColSha="95402" color="EX-blue">
      <drainZones>
        <drainZone minCol="2064" maxCol="2064" />
        <drainZone minCol="12147" maxCol="12147" />
        <drainZone minCol="27339" maxCol="27345" />
      </drainZones>
      <drainZonesShadow>
        <drainZoneShadow minCol="2652" maxCol="2653" />
        <drainZoneShadow minCol="22685" maxCol="22685" />
        <drainZoneShadow minCol="45604" maxCol="45610" />
      </drainZonesShadow>
    </node>
    <node name="NSE4::854197" nid="9330" row="1281" minCol="2065" maxCol="27352" minColSha="2654" maxColSha="84249" color="EX-orange">
      <drainZones>
        <drainZone minCol="2065" maxCol="2065" />
        <drainZone minCol="27346" maxCol="27352" />
      </drainZones>
      <drainZonesShadow>
        <drainZoneShadow minCol="2654" maxCol="2654" />
        <drainZoneShadow minCol="22686" maxCol="22687" />
        <drainZoneShadow minCol="45611" maxCol="45617" />
      </drainZonesShadow>
    </node>
    <node name="NSE3::856657" nid="9332" row="1282" minCol="2064" maxCol="27357" minColSha="2653" maxColSha="95403" color="EX-dark-cyan">
      <drainZones>
        <drainZone minCol="27353" maxCol="27357" />
      </drainZones>
      <drainZonesShadow>
        <drainZoneShadow minCol="2655" maxCol="2656" />
        <drainZoneShadow minCol="22688" maxCol="22688" />
        <drainZoneShadow minCol="45618" maxCol="45622" />
      </drainZonesShadow>
    </node>
    <node name="CMP2::852844" nid="8758" row="1283" minCol="2066" maxCol="27370" minColSha="2657" maxColSha="90625" color="EX-red">
      <drainZones>
        <drainZone minCol="2066" maxCol="2066" />
        <drainZone minCol="12148" maxCol="12148" />
        <drainZone minCol="27358" maxCol="27370" />
      </drainZones>
      <drainZonesShadow>
        <drainZoneShadow minCol="2657" maxCol="2657" />
        <drainZoneShadow minCol="22689" maxCol="22689" />
        <drainZoneShadow minCol="45623" maxCol="45635" />
      </drainZonesShadow>
    </node>
    <node name="CNB1::851529" nid="8757" row="1284" minCol="2066" maxCol="27373" minColSha="2657" maxColSha="86974" color="EX-dark-orange">
      <drainZones>
        <drainZone minCol="12149" maxCol="12149" />
        <drainZone minCol="27371" maxCol="27373" />
      </drainZones>
      <drainZonesShadow>
        <drainZoneShadow minCol="2658" maxCol="2658" />
        <drainZoneShadow minCol="22690" maxCol="22690" />
        <drainZoneShadow minCol="45636" maxCol="45638" />
      </drainZonesShadow>
    </node>
    <node name="CYR1::856614" nid="9394" row="1285" minCol="2067" maxCol="27385" minColSha="2659" maxColSha="84052" color="EX-dark-gray-purple">
      <drainZones>
        <drainZone minCol="2067" maxCol="2067" />
        <drainZone minCol="12150" maxCol="12151" />
        <drainZone minCol="27374" maxCol="27385" />
      </drainZones>
      <drainZonesShadow>
        <drainZoneShadow minCol="2659" maxCol="2659" />
        <drainZoneShadow minCol="22691" maxCol="22692" />
        <drainZoneShadow minCol="45639" maxCol="45650" />
      </drainZonesShadow>
    </node>
    <node name="ENT3::855497" nid="10214" row="1286" minCol="2068" maxCol="27398" minColSha="2660" maxColSha="93046" color="EX-cyan">
      <drainZones>
        <drainZone minCol="2068" maxCol="2068" />
        <drainZone minCol="12152" maxCol="12152" />
        <drainZone minCol="27386" maxCol="27398" />
      </drainZones>
      <drainZonesShadow>
        <drainZoneShadow minCol="2660" maxCol="2660" />
        <drainZoneShadow minCol="22693" maxCol="22693" />
        <drainZoneShadow minCol="45651" maxCol="45663" />
      </drainZonesShadow>
    </node>
    <node name="AIR1::855968" nid="8780" row="1287" minCol="2069" maxCol="27408" minColSha="2661" maxColSha="95406" color="EX-yellow-orange">
      <drainZones>
        <drainZone minCol="2069" maxCol="2069" />
        <drainZone minCol="12153" maxCol="12154" />
        <drainZone minCol="27399" maxCol="27408" />
      </drainZones>
      <drainZonesShadow>
        <drainZoneShadow minCol="2661" maxCol="2661" />
        <drainZoneShadow minCol="22694" maxCol="22695" />
        <drainZoneShadow minCol="45664" maxCol="45673" />
      </drainZonesShadow>
    </node>
    <node name="MTR4::851922" nid="8649" row="1288" minCol="2070" maxCol="27414" minColSha="2662" maxColSha="88438" color="EX-pure-blue">
      <drainZones>
        <drainZone minCol="2070" maxCol="2073" />
        <drainZone minCol="27409" maxCol="27414" />
      </drainZones>
      <drainZonesShadow>
        <drainZoneShadow minCol="2662" maxCol="2665" />
        <drainZoneShadow minCol="22696" maxCol="22696" />
        <drainZoneShadow minCol="45674" maxCol="45679" />
      </drainZonesShadow>
    </node>
    <node name="FOL1::854479" nid="8768" row="1289" minCol="2074" maxCol="27425" minColSha="2666" maxColSha="95408" color="EX-dark-yellow-green">
      <drainZones>
        <drainZone minCol="2074" maxCol="2074" />
        <drainZone minCol="12155" maxCol="12155" />
        <drainZone minCol="27415" maxCol="27425" />
      </drainZones>
      <drainZonesShadow>
        <drainZoneShadow minCol="2666" maxCol="2666" />
        <drainZoneShadow minCol="22697" maxCol="22697" />
        <drainZoneShadow minCol="45680" maxCol="45690" />
      </drainZonesShadow>
    </node>
    <node name="RPS25B::856717" nid="9700" row="1290" minCol="2075" maxCol="27436" minColSha="2667" maxColSha="95410" color="EX-dark-magenta">
      <drainZones>
        <drainZone minCol="2075" maxCol="2075" />
        <drainZone minCol="12156" maxCol="12156" />
        <drainZone minCol="27426" maxCol="27436" />
      </drainZones>
      <drainZonesShadow>
        <drainZoneShadow minCol="2667" maxCol="2667" />
        <drainZoneShadow minCol="22698" maxCol="22698" />
        <drainZoneShadow minCol="45691" maxCol="45701" />
      </drainZonesShadow>
    </node>
    <node name="SEC62::852949" nid="8808" row="1291" minCol="2076" maxCol="27446" minColSha="2668" maxColSha="95439" color="EX-dark-green">
      <drainZones>
        <drainZone minCol="2076" maxCol="2076" />
        <drainZone minCol="12157" maxCol="12158" />
        <drainZone minCol="27437" maxCol="27446" />
      </drainZones>
      <drainZonesShadow>
        <drainZoneShadow minCol="2668" maxCol="2668" />
        <drainZoneShadow minCol="22699" maxCol="22700" />
        <drainZoneShadow minCol="45702" maxCol="45711" />
      </drainZonesShadow>
    </node>
    <node name="SEC63::854437" nid="8799" row="1292" minCol="2076" maxCol="27452" minColSha="2668" maxColSha="86272" color="EX-blue-magenta">
      <drainZones>
        <drainZone minCol="12159" maxCol="12160" />
        <drainZone minCol="27447" maxCol="27452" />
      </drainZones>
      <drainZonesShadow>
        <drainZoneShadow minCol="2669" maxCol="2669" />
        <drainZoneShadow minCol="22701" maxCol="22702" />
        <drainZoneShadow minCol="45712" maxCol="45717" />
      </drainZonesShadow>
    </node>
    <node name="SEC72::853282" nid="8722" row="1293" minCol="2077" maxCol="27458" minColSha="2670" maxColSha="81971" color="EX-yellow-green">
      <drainZones>
        <drainZone minCol="2077" maxCol="2077" />
        <drainZone minCol="27453" maxCol="27458" />
      </drainZones>
      <drainZonesShadow>
        <drainZoneShadow minCol="2670" maxCol="2670" />
        <drainZoneShadow minCol="22703" maxCol="22704" />
        <drainZoneShadow minCol="45718" maxCol="45723" />
      </drainZonesShadow>
    </node>
    <node name="SEC66::853693" nid="8602" row="1294" minCol="2077" maxCol="27460" minColSha="2670" maxColSha="80284" color="EX-magenta">
      <drainZones>
        <drainZone minCol="27459" maxCol="27460" />
      </drainZones>
      <drainZonesShadow>
        <drainZoneShadow minCol="2671" maxCol="2671" />
        <drainZoneShadow minCol="22705" maxCol="22706" />
        <drainZoneShadow minCol="45724" maxCol="45725" />
      </drainZonesShadow>
    </node>
    <node name="DCP1::853002" nid="10532" row="1295" minCol="2078" maxCol="27469" minColSha="2672" maxColSha="95446" color="EX-green">
      <drainZones>
        <drainZone minCol="2078" maxCol="2079" />
        <drainZone minCol="12161" maxCol="12161" />
        <drainZone minCol="27461" maxCol="27469" />
      </drainZones>
      <drainZonesShadow>
        <drainZoneShadow minCol="2672" maxCol="2673" />
        <drainZoneShadow minCol="22707" maxCol="22707" />
        <drainZoneShadow minCol="45726" maxCol="45734" />
      </drainZonesShadow>
    </node>
    <node name="DCP2::853140" nid="10141" row="1296" minCol="2078" maxCol="27472" minColSha="2672" maxColSha="95447" color="EX-yellow">
      <drainZones>
        <drainZone minCol="2080" maxCol="2081" />
        <drainZone minCol="12162" maxCol="12163" />
        <drainZone minCol="27470" maxCol="27472" />
      </drainZones>
      <drainZonesShadow>
        <drainZoneShadow minCol="2674" maxCol="2676" />
        <drainZoneShadow minCol="22708" maxCol="22709" />
        <drainZoneShadow minCol="45735" maxCol="45737" />
      </drainZonesShadow>
    </node>
    <node name="GYP1::850388" nid="8475" row="1297" minCol="2082" maxCol="27482" minColSha="2677" maxColSha="95449" color="EX-purple">
      <drainZones>
        <drainZone minCol="2082" maxCol="2082" />
        <drainZone minCol="12164" maxCol="12164" />
        <drainZone minCol="27473" maxCol="27482" />
      </drainZones>
      <drainZonesShadow>
        <drainZoneShadow minCol="2677" maxCol="2677" />
        <drainZoneShadow minCol="22710" maxCol="22710" />
        <drainZoneShadow minCol="45738" maxCol="45747" />
      </drainZonesShadow>
    </node>
    <node name="TVP23::850323" nid="9010" row="1298" minCol="2083" maxCol="27491" minColSha="2678" maxColSha="85241" color="EX-dark-purple">
      <drainZones>
        <drainZone minCol="2083" maxCol="2083" />
        <drainZone minCol="12165" maxCol="12166" />
        <drainZone minCol="27483" maxCol="27491" />
      </drainZones>
      <drainZonesShadow>
        <drainZoneShadow minCol="2678" maxCol="2678" />
        <drainZoneShadow minCol="22711" maxCol="22712" />
        <drainZoneShadow minCol="45748" maxCol="45756" />
      </drainZonesShadow>
    </node>
    <node name="YNL108C::854692" nid="10529" row="1299" minCol="2084" maxCol="27501" minColSha="2679" maxColSha="95454" color="EX-dark-red">
      <drainZones>
        <drainZone minCol="2084" maxCol="2084" />
        <drainZone minCol="12167" maxCol="12167" />
        <drainZone minCol="27492" maxCol="27501" />
      </drainZones>
      <drainZonesShadow>
        <drainZoneShadow minCol="2679" maxCol="2679" />
        <drainZoneShadow minCol="22713" maxCol="22713" />
        <drainZoneShadow minCol="45757" maxCol="45766" />
      </drainZonesShadow>
    </node>
    <node name="ADE16::855795" nid="8682" row="1300" minCol="2085" maxCol="27506" minColSha="2680" maxColSha="95066" color="EX-pale-green">
      <drainZones>
        <drainZone minCol="2085" maxCol="2086" />
        <drainZone minCol="12168" maxCol="12171" />
        <drainZone minCol="27502" maxCol="27506" />
      </drainZones>
      <drainZonesShadow>
        <drainZoneShadow minCol="2680" maxCol="2681" />
        <drainZoneShadow minCol="22714" maxCol="22717" />
        <drainZoneShadow minCol="45767" maxCol="45771" />
      </drainZonesShadow>
    </node>
    <node name="SOL2::850783" nid="9917" row="1301" minCol="2087" maxCol="27507" minColSha="2682" maxColSha="80286" color="EX-pale-blue">
      <drainZones>
        <drainZone minCol="2087" maxCol="2087" />
        <drainZone minCol="12172" maxCol="12173" />
        <drainZone minCol="27507" maxCol="27507" />
      </drainZones>
      <drainZonesShadow>
        <drainZoneShadow minCol="2682" maxCol="2682" />
        <drainZoneShadow minCol="22718" maxCol="22720" />
        <drainZoneShadow minCol="45772" maxCol="45772" />
      </drainZonesShadow>
    </node>
    <node name="IML1::854454" nid="10110" row="1302" minCol="2088" maxCol="27510" minColSha="2683" maxColSha="71789" color="EX-dark-tan">
      <drainZones>
        <drainZone minCol="2088" maxCol="2088" />
        <drainZone minCol="12174" maxCol="12180" />
        <drainZone minCol="27508" maxCol="27510" />
      </drainZones>
      <drainZonesShadow>
        <drainZoneShadow minCol="2683" maxCol="2683" />
        <drainZoneShadow minCol="22721" maxCol="22727" />
        <drainZoneShadow minCol="45773" maxCol="45775" />
      </drainZonesShadow>
    </node>
    <node name="BOI1::854064" nid="8446" row="1303" minCol="2089" maxCol="27518" minColSha="2684" maxColSha="95458" color="EX-pale-blue-magenta">
      <drainZones>
        <drainZone minCol="2089" maxCol="2089" />
        <drainZone minCol="12181" maxCol="12181" />
        <drainZone minCol="27511" maxCol="27518" />
      </drainZones>
      <drainZonesShadow>
        <drainZoneShadow minCol="2684" maxCol="2684" />
        <drainZoneShadow minCol="22728" maxCol="22728" />
        <drainZoneShadow minCol="45776" maxCol="45783" />
      </drainZonesShadow>
    </node>
    <node name="FOL3::851956" nid="9032" row="1304" minCol="2090" maxCol="27526" minColSha="2685" maxColSha="95471" color="EX-pale-yellow orange">
      <drainZones>
        <drainZone minCol="2090" maxCol="2090" />
        <drainZone minCol="12182" maxCol="12182" />
        <drainZone minCol="27519" maxCol="27526" />
      </drainZones>
      <drainZonesShadow>
        <drainZoneShadow minCol="2685" maxCol="2685" />
        <drainZoneShadow minCol="22729" maxCol="22729" />
        <drainZoneShadow minCol="45784" maxCol="45791" />
      </drainZonesShadow>
    </node>
    <node name="GLN1::856405" nid="10517" row="1305" minCol="2091" maxCol="27534" minColSha="2686" maxColSha="94523" color="EX-medium-magenta">
      <drainZones>
        <drainZone minCol="2091" maxCol="2091" />
        <drainZone minCol="12183" maxCol="12183" />
        <drainZone minCol="27527" maxCol="27534" />
      </drainZones>
      <drainZonesShadow>
        <drainZoneShadow minCol="2686" maxCol="2686" />
        <drainZoneShadow minCol="22730" maxCol="22730" />
        <drainZoneShadow minCol="45792" maxCol="45799" />
      </drainZonesShadow>
    </node>
    <node name="HAP3::854120" nid="9436" row="1306" minCol="2092" maxCol="27542" minColSha="2687" maxColSha="88559" color="EX-pale-red">
      <drainZones>
        <drainZone minCol="2092" maxCol="2092" />
        <drainZone minCol="12184" maxCol="12184" />
        <drainZone minCol="27535" maxCol="27542" />
      </drainZones>
      <drainZonesShadow>
        <drainZoneShadow minCol="2687" maxCol="2687" />
        <drainZoneShadow minCol="22731" maxCol="22731" />
        <drainZoneShadow minCol="45800" maxCol="45807" />
      </drainZonesShadow>
    </node>
    <node name="HAP5::854833" nid="8289" row="1307" minCol="2093" maxCol="27546" minColSha="2688" maxColSha="88560" color="EX-pale-cyan">
      <drainZones>
        <drainZone minCol="2093" maxCol="2093" />
        <drainZone minCol="27543" maxCol="27546" />
      </drainZones>
      <drainZonesShadow>
        <drainZoneShadow minCol="2688" maxCol="2688" />
        <drainZoneShadow minCol="22732" maxCol="22732" />
        <drainZoneShadow minCol="45808" maxCol="45811" />
      </drainZonesShadow>
    </node>
    <node name="MSH6::855303" nid="9919" row="1308" minCol="2094" maxCol="27553" minColSha="2689" maxColSha="91072" color="EX-pale-yellow-green">
      <drainZones>
        <drainZone minCol="2094" maxCol="2095" />
        <drainZone minCol="12185" maxCol="12185" />
        <drainZone minCol="27547" maxCol="27553" />
      </drainZones>
      <drainZonesShadow>
        <drainZoneShadow minCol="2689" maxCol="2690" />
        <drainZoneShadow minCol="22733" maxCol="22733" />
        <drainZoneShadow minCol="45812" maxCol="45818" />
      </drainZonesShadow>
    </node>
    <node name="PPH21::851124" nid="9486" row="1309" minCol="2096" maxCol="27557" minColSha="2691" maxColSha="81556" color="EX-pale-purple">
      <drainZones>
        <drainZone minCol="2096" maxCol="2099" />
        <drainZone minCol="12186" maxCol="12187" />
        <drainZone minCol="27554" maxCol="27557" />
      </drainZones>
      <drainZonesShadow>
        <drainZoneShadow minCol="2691" maxCol="2694" />
        <drainZoneShadow minCol="22734" maxCol="22735" />
        <drainZoneShadow minCol="45819" maxCol="45822" />
      </drainZonesShadow>
    </node>
    <node name="RPL43A::855558" nid="8998" row="1310" minCol="2100" maxCol="27564" minColSha="2695" maxColSha="95472" color="EX-pale-magenta">
      <drainZones>
        <drainZone minCol="2100" maxCol="2100" />
        <drainZone minCol="12188" maxCol="12189" />
        <drainZone minCol="27558" maxCol="27564" />
      </drainZones>
      <drainZonesShadow>
        <drainZoneShadow minCol="2695" maxCol="2695" />
        <drainZoneShadow minCol="22736" maxCol="22737" />
        <drainZoneShadow minCol="45823" maxCol="45829" />
      </drainZonesShadow>
    </node>
    <node name="SIP2::851762" nid="9337" row="1311" minCol="2101" maxCol="27571" minColSha="2696" maxColSha="95477" color="EX-pale-red-orange">
      <drainZones>
        <drainZone minCol="2101" maxCol="2101" />
        <drainZone minCol="12190" maxCol="12191" />
        <drainZone minCol="27565" maxCol="27571" />
      </drainZones>
      <drainZonesShadow>
        <drainZoneShadow minCol="2696" maxCol="2696" />
        <drainZoneShadow minCol="22738" maxCol="22739" />
        <drainZoneShadow minCol="45830" maxCol="45836" />
      </drainZonesShadow>
    </node>
    <node name="MRPL33::854364" nid="8552" row="1312" minCol="2102" maxCol="27575" minColSha="2697" maxColSha="84927" color="EX-blue">
      <drainZones>
        <drainZone minCol="2102" maxCol="2102" />
        <drainZone minCol="12192" maxCol="12195" />
        <drainZone minCol="27572" maxCol="27575" />
      </drainZones>
      <drainZonesShadow>
        <drainZoneShadow minCol="2697" maxCol="2697" />
        <drainZoneShadow minCol="22740" maxCol="22743" />
        <drainZoneShadow minCol="45837" maxCol="45840" />
      </drainZonesShadow>
    </node>
    <node name="ELA1::853372" nid="8490" row="1313" minCol="2103" maxCol="27581" minColSha="2698" maxColSha="85256" color="EX-orange">
      <drainZones>
        <drainZone minCol="2103" maxCol="2103" />
        <drainZone minCol="12196" maxCol="12196" />
        <drainZone minCol="27576" maxCol="27581" />
      </drainZones>
      <drainZonesShadow>
        <drainZoneShadow minCol="2698" maxCol="2698" />
        <drainZoneShadow minCol="22744" maxCol="22744" />
        <drainZoneShadow minCol="45841" maxCol="45846" />
      </drainZonesShadow>
    </node>
    <node name="TYS1::856618" nid="8575" row="1314" minCol="2104" maxCol="27585" minColSha="2699" maxColSha="87124" color="EX-dark-cyan">
      <drainZones>
        <drainZone minCol="2104" maxCol="2104" />
        <drainZone minCol="27582" maxCol="27585" />
      </drainZones>
      <drainZonesShadow>
        <drainZoneShadow minCol="2699" maxCol="2699" />
        <drainZoneShadow minCol="22745" maxCol="22745" />
        <drainZoneShadow minCol="45847" maxCol="45850" />
      </drainZonesShadow>
    </node>
    <node name="SKT5::852087" nid="8574" row="1315" minCol="2104" maxCol="27589" minColSha="2699" maxColSha="86382" color="EX-red">
      <drainZones>
        <drainZone minCol="12197" maxCol="12197" />
        <drainZone minCol="27586" maxCol="27589" />
      </drainZones>
      <drainZonesShadow>
        <drainZoneShadow minCol="2700" maxCol="2700" />
        <drainZoneShadow minCol="22746" maxCol="22746" />
        <drainZoneShadow minCol="45851" maxCol="45854" />
      </drainZonesShadow>
    </node>
    <node name="IOC2::855588" nid="9438" row="1316" minCol="2105" maxCol="27595" minColSha="2701" maxColSha="93422" color="EX-dark-orange">
      <drainZones>
        <drainZone minCol="2105" maxCol="2105" />
        <drainZone minCol="12198" maxCol="12198" />
        <drainZone minCol="27590" maxCol="27595" />
      </drainZones>
      <drainZonesShadow>
        <drainZoneShadow minCol="2701" maxCol="2701" />
        <drainZoneShadow minCol="22747" maxCol="22747" />
        <drainZoneShadow minCol="45855" maxCol="45860" />
      </drainZonesShadow>
    </node>
    <node name="IOC4::850466" nid="9454" row="1317" minCol="2105" maxCol="27597" minColSha="2701" maxColSha="75555" color="EX-dark-gray-purple">
      <drainZones>
        <drainZone minCol="12199" maxCol="12199" />
        <drainZone minCol="27596" maxCol="27597" />
      </drainZones>
      <drainZonesShadow>
        <drainZoneShadow minCol="2702" maxCol="2702" />
        <drainZoneShadow minCol="22748" maxCol="22748" />
        <drainZoneShadow minCol="45861" maxCol="45862" />
      </drainZonesShadow>
    </node>
    <node name="MKK1::856479" nid="9585" row="1318" minCol="2106" maxCol="27603" minColSha="2703" maxColSha="95484" color="EX-cyan">
      <drainZones>
        <drainZone minCol="2106" maxCol="2106" />
        <drainZone minCol="12200" maxCol="12200" />
        <drainZone minCol="27598" maxCol="27603" />
      </drainZones>
      <drainZonesShadow>
        <drainZoneShadow minCol="2703" maxCol="2703" />
        <drainZoneShadow minCol="22749" maxCol="22749" />
        <drainZoneShadow minCol="45863" maxCol="45868" />
      </drainZonesShadow>
    </node>
    <node name="PRP2::851692" nid="9871" row="1319" minCol="2107" maxCol="27608" minColSha="2704" maxColSha="92913" color="EX-yellow-orange">
      <drainZones>
        <drainZone minCol="2107" maxCol="2107" />
        <drainZone minCol="12201" maxCol="12202" />
        <drainZone minCol="27604" maxCol="27608" />
      </drainZones>
      <drainZonesShadow>
        <drainZoneShadow minCol="2704" maxCol="2704" />
        <drainZoneShadow minCol="22750" maxCol="22751" />
        <drainZoneShadow minCol="45869" maxCol="45873" />
      </drainZonesShadow>
    </node>
    <node name="SEC1::854506" nid="10486" row="1320" minCol="2108" maxCol="27614" minColSha="2705" maxColSha="75556" color="EX-pure-blue">
      <drainZones>
        <drainZone minCol="2108" maxCol="2108" />
        <drainZone minCol="12203" maxCol="12203" />
        <drainZone minCol="27609" maxCol="27614" />
      </drainZones>
      <drainZonesShadow>
        <drainZoneShadow minCol="2705" maxCol="2705" />
        <drainZoneShadow minCol="22752" maxCol="22752" />
        <drainZoneShadow minCol="45874" maxCol="45879" />
      </drainZonesShadow>
    </node>
    <node name="CIS1::850847" nid="9427" row="1321" minCol="2109" maxCol="27618" minColSha="2706" maxColSha="83831" color="EX-dark-yellow-green">
      <drainZones>
        <drainZone minCol="2109" maxCol="2110" />
        <drainZone minCol="12204" maxCol="12204" />
        <drainZone minCol="27615" maxCol="27618" />
      </drainZones>
      <drainZonesShadow>
        <drainZoneShadow minCol="2706" maxCol="2707" />
        <drainZoneShadow minCol="22753" maxCol="22753" />
        <drainZoneShadow minCol="45880" maxCol="45883" />
      </drainZonesShadow>
    </node>
    <node name="ATG17::855652" nid="10396" row="1322" minCol="2109" maxCol="27620" minColSha="2706" maxColSha="71181" color="EX-dark-magenta">
      <drainZones>
        <drainZone minCol="2111" maxCol="2111" />
        <drainZone minCol="12205" maxCol="12206" />
        <drainZone minCol="27619" maxCol="27620" />
      </drainZones>
      <drainZonesShadow>
        <drainZoneShadow minCol="2708" maxCol="2709" />
        <drainZoneShadow minCol="22754" maxCol="22755" />
        <drainZoneShadow minCol="45884" maxCol="45885" />
      </drainZonesShadow>
    </node>
    <node name="DLD3::855388" nid="8522" row="1323" minCol="2112" maxCol="27625" minColSha="2710" maxColSha="95495" color="EX-dark-green">
      <drainZones>
        <drainZone minCol="2112" maxCol="2112" />
        <drainZone minCol="12207" maxCol="12207" />
        <drainZone minCol="27621" maxCol="27625" />
      </drainZones>
      <drainZonesShadow>
        <drainZoneShadow minCol="2710" maxCol="2710" />
        <drainZoneShadow minCol="22756" maxCol="22756" />
        <drainZoneShadow minCol="45886" maxCol="45890" />
      </drainZonesShadow>
    </node>
    <node name="PCS60::853916" nid="8786" row="1324" minCol="2113" maxCol="27630" minColSha="2711" maxColSha="82770" color="EX-blue-magenta">
      <drainZones>
        <drainZone minCol="2113" maxCol="2113" />
        <drainZone minCol="12208" maxCol="12208" />
        <drainZone minCol="27626" maxCol="27630" />
      </drainZones>
      <drainZonesShadow>
        <drainZoneShadow minCol="2711" maxCol="2711" />
        <drainZoneShadow minCol="22757" maxCol="22757" />
        <drainZoneShadow minCol="45891" maxCol="45895" />
      </drainZonesShadow>
    </node>
    <node name="UBP3::852334" nid="10561" row="1325" minCol="2114" maxCol="27635" minColSha="2712" maxColSha="95506" color="EX-yellow-green">
      <drainZones>
        <drainZone minCol="2114" maxCol="2114" />
        <drainZone minCol="12209" maxCol="12209" />
        <drainZone minCol="27631" maxCol="27635" />
      </drainZones>
      <drainZonesShadow>
        <drainZoneShadow minCol="2712" maxCol="2712" />
        <drainZoneShadow minCol="22758" maxCol="22758" />
        <drainZoneShadow minCol="45896" maxCol="45900" />
      </drainZonesShadow>
    </node>
    <node name="YFL034W::851577" nid="9994" row="1326" minCol="2115" maxCol="27637" minColSha="2713" maxColSha="70066" color="EX-magenta">
      <drainZones>
        <drainZone minCol="2115" maxCol="2117" />
        <drainZone minCol="12210" maxCol="12211" />
        <drainZone minCol="27636" maxCol="27637" />
      </drainZones>
      <drainZonesShadow>
        <drainZoneShadow minCol="2713" maxCol="2715" />
        <drainZoneShadow minCol="22759" maxCol="22760" />
        <drainZoneShadow minCol="45901" maxCol="45902" />
      </drainZonesShadow>
    </node>
    <node name="KKQ8::856380" nid="9866" row="1327" minCol="2118" maxCol="27641" minColSha="2716" maxColSha="94716" color="EX-green">
      <drainZones>
        <drainZone minCol="2118" maxCol="2118" />
        <drainZone minCol="12212" maxCol="12212" />
        <drainZone minCol="27638" maxCol="27641" />
      </drainZones>
      <drainZonesShadow>
        <drainZoneShadow minCol="2716" maxCol="2716" />
        <drainZoneShadow minCol="22761" maxCol="22761" />
        <drainZoneShadow minCol="45903" maxCol="45906" />
      </drainZonesShadow>
    </node>
    <node name="RNT1::856112" nid="10004" row="1328" minCol="2119" maxCol="27645" minColSha="2717" maxColSha="89552" color="EX-yellow">
      <drainZones>
        <drainZone minCol="2119" maxCol="2119" />
        <drainZone minCol="12213" maxCol="12213" />
        <drainZone minCol="27642" maxCol="27645" />
      </drainZones>
      <drainZonesShadow>
        <drainZoneShadow minCol="2717" maxCol="2717" />
        <drainZoneShadow minCol="22762" maxCol="22762" />
        <drainZoneShadow minCol="45907" maxCol="45910" />
      </drainZonesShadow>
    </node>
    <node name="RSA3::851840" nid="9288" row="1329" minCol="2120" maxCol="27649" minColSha="2718" maxColSha="95507" color="EX-purple">
      <drainZones>
        <drainZone minCol="2120" maxCol="2120" />
        <drainZone minCol="12214" maxCol="12214" />
        <drainZone minCol="27646" maxCol="27649" />
      </drainZones>
      <drainZonesShadow>
        <drainZoneShadow minCol="2718" maxCol="2718" />
        <drainZoneShadow minCol="22763" maxCol="22763" />
        <drainZoneShadow minCol="45911" maxCol="45914" />
      </drainZonesShadow>
    </node>
    <node name="RTT105::854769" nid="9923" row="1330" minCol="2121" maxCol="27652" minColSha="2719" maxColSha="88380" color="EX-dark-purple">
      <drainZones>
        <drainZone minCol="2121" maxCol="2121" />
        <drainZone minCol="12215" maxCol="12216" />
        <drainZone minCol="27650" maxCol="27652" />
      </drainZones>
      <drainZonesShadow>
        <drainZoneShadow minCol="2719" maxCol="2719" />
        <drainZoneShadow minCol="22764" maxCol="22765" />
        <drainZoneShadow minCol="45915" maxCol="45917" />
      </drainZonesShadow>
    </node>
    <node name="SSN8::852069" nid="8877" row="1331" minCol="2122" maxCol="27655" minColSha="2720" maxColSha="94038" color="EX-dark-red">
      <drainZones>
        <drainZone minCol="2122" maxCol="2123" />
        <drainZone minCol="12217" maxCol="12217" />
        <drainZone minCol="27653" maxCol="27655" />
      </drainZones>
      <drainZonesShadow>
        <drainZoneShadow minCol="2720" maxCol="2721" />
        <drainZoneShadow minCol="22766" maxCol="22766" />
        <drainZoneShadow minCol="45918" maxCol="45920" />
      </drainZonesShadow>
    </node>
    <node name="YDR186C::850762" nid="10525" row="1332" minCol="2124" maxCol="27659" minColSha="2722" maxColSha="95517" color="EX-pale-green">
      <drainZones>
        <drainZone minCol="2124" maxCol="2124" />
        <drainZone minCol="12218" maxCol="12218" />
        <drainZone minCol="27656" maxCol="27659" />
      </drainZones>
      <drainZonesShadow>
        <drainZoneShadow minCol="2722" maxCol="2722" />
        <drainZoneShadow minCol="22767" maxCol="22767" />
        <drainZoneShadow minCol="45921" maxCol="45924" />
      </drainZonesShadow>
    </node>
    <node name="YLR132C::853230" nid="9123" row="1333" minCol="2125" maxCol="27663" minColSha="2723" maxColSha="83121" color="EX-pale-blue">
      <drainZones>
        <drainZone minCol="2125" maxCol="2125" />
        <drainZone minCol="12219" maxCol="12219" />
        <drainZone minCol="27660" maxCol="27663" />
      </drainZones>
      <drainZonesShadow>
        <drainZoneShadow minCol="2723" maxCol="2723" />
        <drainZoneShadow minCol="22768" maxCol="22768" />
        <drainZoneShadow minCol="45925" maxCol="45928" />
      </drainZonesShadow>
    </node>
    <node name="DDI1::855780" nid="9046" row="1334" minCol="2126" maxCol="27666" minColSha="2724" maxColSha="80290" color="EX-dark-tan">
      <drainZones>
        <drainZone minCol="2126" maxCol="2126" />
        <drainZone minCol="12220" maxCol="12220" />
        <drainZone minCol="27664" maxCol="27666" />
      </drainZones>
      <drainZonesShadow>
        <drainZoneShadow minCol="2724" maxCol="2724" />
        <drainZoneShadow minCol="22769" maxCol="22769" />
        <drainZoneShadow minCol="45929" maxCol="45931" />
      </drainZonesShadow>
    </node>
    <node name="OSH7::853601" nid="9094" row="1335" minCol="2127" maxCol="27668" minColSha="2725" maxColSha="95526" color="EX-pale-blue-magenta">
      <drainZones>
        <drainZone minCol="2127" maxCol="2127" />
        <drainZone minCol="12221" maxCol="12222" />
        <drainZone minCol="27667" maxCol="27668" />
      </drainZones>
      <drainZonesShadow>
        <drainZoneShadow minCol="2725" maxCol="2725" />
        <drainZoneShadow minCol="22770" maxCol="22771" />
        <drainZoneShadow minCol="45932" maxCol="45933" />
      </drainZonesShadow>
    </node>
    <node name="ACO1::855373" nid="8429" row="1336" minCol="2128" maxCol="27670" minColSha="2726" maxColSha="95529" color="EX-pale-yellow orange">
      <drainZones>
        <drainZone minCol="2128" maxCol="2128" />
        <drainZone minCol="12223" maxCol="12223" />
        <drainZone minCol="27669" maxCol="27670" />
      </drainZones>
      <drainZonesShadow>
        <drainZoneShadow minCol="2726" maxCol="2726" />
        <drainZoneShadow minCol="22772" maxCol="22772" />
        <drainZoneShadow minCol="45934" maxCol="45935" />
      </drainZonesShadow>
    </node>
    <node name="FAP7::851078" nid="10051" row="1337" minCol="2129" maxCol="27672" minColSha="2727" maxColSha="72303" color="EX-medium-magenta">
      <drainZones>
        <drainZone minCol="2129" maxCol="2129" />
        <drainZone minCol="12224" maxCol="12224" />
        <drainZone minCol="27671" maxCol="27672" />
      </drainZones>
      <drainZonesShadow>
        <drainZoneShadow minCol="2727" maxCol="2727" />
        <drainZoneShadow minCol="22773" maxCol="22773" />
        <drainZoneShadow minCol="45936" maxCol="45937" />
      </drainZonesShadow>
    </node>
    <node name="NBA1::856928" nid="10132" row="1338" minCol="2130" maxCol="27674" minColSha="2728" maxColSha="70685" color="EX-pale-red">
      <drainZones>
        <drainZone minCol="2130" maxCol="2130" />
        <drainZone minCol="12225" maxCol="12225" />
        <drainZone minCol="27673" maxCol="27674" />
      </drainZones>
      <drainZonesShadow>
        <drainZoneShadow minCol="2728" maxCol="2728" />
        <drainZoneShadow minCol="22774" maxCol="22774" />
        <drainZoneShadow minCol="45938" maxCol="45939" />
      </drainZonesShadow>
    </node>
    <node name="PDC2::854050" nid="9669" row="1339" minCol="2131" maxCol="27676" minColSha="2729" maxColSha="89509" color="EX-pale-cyan">
      <drainZones>
        <drainZone minCol="2131" maxCol="2131" />
        <drainZone minCol="12226" maxCol="12226" />
        <drainZone minCol="27675" maxCol="27676" />
      </drainZones>
      <drainZonesShadow>
        <drainZoneShadow minCol="2729" maxCol="2729" />
        <drainZoneShadow minCol="22775" maxCol="22775" />
        <drainZoneShadow minCol="45940" maxCol="45941" />
      </drainZonesShadow>
    </node>
    <node name="YDR341C::850908" nid="9697" row="1340" minCol="2132" maxCol="27678" minColSha="2730" maxColSha="92429" color="EX-pale-yellow-green">
      <drainZones>
        <drainZone minCol="2132" maxCol="2132" />
        <drainZone minCol="12227" maxCol="12227" />
        <drainZone minCol="27677" maxCol="27678" />
      </drainZones>
      <drainZonesShadow>
        <drainZoneShadow minCol="2730" maxCol="2730" />
        <drainZoneShadow minCol="22776" maxCol="22776" />
        <drainZoneShadow minCol="45942" maxCol="45943" />
      </drainZonesShadow>
    </node>
    <node name="YBL054W::854380" nid="9695" row="1341" minCol="2133" maxCol="27679" minColSha="2731" maxColSha="84337" color="EX-pale-purple">
      <drainZones>
        <drainZone minCol="2133" maxCol="2133" />
        <drainZone minCol="12228" maxCol="12228" />
        <drainZone minCol="27679" maxCol="27679" />
      </drainZones>
      <drainZonesShadow>
        <drainZoneShadow minCol="2731" maxCol="2731" />
        <drainZoneShadow minCol="22777" maxCol="22777" />
        <drainZoneShadow minCol="45944" maxCol="45944" />
      </drainZonesShadow>
    </node>
    <node name="YLR072W::854530" nid="8751" row="1342" minCol="10" maxCol="27682" minColSha="10" maxColSha="90620" color="EX-pale-magenta">
      <drainZones>
        <drainZone minCol="16068" maxCol="16068" />
        <drainZone minCol="27680" maxCol="27682" />
      </drainZones>
      <drainZonesShadow>
        <drainZoneShadow minCol="2732" maxCol="2732" />
        <drainZoneShadow minCol="32131" maxCol="32131" />
        <drainZoneShadow minCol="45945" maxCol="45947" />
      </drainZonesShadow>
    </node>
    <node name="MCM22::856459" nid="8537" row="1343" minCol="23" maxCol="27685" minColSha="24" maxColSha="86704" color="EX-pale-red-orange">
      <drainZones>
        <drainZone minCol="2134" maxCol="2134" />
        <drainZone minCol="16069" maxCol="16070" />
        <drainZone minCol="27683" maxCol="27685" />
      </drainZones>
      <drainZonesShadow>
        <drainZoneShadow minCol="2733" maxCol="2742" />
        <drainZoneShadow minCol="32132" maxCol="32133" />
        <drainZoneShadow minCol="45948" maxCol="45950" />
      </drainZonesShadow>
    </node>
    <node name="GSY1::854339" nid="8920" row="1344" minCol="47" maxCol="27696" minColSha="48" maxColSha="95542" color="EX-blue">
      <drainZones>
        <drainZone minCol="16071" maxCol="16071" />
        <drainZone minCol="27686" maxCol="27696" />
      </drainZones>
      <drainZonesShadow>
        <drainZoneShadow minCol="2743" maxCol="2744" />
        <drainZoneShadow minCol="32134" maxCol="32134" />
        <drainZoneShadow minCol="45951" maxCol="45961" />
      </drainZonesShadow>
    </node>
    <node name="POL31::854815" nid="9980" row="1345" minCol="49" maxCol="27705" minColSha="50" maxColSha="95544" color="EX-orange">
      <drainZones>
        <drainZone minCol="16072" maxCol="16072" />
        <drainZone minCol="27697" maxCol="27705" />
      </drainZones>
      <drainZonesShadow>
        <drainZoneShadow minCol="2745" maxCol="2746" />
        <drainZoneShadow minCol="32135" maxCol="32135" />
        <drainZoneShadow minCol="45962" maxCol="45970" />
      </drainZonesShadow>
    </node>
    <node name="EXO84::852624" nid="8993" row="1346" minCol="54" maxCol="27717" minColSha="55" maxColSha="95562" color="EX-dark-cyan">
      <drainZones>
        <drainZone minCol="2135" maxCol="2137" />
        <drainZone minCol="16073" maxCol="16075" />
        <drainZone minCol="27706" maxCol="27717" />
      </drainZones>
      <drainZonesShadow>
        <drainZoneShadow minCol="2747" maxCol="2754" />
        <drainZoneShadow minCol="32136" maxCol="32138" />
        <drainZoneShadow minCol="45971" maxCol="45982" />
      </drainZonesShadow>
    </node>
    <node name="SEC5::850318" nid="9715" row="1347" minCol="55" maxCol="27723" minColSha="56" maxColSha="93281" color="EX-red">
      <drainZones>
        <drainZone minCol="2138" maxCol="2139" />
        <drainZone minCol="16076" maxCol="16076" />
        <drainZone minCol="27718" maxCol="27723" />
      </drainZones>
      <drainZonesShadow>
        <drainZoneShadow minCol="2755" maxCol="2761" />
        <drainZoneShadow minCol="32139" maxCol="32139" />
        <drainZoneShadow minCol="45983" maxCol="45988" />
      </drainZonesShadow>
    </node>
    <node name="VAM6::853750" nid="10022" row="1348" minCol="258" maxCol="27729" minColSha="304" maxColSha="88838" color="EX-dark-orange">
      <drainZones>
        <drainZone minCol="2140" maxCol="2142" />
        <drainZone minCol="27724" maxCol="27729" />
      </drainZones>
      <drainZonesShadow>
        <drainZoneShadow minCol="2762" maxCol="2766" />
        <drainZoneShadow minCol="32140" maxCol="32140" />
        <drainZoneShadow minCol="45989" maxCol="45994" />
      </drainZonesShadow>
    </node>
    <node name="DAD1::856659" nid="8334" row="1349" minCol="114" maxCol="27768" minColSha="143" maxColSha="95578" color="EX-dark-gray-purple">
      <drainZones>
        <drainZone minCol="2143" maxCol="2148" />
        <drainZone minCol="16077" maxCol="16080" />
        <drainZone minCol="27730" maxCol="27768" />
      </drainZones>
      <drainZonesShadow>
        <drainZoneShadow minCol="2767" maxCol="2773" />
        <drainZoneShadow minCol="32141" maxCol="32144" />
        <drainZoneShadow minCol="45995" maxCol="46033" />
      </drainZonesShadow>
    </node>
    <node name="ASK1::853782" nid="9982" row="1350" minCol="115" maxCol="27797" minColSha="144" maxColSha="95580" color="EX-cyan">
      <drainZones>
        <drainZone minCol="2149" maxCol="2152" />
        <drainZone minCol="16081" maxCol="16081" />
        <drainZone minCol="27769" maxCol="27797" />
      </drainZones>
      <drainZonesShadow>
        <drainZoneShadow minCol="2774" maxCol="2779" />
        <drainZoneShadow minCol="32145" maxCol="32145" />
        <drainZoneShadow minCol="46034" maxCol="46062" />
      </drainZonesShadow>
    </node>
    <node name="SPC34::856148" nid="8653" row="1351" minCol="116" maxCol="27823" minColSha="145" maxColSha="95588" color="EX-yellow-orange">
      <drainZones>
        <drainZone minCol="2153" maxCol="2156" />
        <drainZone minCol="16082" maxCol="16084" />
        <drainZone minCol="27798" maxCol="27823" />
      </drainZones>
      <drainZonesShadow>
        <drainZoneShadow minCol="2780" maxCol="2786" />
        <drainZoneShadow minCol="32146" maxCol="32148" />
        <drainZoneShadow minCol="46063" maxCol="46088" />
      </drainZonesShadow>
    </node>
    <node name="SPC19::852903" nid="10372" row="1352" minCol="117" maxCol="27841" minColSha="146" maxColSha="95589" color="EX-pure-blue">
      <drainZones>
        <drainZone minCol="2157" maxCol="2160" />
        <drainZone minCol="16085" maxCol="16085" />
        <drainZone minCol="27824" maxCol="27841" />
      </drainZones>
      <drainZonesShadow>
        <drainZoneShadow minCol="2787" maxCol="2794" />
        <drainZoneShadow minCol="32149" maxCol="32149" />
        <drainZoneShadow minCol="46089" maxCol="46106" />
      </drainZonesShadow>
    </node>
    <node name="DAD2::856435" nid="9766" row="1353" minCol="118" maxCol="27856" minColSha="147" maxColSha="95601" color="EX-dark-yellow-green">
      <drainZones>
        <drainZone minCol="2161" maxCol="2161" />
        <drainZone minCol="16086" maxCol="16087" />
        <drainZone minCol="27842" maxCol="27856" />
      </drainZones>
      <drainZonesShadow>
        <drainZoneShadow minCol="2795" maxCol="2800" />
        <drainZoneShadow minCol="32150" maxCol="32151" />
        <drainZoneShadow minCol="46107" maxCol="46121" />
      </drainZonesShadow>
    </node>
    <node name="CLN1::851904" nid="9920" row="1354" minCol="122" maxCol="27876" minColSha="151" maxColSha="95623" color="EX-dark-magenta">
      <drainZones>
        <drainZone minCol="2162" maxCol="2163" />
        <drainZone minCol="16088" maxCol="16088" />
        <drainZone minCol="27857" maxCol="27876" />
      </drainZones>
      <drainZonesShadow>
        <drainZoneShadow minCol="2801" maxCol="2803" />
        <drainZoneShadow minCol="32152" maxCol="32152" />
        <drainZoneShadow minCol="46122" maxCol="46141" />
      </drainZonesShadow>
    </node>
    <node name="CLN2::856458" nid="10057" row="1355" minCol="123" maxCol="27892" minColSha="152" maxColSha="95627" color="EX-dark-green">
      <drainZones>
        <drainZone minCol="2164" maxCol="2164" />
        <drainZone minCol="16089" maxCol="16089" />
        <drainZone minCol="27877" maxCol="27892" />
      </drainZones>
      <drainZonesShadow>
        <drainZoneShadow minCol="2804" maxCol="2806" />
        <drainZoneShadow minCol="32153" maxCol="32153" />
        <drainZoneShadow minCol="46142" maxCol="46157" />
      </drainZonesShadow>
    </node>
    <node name="ALG12::852793" nid="8430" row="1356" minCol="128" maxCol="27900" minColSha="158" maxColSha="92565" color="EX-blue-magenta">
      <drainZones>
        <drainZone minCol="16090" maxCol="16090" />
        <drainZone minCol="27893" maxCol="27900" />
      </drainZones>
      <drainZonesShadow>
        <drainZoneShadow minCol="2807" maxCol="2808" />
        <drainZoneShadow minCol="32154" maxCol="32154" />
        <drainZoneShadow minCol="46158" maxCol="46165" />
      </drainZonesShadow>
    </node>
    <node name="APC4::855920" nid="10068" row="1357" minCol="129" maxCol="27926" minColSha="159" maxColSha="95641" color="EX-yellow-green">
      <drainZones>
        <drainZone minCol="2165" maxCol="2172" />
        <drainZone minCol="16091" maxCol="16091" />
        <drainZone minCol="27901" maxCol="27926" />
      </drainZones>
      <drainZonesShadow>
        <drainZoneShadow minCol="2809" maxCol="2817" />
        <drainZoneShadow minCol="32155" maxCol="32155" />
        <drainZoneShadow minCol="46166" maxCol="46191" />
      </drainZonesShadow>
    </node>
    <node name="APC5::851788" nid="9556" row="1358" minCol="130" maxCol="27950" minColSha="160" maxColSha="95653" color="EX-magenta">
      <drainZones>
        <drainZone minCol="2173" maxCol="2179" />
        <drainZone minCol="16092" maxCol="16092" />
        <drainZone minCol="27927" maxCol="27950" />
      </drainZones>
      <drainZonesShadow>
        <drainZoneShadow minCol="2818" maxCol="2827" />
        <drainZoneShadow minCol="32156" maxCol="32156" />
        <drainZoneShadow minCol="46192" maxCol="46215" />
      </drainZonesShadow>
    </node>
    <node name="MND2::855964" nid="10497" row="1359" minCol="131" maxCol="27971" minColSha="161" maxColSha="95657" color="EX-green">
      <drainZones>
        <drainZone minCol="2180" maxCol="2183" />
        <drainZone minCol="16093" maxCol="16098" />
        <drainZone minCol="27951" maxCol="27971" />
      </drainZones>
      <drainZonesShadow>
        <drainZoneShadow minCol="2828" maxCol="2834" />
        <drainZoneShadow minCol="32157" maxCol="32163" />
        <drainZoneShadow minCol="46216" maxCol="46236" />
      </drainZonesShadow>
    </node>
    <node name="APC1::854725" nid="10460" row="1360" minCol="132" maxCol="27986" minColSha="162" maxColSha="95663" color="EX-yellow">
      <drainZones>
        <drainZone minCol="2184" maxCol="2188" />
        <drainZone minCol="16099" maxCol="16100" />
        <drainZone minCol="27972" maxCol="27986" />
      </drainZones>
      <drainZonesShadow>
        <drainZoneShadow minCol="2835" maxCol="2844" />
        <drainZoneShadow minCol="32164" maxCol="32165" />
        <drainZoneShadow minCol="46237" maxCol="46251" />
      </drainZonesShadow>
    </node>
    <node name="APC9::851483" nid="9804" row="1361" minCol="133" maxCol="27996" minColSha="163" maxColSha="95666" color="EX-purple">
      <drainZones>
        <drainZone minCol="2189" maxCol="2191" />
        <drainZone minCol="16101" maxCol="16105" />
        <drainZone minCol="27987" maxCol="27996" />
      </drainZones>
      <drainZonesShadow>
        <drainZoneShadow minCol="2845" maxCol="2851" />
        <drainZoneShadow minCol="32166" maxCol="32171" />
        <drainZoneShadow minCol="46252" maxCol="46261" />
      </drainZonesShadow>
    </node>
    <node name="DOC1::855305" nid="10500" row="1362" minCol="134" maxCol="28009" minColSha="164" maxColSha="95668" color="EX-dark-purple">
      <drainZones>
        <drainZone minCol="2192" maxCol="2194" />
        <drainZone minCol="27997" maxCol="28009" />
      </drainZones>
      <drainZonesShadow>
        <drainZoneShadow minCol="2852" maxCol="2859" />
        <drainZoneShadow minCol="32172" maxCol="32172" />
        <drainZoneShadow minCol="46262" maxCol="46274" />
      </drainZonesShadow>
    </node>
    <node name="APC2::851220" nid="9558" row="1363" minCol="135" maxCol="28017" minColSha="165" maxColSha="90485" color="EX-dark-red">
      <drainZones>
        <drainZone minCol="2195" maxCol="2196" />
        <drainZone minCol="16106" maxCol="16106" />
        <drainZone minCol="28010" maxCol="28017" />
      </drainZones>
      <drainZonesShadow>
        <drainZoneShadow minCol="2860" maxCol="2868" />
        <drainZoneShadow minCol="32173" maxCol="32173" />
        <drainZoneShadow minCol="46275" maxCol="46282" />
      </drainZonesShadow>
    </node>
    <node name="ARP3::852803" nid="9119" row="1364" minCol="139" maxCol="28063" minColSha="169" maxColSha="95688" color="EX-pale-green">
      <drainZones>
        <drainZone minCol="2197" maxCol="2200" />
        <drainZone minCol="16107" maxCol="16110" />
        <drainZone minCol="28018" maxCol="28063" />
      </drainZones>
      <drainZonesShadow>
        <drainZoneShadow minCol="2869" maxCol="2876" />
        <drainZoneShadow minCol="32174" maxCol="32177" />
        <drainZoneShadow minCol="46283" maxCol="46328" />
      </drainZonesShadow>
    </node>
    <node name="ARC15::856279" nid="9634" row="1365" minCol="140" maxCol="28106" minColSha="170" maxColSha="95706" color="EX-pale-blue">
      <drainZones>
        <drainZone minCol="2201" maxCol="2203" />
        <drainZone minCol="16111" maxCol="16112" />
        <drainZone minCol="28064" maxCol="28106" />
      </drainZones>
      <drainZonesShadow>
        <drainZoneShadow minCol="2877" maxCol="2882" />
        <drainZoneShadow minCol="32178" maxCol="32179" />
        <drainZoneShadow minCol="46329" maxCol="46371" />
      </drainZonesShadow>
    </node>
    <node name="ARC19::853815" nid="8367" row="1366" minCol="141" maxCol="28149" minColSha="171" maxColSha="95711" color="EX-dark-tan">
      <drainZones>
        <drainZone minCol="2204" maxCol="2205" />
        <drainZone minCol="16113" maxCol="16113" />
        <drainZone minCol="28107" maxCol="28149" />
      </drainZones>
      <drainZonesShadow>
        <drainZoneShadow minCol="2883" maxCol="2888" />
        <drainZoneShadow minCol="32180" maxCol="32180" />
        <drainZoneShadow minCol="46372" maxCol="46414" />
      </drainZonesShadow>
    </node>
    <node name="ARC18::856496" nid="8926" row="1367" minCol="142" maxCol="28173" minColSha="172" maxColSha="95714" color="EX-pale-blue-magenta">
      <drainZones>
        <drainZone minCol="2206" maxCol="2206" />
        <drainZone minCol="16114" maxCol="16114" />
        <drainZone minCol="28150" maxCol="28173" />
      </drainZones>
      <drainZonesShadow>
        <drainZoneShadow minCol="2889" maxCol="2894" />
        <drainZoneShadow minCol="32181" maxCol="32181" />
        <drainZoneShadow minCol="46415" maxCol="46438" />
      </drainZonesShadow>
    </node>
    <node name="GPI17::856682" nid="9965" row="1368" minCol="149" maxCol="28197" minColSha="180" maxColSha="95723" color="EX-pale-yellow orange">
      <drainZones>
        <drainZone minCol="2207" maxCol="2207" />
        <drainZone minCol="16115" maxCol="16115" />
        <drainZone minCol="28174" maxCol="28197" />
      </drainZones>
      <drainZonesShadow>
        <drainZoneShadow minCol="2895" maxCol="2897" />
        <drainZoneShadow minCol="32182" maxCol="32182" />
        <drainZoneShadow minCol="46439" maxCol="46462" />
      </drainZonesShadow>
    </node>
    <node name="GPI8::853489" nid="9654" row="1369" minCol="150" maxCol="28221" minColSha="181" maxColSha="95748" color="EX-medium-magenta">
      <drainZones>
        <drainZone minCol="16116" maxCol="16116" />
        <drainZone minCol="28198" maxCol="28221" />
      </drainZones>
      <drainZonesShadow>
        <drainZoneShadow minCol="2898" maxCol="2898" />
        <drainZoneShadow minCol="32183" maxCol="32183" />
        <drainZoneShadow minCol="46463" maxCol="46486" />
      </drainZonesShadow>
    </node>
    <node name="TFC7::856058" nid="8624" row="1370" minCol="153" maxCol="28265" minColSha="184" maxColSha="95770" color="EX-pale-red">
      <drainZones>
        <drainZone minCol="2208" maxCol="2210" />
        <drainZone minCol="16117" maxCol="16123" />
        <drainZone minCol="28222" maxCol="28265" />
      </drainZones>
      <drainZonesShadow>
        <drainZoneShadow minCol="2899" maxCol="2903" />
        <drainZoneShadow minCol="32184" maxCol="32190" />
        <drainZoneShadow minCol="46487" maxCol="46530" />
      </drainZonesShadow>
    </node>
    <node name="DYN1::851640" nid="8607" row="1371" minCol="161" maxCol="28276" minColSha="192" maxColSha="90096" color="EX-pale-cyan">
      <drainZones>
        <drainZone minCol="2211" maxCol="2211" />
        <drainZone minCol="16124" maxCol="16124" />
        <drainZone minCol="28266" maxCol="28276" />
      </drainZones>
      <drainZonesShadow>
        <drainZoneShadow minCol="2904" maxCol="2906" />
        <drainZoneShadow minCol="32191" maxCol="32191" />
        <drainZoneShadow minCol="46531" maxCol="46541" />
      </drainZonesShadow>
    </node>
    <node name="ERP1::854555" nid="8287" row="1372" minCol="164" maxCol="28296" minColSha="197" maxColSha="95771" color="EX-pale-yellow-green">
      <drainZones>
        <drainZone minCol="2212" maxCol="2214" />
        <drainZone minCol="16125" maxCol="16125" />
        <drainZone minCol="28277" maxCol="28296" />
      </drainZones>
      <drainZonesShadow>
        <drainZoneShadow minCol="2907" maxCol="2910" />
        <drainZoneShadow minCol="32192" maxCol="32192" />
        <drainZoneShadow minCol="46542" maxCol="46561" />
      </drainZonesShadow>
    </node>
    <node name="MSP1::853902" nid="9044" row="1373" minCol="168" maxCol="28317" minColSha="201" maxColSha="95784" color="EX-pale-purple">
      <drainZones>
        <drainZone minCol="16126" maxCol="16127" />
        <drainZone minCol="28297" maxCol="28317" />
      </drainZones>
      <drainZonesShadow>
        <drainZoneShadow minCol="2911" maxCol="2913" />
        <drainZoneShadow minCol="32193" maxCol="32194" />
        <drainZoneShadow minCol="46562" maxCol="46582" />
      </drainZonesShadow>
    </node>
    <node name="RAD51::850610" nid="10501" row="1374" minCol="181" maxCol="28326" minColSha="215" maxColSha="83061" color="EX-pale-magenta">
      <drainZones>
        <drainZone minCol="16128" maxCol="16128" />
        <drainZone minCol="28318" maxCol="28326" />
      </drainZones>
      <drainZonesShadow>
        <drainZoneShadow minCol="2914" maxCol="2914" />
        <drainZoneShadow minCol="32195" maxCol="32195" />
        <drainZoneShadow minCol="46583" maxCol="46591" />
      </drainZonesShadow>
    </node>
    <node name="OCA4::853936" nid="9872" row="1375" minCol="185" maxCol="28350" minColSha="219" maxColSha="95786" color="EX-pale-red-orange">
      <drainZones>
        <drainZone minCol="2215" maxCol="2216" />
        <drainZone minCol="16129" maxCol="16131" />
        <drainZone minCol="28327" maxCol="28350" />
      </drainZones>
      <drainZonesShadow>
        <drainZoneShadow minCol="2915" maxCol="2918" />
        <drainZoneShadow minCol="32196" maxCol="32198" />
        <drainZoneShadow minCol="46592" maxCol="46615" />
      </drainZonesShadow>
    </node>
    <node name="OCA5::854663" nid="9958" row="1376" minCol="186" maxCol="28373" minColSha="220" maxColSha="95796" color="EX-blue">
      <drainZones>
        <drainZone minCol="2217" maxCol="2217" />
        <drainZone minCol="16132" maxCol="16132" />
        <drainZone minCol="28351" maxCol="28373" />
      </drainZones>
      <drainZonesShadow>
        <drainZoneShadow minCol="2919" maxCol="2923" />
        <drainZoneShadow minCol="32199" maxCol="32199" />
        <drainZoneShadow minCol="46616" maxCol="46638" />
      </drainZonesShadow>
    </node>
    <node name="LCB2::852271" nid="8275" row="1377" minCol="192" maxCol="28392" minColSha="227" maxColSha="90998" color="EX-orange">
      <drainZones>
        <drainZone minCol="16133" maxCol="16134" />
        <drainZone minCol="28374" maxCol="28392" />
      </drainZones>
      <drainZonesShadow>
        <drainZoneShadow minCol="2924" maxCol="2924" />
        <drainZoneShadow minCol="32200" maxCol="32201" />
        <drainZoneShadow minCol="46639" maxCol="46657" />
      </drainZonesShadow>
    </node>
    <node name="GSP1::855831" nid="9291" row="1378" minCol="195" maxCol="28396" minColSha="231" maxColSha="95803" color="EX-dark-cyan">
      <drainZones>
        <drainZone minCol="16135" maxCol="16135" />
        <drainZone minCol="28393" maxCol="28396" />
      </drainZones>
      <drainZonesShadow>
        <drainZoneShadow minCol="2925" maxCol="2926" />
        <drainZoneShadow minCol="32202" maxCol="32202" />
        <drainZoneShadow minCol="46658" maxCol="46661" />
      </drainZonesShadow>
    </node>
    <node name="BUD22::856927" nid="9365" row="1379" minCol="210" maxCol="28398" minColSha="251" maxColSha="95807" color="EX-red">
      <drainZones>
        <drainZone minCol="28397" maxCol="28398" />
      </drainZones>
      <drainZonesShadow>
        <drainZoneShadow minCol="2927" maxCol="2927" />
        <drainZoneShadow minCol="32203" maxCol="32203" />
        <drainZoneShadow minCol="46662" maxCol="46663" />
      </drainZonesShadow>
    </node>
    <node name="RRP46::853109" nid="9425" row="1380" minCol="213" maxCol="28409" minColSha="255" maxColSha="93680" color="EX-dark-orange">
      <drainZones>
        <drainZone minCol="2218" maxCol="2228" />
        <drainZone minCol="16136" maxCol="16138" />
        <drainZone minCol="28399" maxCol="28409" />
      </drainZones>
      <drainZonesShadow>
        <drainZoneShadow minCol="2928" maxCol="2941" />
        <drainZoneShadow minCol="32204" maxCol="32206" />
        <drainZoneShadow minCol="46664" maxCol="46674" />
      </drainZonesShadow>
    </node>
    <node name="CSL4::851447" nid="9468" row="1381" minCol="214" maxCol="28418" minColSha="256" maxColSha="93048" color="EX-dark-gray-purple">
      <drainZones>
        <drainZone minCol="2229" maxCol="2239" />
        <drainZone minCol="16139" maxCol="16140" />
        <drainZone minCol="28410" maxCol="28418" />
      </drainZones>
      <drainZonesShadow>
        <drainZoneShadow minCol="2942" maxCol="2956" />
        <drainZoneShadow minCol="32207" maxCol="32208" />
        <drainZoneShadow minCol="46675" maxCol="46683" />
      </drainZonesShadow>
    </node>
    <node name="YNR024W::855758" nid="8442" row="1382" minCol="215" maxCol="28427" minColSha="257" maxColSha="95846" color="EX-cyan">
      <drainZones>
        <drainZone minCol="2240" maxCol="2247" />
        <drainZone minCol="16141" maxCol="16144" />
        <drainZone minCol="28419" maxCol="28427" />
      </drainZones>
      <drainZonesShadow>
        <drainZoneShadow minCol="2957" maxCol="2968" />
        <drainZoneShadow minCol="32209" maxCol="32212" />
        <drainZoneShadow minCol="46684" maxCol="46692" />
      </drainZonesShadow>
    </node>
    <node name="TFB5::854818" nid="8293" row="1383" minCol="226" maxCol="28444" minColSha="268" maxColSha="95858" color="EX-yellow-orange">
      <drainZones>
        <drainZone minCol="16145" maxCol="16145" />
        <drainZone minCol="28428" maxCol="28444" />
      </drainZones>
      <drainZonesShadow>
        <drainZoneShadow minCol="2969" maxCol="2969" />
        <drainZoneShadow minCol="32213" maxCol="32214" />
        <drainZoneShadow minCol="46693" maxCol="46709" />
      </drainZonesShadow>
    </node>
    <node name="MRI1::851701" nid="9002" row="1384" minCol="235" maxCol="28452" minColSha="280" maxColSha="95508" color="EX-pure-blue">
      <drainZones>
        <drainZone minCol="16146" maxCol="16146" />
        <drainZone minCol="28445" maxCol="28452" />
      </drainZones>
      <drainZonesShadow>
        <drainZoneShadow minCol="2970" maxCol="2970" />
        <drainZoneShadow minCol="32215" maxCol="32215" />
        <drainZoneShadow minCol="46710" maxCol="46717" />
      </drainZonesShadow>
    </node>
    <node name="COG5::856901" nid="9960" row="1385" minCol="242" maxCol="28478" minColSha="287" maxColSha="95859" color="EX-dark-yellow-green">
      <drainZones>
        <drainZone minCol="2248" maxCol="2251" />
        <drainZone minCol="16147" maxCol="16154" />
        <drainZone minCol="28453" maxCol="28478" />
      </drainZones>
      <drainZonesShadow>
        <drainZoneShadow minCol="2971" maxCol="2977" />
        <drainZoneShadow minCol="32216" maxCol="32223" />
        <drainZoneShadow minCol="46718" maxCol="46743" />
      </drainZonesShadow>
    </node>
    <node name="COG6::856220" nid="9462" row="1386" minCol="243" maxCol="28499" minColSha="288" maxColSha="95865" color="EX-dark-magenta">
      <drainZones>
        <drainZone minCol="2252" maxCol="2254" />
        <drainZone minCol="16155" maxCol="16158" />
        <drainZone minCol="28479" maxCol="28499" />
      </drainZones>
      <drainZonesShadow>
        <drainZoneShadow minCol="2978" maxCol="2984" />
        <drainZoneShadow minCol="32224" maxCol="32227" />
        <drainZoneShadow minCol="46744" maxCol="46764" />
      </drainZonesShadow>
    </node>
    <node name="SWH1::851947" nid="10250" row="1387" minCol="248" maxCol="28519" minColSha="293" maxColSha="93621" color="EX-dark-green">
      <drainZones>
        <drainZone minCol="16159" maxCol="16159" />
        <drainZone minCol="28500" maxCol="28519" />
      </drainZones>
      <drainZonesShadow>
        <drainZoneShadow minCol="2985" maxCol="2986" />
        <drainZoneShadow minCol="32228" maxCol="32228" />
        <drainZoneShadow minCol="46765" maxCol="46784" />
      </drainZonesShadow>
    </node>
    <node name="LEU9::854434" nid="9092" row="1388" minCol="255" maxCol="28542" minColSha="301" maxColSha="95867" color="EX-blue-magenta">
      <drainZones>
        <drainZone minCol="16160" maxCol="16161" />
        <drainZone minCol="28520" maxCol="28542" />
      </drainZones>
      <drainZonesShadow>
        <drainZoneShadow minCol="2987" maxCol="2987" />
        <drainZoneShadow minCol="32229" maxCol="32230" />
        <drainZoneShadow minCol="46785" maxCol="46807" />
      </drainZonesShadow>
    </node>
    <node name="VPS41::851100" nid="8283" row="1389" minCol="259" maxCol="28567" minColSha="305" maxColSha="92921" color="EX-yellow-green">
      <drainZones>
        <drainZone minCol="2255" maxCol="2256" />
        <drainZone minCol="16162" maxCol="16165" />
        <drainZone minCol="28543" maxCol="28567" />
      </drainZones>
      <drainZonesShadow>
        <drainZoneShadow minCol="2988" maxCol="2993" />
        <drainZoneShadow minCol="32231" maxCol="32234" />
        <drainZoneShadow minCol="46808" maxCol="46832" />
      </drainZonesShadow>
    </node>
    <node name="VPS16::853114" nid="10530" row="1390" minCol="260" maxCol="28591" minColSha="306" maxColSha="95893" color="EX-magenta">
      <drainZones>
        <drainZone minCol="2257" maxCol="2257" />
        <drainZone minCol="16166" maxCol="16168" />
        <drainZone minCol="28568" maxCol="28591" />
      </drainZones>
      <drainZonesShadow>
        <drainZoneShadow minCol="2994" maxCol="2999" />
        <drainZoneShadow minCol="32235" maxCol="32237" />
        <drainZoneShadow minCol="46833" maxCol="46856" />
      </drainZonesShadow>
    </node>
    <node name="VPS33::856019" nid="9412" row="1391" minCol="261" maxCol="28604" minColSha="307" maxColSha="95895" color="EX-green">
      <drainZones>
        <drainZone minCol="16169" maxCol="16170" />
        <drainZone minCol="28592" maxCol="28604" />
      </drainZones>
      <drainZonesShadow>
        <drainZoneShadow minCol="3000" maxCol="3005" />
        <drainZoneShadow minCol="32238" maxCol="32239" />
        <drainZoneShadow minCol="46857" maxCol="46869" />
      </drainZonesShadow>
    </node>
    <node name="CCR4::851706" nid="10006" row="1392" minCol="269" maxCol="28622" minColSha="316" maxColSha="95911" color="EX-yellow">
      <drainZones>
        <drainZone minCol="2258" maxCol="2259" />
        <drainZone minCol="16171" maxCol="16171" />
        <drainZone minCol="28605" maxCol="28622" />
      </drainZones>
      <drainZonesShadow>
        <drainZoneShadow minCol="3006" maxCol="3010" />
        <drainZoneShadow minCol="32240" maxCol="32240" />
        <drainZoneShadow minCol="46870" maxCol="46887" />
      </drainZonesShadow>
    </node>
    <node name="AKR1::856563" nid="10565" row="1393" minCol="278" maxCol="28679" minColSha="326" maxColSha="95936" color="EX-purple">
      <drainZones>
        <drainZone minCol="16172" maxCol="16175" />
        <drainZone minCol="28623" maxCol="28679" />
      </drainZones>
      <drainZonesShadow>
        <drainZoneShadow minCol="3011" maxCol="3014" />
        <drainZoneShadow minCol="32241" maxCol="32244" />
        <drainZoneShadow minCol="46888" maxCol="46944" />
      </drainZonesShadow>
    </node>
    <node name="ZWF1::856615" nid="9018" row="1394" minCol="282" maxCol="28689" minColSha="330" maxColSha="86975" color="EX-dark-purple">
      <drainZones>
        <drainZone minCol="16176" maxCol="16176" />
        <drainZone minCol="28680" maxCol="28689" />
      </drainZones>
      <drainZonesShadow>
        <drainZoneShadow minCol="3015" maxCol="3015" />
        <drainZoneShadow minCol="32245" maxCol="32245" />
        <drainZoneShadow minCol="46945" maxCol="46954" />
      </drainZonesShadow>
    </node>
    <node name="KGD1::853261" nid="8650" row="1395" minCol="289" maxCol="28721" minColSha="339" maxColSha="95948" color="EX-dark-red">
      <drainZones>
        <drainZone minCol="2260" maxCol="2260" />
        <drainZone minCol="16177" maxCol="16178" />
        <drainZone minCol="28690" maxCol="28721" />
      </drainZones>
      <drainZonesShadow>
        <drainZoneShadow minCol="3016" maxCol="3018" />
        <drainZoneShadow minCol="32246" maxCol="32247" />
        <drainZoneShadow minCol="46955" maxCol="46986" />
      </drainZonesShadow>
    </node>
    <node name="EAF6::854544" nid="8519" row="1396" minCol="306" maxCol="28765" minColSha="363" maxColSha="96072" color="EX-pale-green">
      <drainZones>
        <drainZone minCol="2261" maxCol="2271" />
        <drainZone minCol="16179" maxCol="16180" />
        <drainZone minCol="28722" maxCol="28765" />
      </drainZones>
      <drainZonesShadow>
        <drainZoneShadow minCol="3019" maxCol="3030" />
        <drainZoneShadow minCol="32248" maxCol="32249" />
        <drainZoneShadow minCol="46987" maxCol="47030" />
      </drainZonesShadow>
    </node>
    <node name="SWI6::850545" nid="8831" row="1397" minCol="308" maxCol="28774" minColSha="365" maxColSha="88212" color="EX-pale-blue">
      <drainZones>
        <drainZone minCol="16181" maxCol="16181" />
        <drainZone minCol="28766" maxCol="28774" />
      </drainZones>
      <drainZonesShadow>
        <drainZoneShadow minCol="3031" maxCol="3032" />
        <drainZoneShadow minCol="32250" maxCol="32250" />
        <drainZoneShadow minCol="47031" maxCol="47039" />
      </drainZonesShadow>
    </node>
    <node name="PDI1::853826" nid="10151" row="1398" minCol="311" maxCol="28777" minColSha="368" maxColSha="84668" color="EX-dark-tan">
      <drainZones>
        <drainZone minCol="16182" maxCol="16182" />
        <drainZone minCol="28775" maxCol="28777" />
      </drainZones>
      <drainZonesShadow>
        <drainZoneShadow minCol="3033" maxCol="3033" />
        <drainZoneShadow minCol="32251" maxCol="32251" />
        <drainZoneShadow minCol="47040" maxCol="47042" />
      </drainZonesShadow>
    </node>
    <node name="PRP18::854241" nid="8737" row="1399" minCol="325" maxCol="28782" minColSha="384" maxColSha="91226" color="EX-pale-blue-magenta">
      <drainZones>
        <drainZone minCol="16183" maxCol="16183" />
        <drainZone minCol="28778" maxCol="28782" />
      </drainZones>
      <drainZonesShadow>
        <drainZoneShadow minCol="3034" maxCol="3034" />
        <drainZoneShadow minCol="32252" maxCol="32252" />
        <drainZoneShadow minCol="47043" maxCol="47047" />
      </drainZonesShadow>
    </node>
    <node name="ELP3::850775" nid="9339" row="1400" minCol="338" maxCol="28800" minColSha="399" maxColSha="96092" color="EX-pale-yellow orange">
      <drainZones>
        <drainZone minCol="2272" maxCol="2276" />
        <drainZone minCol="16184" maxCol="16184" />
        <drainZone minCol="28783" maxCol="28800" />
      </drainZones>
      <drainZonesShadow>
        <drainZoneShadow minCol="3035" maxCol="3041" />
        <drainZoneShadow minCol="32253" maxCol="32253" />
        <drainZoneShadow minCol="47048" maxCol="47065" />
      </drainZonesShadow>
    </node>
    <node name="ELP6::850589" nid="10144" row="1401" minCol="339" maxCol="28818" minColSha="400" maxColSha="96098" color="EX-medium-magenta">
      <drainZones>
        <drainZone minCol="2277" maxCol="2278" />
        <drainZone minCol="16185" maxCol="16187" />
        <drainZone minCol="28801" maxCol="28818" />
      </drainZones>
      <drainZonesShadow>
        <drainZoneShadow minCol="3042" maxCol="3046" />
        <drainZoneShadow minCol="32254" maxCol="32256" />
        <drainZoneShadow minCol="47066" maxCol="47083" />
      </drainZonesShadow>
    </node>
    <node name="ELP4::852180" nid="9122" row="1402" minCol="340" maxCol="28829" minColSha="401" maxColSha="96101" color="EX-pale-red">
      <drainZones>
        <drainZone minCol="2279" maxCol="2279" />
        <drainZone minCol="16188" maxCol="16188" />
        <drainZone minCol="28819" maxCol="28829" />
      </drainZones>
      <drainZonesShadow>
        <drainZoneShadow minCol="3047" maxCol="3051" />
        <drainZoneShadow minCol="32257" maxCol="32257" />
        <drainZoneShadow minCol="47084" maxCol="47094" />
      </drainZonesShadow>
    </node>
    <node name="MUS81::851710" nid="10493" row="1403" minCol="344" maxCol="28837" minColSha="405" maxColSha="96158" color="EX-pale-cyan">
      <drainZones>
        <drainZone minCol="16189" maxCol="16189" />
        <drainZone minCol="28830" maxCol="28837" />
      </drainZones>
      <drainZonesShadow>
        <drainZoneShadow minCol="3052" maxCol="3052" />
        <drainZoneShadow minCol="32258" maxCol="32258" />
        <drainZoneShadow minCol="47095" maxCol="47102" />
      </drainZonesShadow>
    </node>
    <node name="SRP21::851041" nid="8582" row="1404" minCol="348" maxCol="28861" minColSha="409" maxColSha="96160" color="EX-pale-yellow-green">
      <drainZones>
        <drainZone minCol="2280" maxCol="2282" />
        <drainZone minCol="16190" maxCol="16194" />
        <drainZone minCol="28838" maxCol="28861" />
      </drainZones>
      <drainZonesShadow>
        <drainZoneShadow minCol="3053" maxCol="3059" />
        <drainZoneShadow minCol="32259" maxCol="32263" />
        <drainZoneShadow minCol="47103" maxCol="47126" />
      </drainZonesShadow>
    </node>
    <node name="PEP1::852228" nid="10175" row="1405" minCol="365" maxCol="28874" minColSha="428" maxColSha="96163" color="EX-pale-purple">
      <drainZones>
        <drainZone minCol="16195" maxCol="16195" />
        <drainZone minCol="28862" maxCol="28874" />
      </drainZones>
      <drainZonesShadow>
        <drainZoneShadow minCol="3060" maxCol="3060" />
        <drainZoneShadow minCol="32264" maxCol="32264" />
        <drainZoneShadow minCol="47127" maxCol="47139" />
      </drainZonesShadow>
    </node>
    <node name="HEH2::856184" nid="10149" row="1406" minCol="366" maxCol="28878" minColSha="429" maxColSha="96176" color="EX-pale-magenta">
      <drainZones>
        <drainZone minCol="16196" maxCol="16196" />
        <drainZone minCol="28875" maxCol="28878" />
      </drainZones>
      <drainZonesShadow>
        <drainZoneShadow minCol="3061" maxCol="3061" />
        <drainZoneShadow minCol="32265" maxCol="32265" />
        <drainZoneShadow minCol="47140" maxCol="47143" />
      </drainZonesShadow>
    </node>
    <node name="MET13::853441" nid="10402" row="1407" minCol="371" maxCol="28894" minColSha="437" maxColSha="96177" color="EX-pale-red-orange">
      <drainZones>
        <drainZone minCol="16197" maxCol="16197" />
        <drainZone minCol="28879" maxCol="28894" />
      </drainZones>
      <drainZonesShadow>
        <drainZoneShadow minCol="3062" maxCol="3063" />
        <drainZoneShadow minCol="32266" maxCol="32266" />
        <drainZoneShadow minCol="47144" maxCol="47159" />
      </drainZonesShadow>
    </node>
    <node name="HMS1::856438" nid="9741" row="1408" minCol="373" maxCol="28919" minColSha="440" maxColSha="96183" color="EX-blue">
      <drainZones>
        <drainZone minCol="16198" maxCol="16198" />
        <drainZone minCol="28895" maxCol="28919" />
      </drainZones>
      <drainZonesShadow>
        <drainZoneShadow minCol="3064" maxCol="3064" />
        <drainZoneShadow minCol="32267" maxCol="32267" />
        <drainZoneShadow minCol="47160" maxCol="47184" />
      </drainZonesShadow>
    </node>
    <node name="BUR2::853491" nid="8643" row="1409" minCol="377" maxCol="28922" minColSha="445" maxColSha="94738" color="EX-orange">
      <drainZones>
        <drainZone minCol="16199" maxCol="16199" />
        <drainZone minCol="28920" maxCol="28922" />
      </drainZones>
      <drainZonesShadow>
        <drainZoneShadow minCol="3065" maxCol="3065" />
        <drainZoneShadow minCol="32268" maxCol="32268" />
        <drainZoneShadow minCol="47185" maxCol="47187" />
      </drainZonesShadow>
    </node>
    <node name="GPA1::850338" nid="8237" row="1410" minCol="382" maxCol="28925" minColSha="451" maxColSha="96184" color="EX-dark-cyan">
      <drainZones>
        <drainZone minCol="16200" maxCol="16200" />
        <drainZone minCol="28923" maxCol="28925" />
      </drainZones>
      <drainZonesShadow>
        <drainZoneShadow minCol="3066" maxCol="3066" />
        <drainZoneShadow minCol="32269" maxCol="32269" />
        <drainZoneShadow minCol="47188" maxCol="47190" />
      </drainZonesShadow>
    </node>
    <node name="APM4::853803" nid="10228" row="1411" minCol="389" maxCol="28943" minColSha="459" maxColSha="87565" color="EX-red">
      <drainZones>
        <drainZone minCol="2283" maxCol="2283" />
        <drainZone minCol="16201" maxCol="16201" />
        <drainZone minCol="28926" maxCol="28943" />
      </drainZones>
      <drainZonesShadow>
        <drainZoneShadow minCol="3067" maxCol="3069" />
        <drainZoneShadow minCol="32270" maxCol="32270" />
        <drainZoneShadow minCol="47191" maxCol="47208" />
      </drainZonesShadow>
    </node>
    <node name="DBF20::853654" nid="8335" row="1412" minCol="399" maxCol="28973" minColSha="471" maxColSha="96185" color="EX-dark-orange">
      <drainZones>
        <drainZone minCol="16202" maxCol="16202" />
        <drainZone minCol="28944" maxCol="28973" />
      </drainZones>
      <drainZonesShadow>
        <drainZoneShadow minCol="3070" maxCol="3070" />
        <drainZoneShadow minCol="32271" maxCol="32271" />
        <drainZoneShadow minCol="47209" maxCol="47238" />
      </drainZonesShadow>
    </node>
    <node name="ISD11::852044" nid="9736" row="1413" minCol="403" maxCol="28982" minColSha="475" maxColSha="96190" color="EX-dark-gray-purple">
      <drainZones>
        <drainZone minCol="16203" maxCol="16203" />
        <drainZone minCol="28974" maxCol="28982" />
      </drainZones>
      <drainZonesShadow>
        <drainZoneShadow minCol="3071" maxCol="3072" />
        <drainZoneShadow minCol="32272" maxCol="32272" />
        <drainZoneShadow minCol="47239" maxCol="47247" />
      </drainZonesShadow>
    </node>
    <node name="CDC36::850832" nid="8905" row="1414" minCol="407" maxCol="28993" minColSha="481" maxColSha="93921" color="EX-cyan">
      <drainZones>
        <drainZone minCol="2284" maxCol="2284" />
        <drainZone minCol="16204" maxCol="16204" />
        <drainZone minCol="28983" maxCol="28993" />
      </drainZones>
      <drainZonesShadow>
        <drainZoneShadow minCol="3073" maxCol="3074" />
        <drainZoneShadow minCol="32273" maxCol="32273" />
        <drainZoneShadow minCol="47248" maxCol="47258" />
      </drainZonesShadow>
    </node>
    <node name="CDC11::856511" nid="9258" row="1415" minCol="411" maxCol="29012" minColSha="487" maxColSha="96096" color="EX-yellow-orange">
      <drainZones>
        <drainZone minCol="2285" maxCol="2286" />
        <drainZone minCol="16205" maxCol="16209" />
        <drainZone minCol="28994" maxCol="29012" />
      </drainZones>
      <drainZonesShadow>
        <drainZoneShadow minCol="3075" maxCol="3079" />
        <drainZoneShadow minCol="32274" maxCol="32278" />
        <drainZoneShadow minCol="47259" maxCol="47277" />
      </drainZonesShadow>
    </node>
    <node name="MAS1::852113" nid="9345" row="1416" minCol="419" maxCol="29033" minColSha="499" maxColSha="96205" color="EX-pure-blue">
      <drainZones>
        <drainZone minCol="2287" maxCol="2287" />
        <drainZone minCol="16210" maxCol="16211" />
        <drainZone minCol="29013" maxCol="29033" />
      </drainZones>
      <drainZonesShadow>
        <drainZoneShadow minCol="3080" maxCol="3081" />
        <drainZoneShadow minCol="32279" maxCol="32280" />
        <drainZoneShadow minCol="47278" maxCol="47298" />
      </drainZonesShadow>
    </node>
    <node name="VPS25::856692" nid="9572" row="1417" minCol="421" maxCol="29035" minColSha="501" maxColSha="70096" color="EX-dark-yellow-green">
      <drainZones>
        <drainZone minCol="16212" maxCol="16212" />
        <drainZone minCol="29034" maxCol="29035" />
      </drainZones>
      <drainZonesShadow>
        <drainZoneShadow minCol="3082" maxCol="3082" />
        <drainZoneShadow minCol="32281" maxCol="32281" />
        <drainZoneShadow minCol="47299" maxCol="47300" />
      </drainZonesShadow>
    </node>
    <node name="VPS36::855465" nid="9645" row="1418" minCol="422" maxCol="29037" minColSha="502" maxColSha="89848" color="EX-dark-magenta">
      <drainZones>
        <drainZone minCol="16213" maxCol="16213" />
        <drainZone minCol="29036" maxCol="29037" />
      </drainZones>
      <drainZonesShadow>
        <drainZoneShadow minCol="3083" maxCol="3083" />
        <drainZoneShadow minCol="32282" maxCol="32282" />
        <drainZoneShadow minCol="47301" maxCol="47302" />
      </drainZonesShadow>
    </node>
    <node name="GEA1::856153" nid="8634" row="1419" minCol="425" maxCol="29051" minColSha="505" maxColSha="96212" color="EX-dark-green">
      <drainZones>
        <drainZone minCol="2288" maxCol="2288" />
        <drainZone minCol="16214" maxCol="16214" />
        <drainZone minCol="29038" maxCol="29051" />
      </drainZones>
      <drainZonesShadow>
        <drainZoneShadow minCol="3084" maxCol="3085" />
        <drainZoneShadow minCol="32283" maxCol="32283" />
        <drainZoneShadow minCol="47303" maxCol="47316" />
      </drainZonesShadow>
    </node>
    <node name="SLI15::856529" nid="8240" row="1420" minCol="433" maxCol="29068" minColSha="514" maxColSha="96217" color="EX-blue-magenta">
      <drainZones>
        <drainZone minCol="16215" maxCol="16215" />
        <drainZone minCol="29052" maxCol="29068" />
      </drainZones>
      <drainZonesShadow>
        <drainZoneShadow minCol="3086" maxCol="3086" />
        <drainZoneShadow minCol="32284" maxCol="32284" />
        <drainZoneShadow minCol="47317" maxCol="47333" />
      </drainZonesShadow>
    </node>
    <node name="HIR3::850587" nid="8479" row="1421" minCol="436" maxCol="29074" minColSha="517" maxColSha="87365" color="EX-yellow-green">
      <drainZones>
        <drainZone minCol="2289" maxCol="2290" />
        <drainZone minCol="16216" maxCol="16216" />
        <drainZone minCol="29069" maxCol="29074" />
      </drainZones>
      <drainZonesShadow>
        <drainZoneShadow minCol="3087" maxCol="3090" />
        <drainZoneShadow minCol="32285" maxCol="32285" />
        <drainZoneShadow minCol="47334" maxCol="47339" />
      </drainZonesShadow>
    </node>
    <node name="ENO1::853033" nid="10562" row="1422" minCol="442" maxCol="29087" minColSha="525" maxColSha="96228" color="EX-magenta">
      <drainZones>
        <drainZone minCol="2291" maxCol="2292" />
        <drainZone minCol="16217" maxCol="16220" />
        <drainZone minCol="29075" maxCol="29087" />
      </drainZones>
      <drainZonesShadow>
        <drainZoneShadow minCol="3091" maxCol="3093" />
        <drainZoneShadow minCol="32286" maxCol="32289" />
        <drainZoneShadow minCol="47340" maxCol="47352" />
      </drainZonesShadow>
    </node>
    <node name="PTK1::851029" nid="9762" row="1423" minCol="448" maxCol="29120" minColSha="532" maxColSha="96234" color="EX-green">
      <drainZones>
        <drainZone minCol="29088" maxCol="29120" />
      </drainZones>
      <drainZonesShadow>
        <drainZoneShadow minCol="3094" maxCol="3095" />
        <drainZoneShadow minCol="32290" maxCol="32290" />
        <drainZoneShadow minCol="47353" maxCol="47385" />
      </drainZonesShadow>
    </node>
    <node name="APL5::852566" nid="8833" row="1424" minCol="457" maxCol="29132" minColSha="542" maxColSha="96221" color="EX-yellow">
      <drainZones>
        <drainZone minCol="2293" maxCol="2293" />
        <drainZone minCol="16221" maxCol="16221" />
        <drainZone minCol="29121" maxCol="29132" />
      </drainZones>
      <drainZonesShadow>
        <drainZoneShadow minCol="3096" maxCol="3098" />
        <drainZoneShadow minCol="32291" maxCol="32292" />
        <drainZoneShadow minCol="47386" maxCol="47397" />
      </drainZonesShadow>
    </node>
    <node name="APM3::853150" nid="9414" row="1425" minCol="458" maxCol="29140" minColSha="543" maxColSha="89838" color="EX-purple">
      <drainZones>
        <drainZone minCol="16222" maxCol="16222" />
        <drainZone minCol="29133" maxCol="29140" />
      </drainZones>
      <drainZonesShadow>
        <drainZoneShadow minCol="3099" maxCol="3101" />
        <drainZoneShadow minCol="32293" maxCol="32293" />
        <drainZoneShadow minCol="47398" maxCol="47405" />
      </drainZonesShadow>
    </node>
    <node name="SAH1::853909" nid="8218" row="1426" minCol="459" maxCol="29163" minColSha="544" maxColSha="96264" color="EX-dark-purple">
      <drainZones>
        <drainZone minCol="16223" maxCol="16224" />
        <drainZone minCol="29141" maxCol="29163" />
      </drainZones>
      <drainZonesShadow>
        <drainZoneShadow minCol="3102" maxCol="3102" />
        <drainZoneShadow minCol="32294" maxCol="32295" />
        <drainZoneShadow minCol="47406" maxCol="47428" />
      </drainZonesShadow>
    </node>
    <node name="PEX14::854575" nid="8344" row="1427" minCol="465" maxCol="29168" minColSha="552" maxColSha="96267" color="EX-dark-red">
      <drainZones>
        <drainZone minCol="16225" maxCol="16225" />
        <drainZone minCol="29164" maxCol="29168" />
      </drainZones>
      <drainZonesShadow>
        <drainZoneShadow minCol="3103" maxCol="3103" />
        <drainZoneShadow minCol="32296" maxCol="32296" />
        <drainZoneShadow minCol="47429" maxCol="47433" />
      </drainZonesShadow>
    </node>
    <node name="HMT1::855197" nid="10511" row="1428" minCol="466" maxCol="29176" minColSha="553" maxColSha="91337" color="EX-pale-green">
      <drainZones>
        <drainZone minCol="16226" maxCol="16226" />
        <drainZone minCol="29169" maxCol="29176" />
      </drainZones>
      <drainZonesShadow>
        <drainZoneShadow minCol="3104" maxCol="3105" />
        <drainZoneShadow minCol="32297" maxCol="32297" />
        <drainZoneShadow minCol="47434" maxCol="47441" />
      </drainZonesShadow>
    </node>
    <node name="YLR408C::851882" nid="9470" row="1429" minCol="478" maxCol="29186" minColSha="568" maxColSha="96286" color="EX-pale-blue">
      <drainZones>
        <drainZone minCol="2294" maxCol="2294" />
        <drainZone minCol="16227" maxCol="16229" />
        <drainZone minCol="29177" maxCol="29186" />
      </drainZones>
      <drainZonesShadow>
        <drainZoneShadow minCol="3106" maxCol="3108" />
        <drainZoneShadow minCol="32298" maxCol="32300" />
        <drainZoneShadow minCol="47442" maxCol="47451" />
      </drainZonesShadow>
    </node>
    <node name="YDR357C::851099" nid="10236" row="1430" minCol="479" maxCol="29193" minColSha="569" maxColSha="90060" color="EX-dark-tan">
      <drainZones>
        <drainZone minCol="16230" maxCol="16230" />
        <drainZone minCol="29187" maxCol="29193" />
      </drainZones>
      <drainZonesShadow>
        <drainZoneShadow minCol="3109" maxCol="3110" />
        <drainZoneShadow minCol="32301" maxCol="32303" />
        <drainZoneShadow minCol="47452" maxCol="47458" />
      </drainZonesShadow>
    </node>
    <node name="YGL079W::851453" nid="10448" row="1431" minCol="480" maxCol="29199" minColSha="570" maxColSha="96287" color="EX-pale-blue-magenta">
      <drainZones>
        <drainZone minCol="16231" maxCol="16231" />
        <drainZone minCol="29194" maxCol="29199" />
      </drainZones>
      <drainZonesShadow>
        <drainZoneShadow minCol="3111" maxCol="3113" />
        <drainZoneShadow minCol="32304" maxCol="32304" />
        <drainZoneShadow minCol="47459" maxCol="47464" />
      </drainZonesShadow>
    </node>
    <node name="FMC1::856933" nid="9536" row="1432" minCol="484" maxCol="29200" minColSha="577" maxColSha="68654" color="EX-pale-yellow orange">
      <drainZones>
        <drainZone minCol="29200" maxCol="29200" />
      </drainZones>
      <drainZonesShadow>
        <drainZoneShadow minCol="3114" maxCol="3114" />
        <drainZoneShadow minCol="32305" maxCol="32305" />
        <drainZoneShadow minCol="47465" maxCol="47465" />
      </drainZonesShadow>
    </node>
    <node name="MAK3::851955" nid="8717" row="1433" minCol="491" maxCol="29215" minColSha="584" maxColSha="93759" color="EX-medium-magenta">
      <drainZones>
        <drainZone minCol="2295" maxCol="2295" />
        <drainZone minCol="16232" maxCol="16233" />
        <drainZone minCol="29201" maxCol="29215" />
      </drainZones>
      <drainZonesShadow>
        <drainZoneShadow minCol="3115" maxCol="3116" />
        <drainZoneShadow minCol="32306" maxCol="32307" />
        <drainZoneShadow minCol="47466" maxCol="47480" />
      </drainZonesShadow>
    </node>
    <node name="MAK31::850444" nid="8726" row="1434" minCol="492" maxCol="29221" minColSha="585" maxColSha="83092" color="EX-pale-red">
      <drainZones>
        <drainZone minCol="16234" maxCol="16234" />
        <drainZone minCol="29216" maxCol="29221" />
      </drainZones>
      <drainZonesShadow>
        <drainZoneShadow minCol="3117" maxCol="3118" />
        <drainZoneShadow minCol="32308" maxCol="32308" />
        <drainZoneShadow minCol="47481" maxCol="47486" />
      </drainZonesShadow>
    </node>
    <node name="SLD5::856383" nid="9055" row="1435" minCol="496" maxCol="29225" minColSha="589" maxColSha="96293" color="EX-pale-cyan">
      <drainZones>
        <drainZone minCol="16235" maxCol="16235" />
        <drainZone minCol="29222" maxCol="29225" />
      </drainZones>
      <drainZonesShadow>
        <drainZoneShadow minCol="3119" maxCol="3121" />
        <drainZoneShadow minCol="32309" maxCol="32309" />
        <drainZoneShadow minCol="47487" maxCol="47490" />
      </drainZonesShadow>
    </node>
    <node name="RNH201::9164922" nid="9151" row="1436" minCol="499" maxCol="29231" minColSha="593" maxColSha="94889" color="EX-pale-yellow-green">
      <drainZones>
        <drainZone minCol="16236" maxCol="16236" />
        <drainZone minCol="29226" maxCol="29231" />
      </drainZones>
      <drainZonesShadow>
        <drainZoneShadow minCol="3122" maxCol="3122" />
        <drainZoneShadow minCol="32310" maxCol="32310" />
        <drainZoneShadow minCol="47491" maxCol="47496" />
      </drainZonesShadow>
    </node>
    <node name="SPT6::852583" nid="10469" row="1437" minCol="503" maxCol="29236" minColSha="597" maxColSha="96294" color="EX-pale-purple">
      <drainZones>
        <drainZone minCol="16237" maxCol="16237" />
        <drainZone minCol="29232" maxCol="29236" />
      </drainZones>
      <drainZonesShadow>
        <drainZoneShadow minCol="3123" maxCol="3123" />
        <drainZoneShadow minCol="32311" maxCol="32311" />
        <drainZoneShadow minCol="47497" maxCol="47501" />
      </drainZonesShadow>
    </node>
    <node name="TPS3::854292" nid="9757" row="1438" minCol="508" maxCol="29243" minColSha="602" maxColSha="96299" color="EX-pale-magenta">
      <drainZones>
        <drainZone minCol="16238" maxCol="16238" />
        <drainZone minCol="29237" maxCol="29243" />
      </drainZones>
      <drainZonesShadow>
        <drainZoneShadow minCol="3124" maxCol="3126" />
        <drainZoneShadow minCol="32312" maxCol="32312" />
        <drainZoneShadow minCol="47502" maxCol="47508" />
      </drainZonesShadow>
    </node>
    <node name="FIG4::852683" nid="10242" row="1439" minCol="510" maxCol="29248" minColSha="605" maxColSha="96300" color="EX-pale-red-orange">
      <drainZones>
        <drainZone minCol="29244" maxCol="29248" />
      </drainZones>
      <drainZonesShadow>
        <drainZoneShadow minCol="3127" maxCol="3127" />
        <drainZoneShadow minCol="32313" maxCol="32313" />
        <drainZoneShadow minCol="47509" maxCol="47513" />
      </drainZonesShadow>
    </node>
    <node name="RTT109::856324" nid="9612" row="1440" minCol="511" maxCol="29255" minColSha="606" maxColSha="81675" color="EX-blue">
      <drainZones>
        <drainZone minCol="16239" maxCol="16239" />
        <drainZone minCol="29249" maxCol="29255" />
      </drainZones>
      <drainZonesShadow>
        <drainZoneShadow minCol="3128" maxCol="3128" />
        <drainZoneShadow minCol="32314" maxCol="32314" />
        <drainZoneShadow minCol="47514" maxCol="47520" />
      </drainZonesShadow>
    </node>
    <node name="SSA1::851158" nid="9019" row="1441" minCol="512" maxCol="29281" minColSha="607" maxColSha="96302" color="EX-orange">
      <drainZones>
        <drainZone minCol="16240" maxCol="16241" />
        <drainZone minCol="29256" maxCol="29281" />
      </drainZones>
      <drainZonesShadow>
        <drainZoneShadow minCol="3129" maxCol="3129" />
        <drainZoneShadow minCol="32315" maxCol="32316" />
        <drainZoneShadow minCol="47521" maxCol="47546" />
      </drainZonesShadow>
    </node>
    <node name="MAP1::855071" nid="10035" row="1442" minCol="513" maxCol="29282" minColSha="608" maxColSha="71538" color="EX-dark-cyan">
      <drainZones>
        <drainZone minCol="16242" maxCol="16242" />
        <drainZone minCol="29282" maxCol="29282" />
      </drainZones>
      <drainZonesShadow>
        <drainZoneShadow minCol="3130" maxCol="3130" />
        <drainZoneShadow minCol="32317" maxCol="32317" />
        <drainZoneShadow minCol="47547" maxCol="47547" />
      </drainZonesShadow>
    </node>
    <node name="USO1::850721" nid="10453" row="1443" minCol="517" maxCol="29293" minColSha="612" maxColSha="95385" color="EX-red">
      <drainZones>
        <drainZone minCol="2296" maxCol="2296" />
        <drainZone minCol="16243" maxCol="16243" />
        <drainZone minCol="29283" maxCol="29293" />
      </drainZones>
      <drainZonesShadow>
        <drainZoneShadow minCol="3131" maxCol="3132" />
        <drainZoneShadow minCol="32318" maxCol="32318" />
        <drainZoneShadow minCol="47548" maxCol="47558" />
      </drainZonesShadow>
    </node>
    <node name="TAH18::853741" nid="10336" row="1444" minCol="525" maxCol="29301" minColSha="620" maxColSha="90231" color="EX-dark-orange">
      <drainZones>
        <drainZone minCol="16244" maxCol="16244" />
        <drainZone minCol="29294" maxCol="29301" />
      </drainZones>
      <drainZonesShadow>
        <drainZoneShadow minCol="3133" maxCol="3133" />
        <drainZoneShadow minCol="32319" maxCol="32319" />
        <drainZoneShadow minCol="47559" maxCol="47566" />
      </drainZonesShadow>
    </node>
    <node name="DNM1::855309" nid="10216" row="1445" minCol="527" maxCol="29306" minColSha="622" maxColSha="86220" color="EX-dark-gray-purple">
      <drainZones>
        <drainZone minCol="16245" maxCol="16245" />
        <drainZone minCol="29302" maxCol="29306" />
      </drainZones>
      <drainZonesShadow>
        <drainZoneShadow minCol="3134" maxCol="3134" />
        <drainZoneShadow minCol="32320" maxCol="32320" />
        <drainZoneShadow minCol="47567" maxCol="47571" />
      </drainZonesShadow>
    </node>
    <node name="YGR149W::852578" nid="8925" row="1446" minCol="528" maxCol="29321" minColSha="623" maxColSha="96311" color="EX-cyan">
      <drainZones>
        <drainZone minCol="16246" maxCol="16246" />
        <drainZone minCol="29307" maxCol="29321" />
      </drainZones>
      <drainZonesShadow>
        <drainZoneShadow minCol="3135" maxCol="3137" />
        <drainZoneShadow minCol="32321" maxCol="32321" />
        <drainZoneShadow minCol="47572" maxCol="47586" />
      </drainZonesShadow>
    </node>
    <node name="LRC6::853665" nid="9864" row="1447" minCol="532" maxCol="29326" minColSha="627" maxColSha="91788" color="EX-yellow-orange">
      <drainZones>
        <drainZone minCol="16247" maxCol="16247" />
        <drainZone minCol="29322" maxCol="29326" />
      </drainZones>
      <drainZonesShadow>
        <drainZoneShadow minCol="3138" maxCol="3138" />
        <drainZoneShadow minCol="32322" maxCol="32322" />
        <drainZoneShadow minCol="47587" maxCol="47591" />
      </drainZonesShadow>
    </node>
    <node name="SKG3::853642" nid="8291" row="1448" minCol="542" maxCol="29333" minColSha="640" maxColSha="92497" color="EX-pure-blue">
      <drainZones>
        <drainZone minCol="16248" maxCol="16248" />
        <drainZone minCol="29327" maxCol="29333" />
      </drainZones>
      <drainZonesShadow>
        <drainZoneShadow minCol="3139" maxCol="3139" />
        <drainZoneShadow minCol="32323" maxCol="32323" />
        <drainZoneShadow minCol="47592" maxCol="47598" />
      </drainZonesShadow>
    </node>
    <node name="DED81::853568" nid="10435" row="1449" minCol="554" maxCol="29352" minColSha="654" maxColSha="96314" color="EX-dark-yellow-green">
      <drainZones>
        <drainZone minCol="16249" maxCol="16250" />
        <drainZone minCol="29334" maxCol="29352" />
      </drainZones>
      <drainZonesShadow>
        <drainZoneShadow minCol="3140" maxCol="3140" />
        <drainZoneShadow minCol="32324" maxCol="32325" />
        <drainZoneShadow minCol="47599" maxCol="47617" />
      </drainZonesShadow>
    </node>
    <node name="MON2::855598" nid="8246" row="1450" minCol="555" maxCol="29371" minColSha="655" maxColSha="95455" color="EX-dark-magenta">
      <drainZones>
        <drainZone minCol="16251" maxCol="16251" />
        <drainZone minCol="29353" maxCol="29371" />
      </drainZones>
      <drainZonesShadow>
        <drainZoneShadow minCol="3141" maxCol="3141" />
        <drainZoneShadow minCol="32326" maxCol="32326" />
        <drainZoneShadow minCol="47618" maxCol="47636" />
      </drainZonesShadow>
    </node>
    <node name="NEM1::855114" nid="9014" row="1451" minCol="564" maxCol="29376" minColSha="665" maxColSha="96222" color="EX-dark-green">
      <drainZones>
        <drainZone minCol="29372" maxCol="29376" />
      </drainZones>
      <drainZonesShadow>
        <drainZoneShadow minCol="3142" maxCol="3142" />
        <drainZoneShadow minCol="32327" maxCol="32327" />
        <drainZoneShadow minCol="47637" maxCol="47641" />
      </drainZonesShadow>
    </node>
    <node name="TRM112::854511" nid="9532" row="1452" minCol="566" maxCol="29383" minColSha="667" maxColSha="93698" color="EX-blue-magenta">
      <drainZones>
        <drainZone minCol="16252" maxCol="16252" />
        <drainZone minCol="29377" maxCol="29383" />
      </drainZones>
      <drainZonesShadow>
        <drainZoneShadow minCol="3143" maxCol="3145" />
        <drainZoneShadow minCol="32328" maxCol="32328" />
        <drainZoneShadow minCol="47642" maxCol="47648" />
      </drainZonesShadow>
    </node>
    <node name="NDT80::851464" nid="8503" row="1453" minCol="569" maxCol="29386" minColSha="670" maxColSha="89921" color="EX-yellow-green">
      <drainZones>
        <drainZone minCol="16253" maxCol="16253" />
        <drainZone minCol="29384" maxCol="29386" />
      </drainZones>
      <drainZonesShadow>
        <drainZoneShadow minCol="3146" maxCol="3146" />
        <drainZoneShadow minCol="32329" maxCol="32329" />
        <drainZoneShadow minCol="47649" maxCol="47651" />
      </drainZonesShadow>
    </node>
    <node name="YMR291W::851117" nid="10249" row="1454" minCol="570" maxCol="29391" minColSha="671" maxColSha="96325" color="EX-magenta">
      <drainZones>
        <drainZone minCol="16254" maxCol="16254" />
        <drainZone minCol="29387" maxCol="29391" />
      </drainZones>
      <drainZonesShadow>
        <drainZoneShadow minCol="3147" maxCol="3147" />
        <drainZoneShadow minCol="32330" maxCol="32330" />
        <drainZoneShadow minCol="47652" maxCol="47656" />
      </drainZonesShadow>
    </node>
    <node name="DSS4::856745" nid="10234" row="1455" minCol="578" maxCol="29398" minColSha="679" maxColSha="77902" color="EX-green">
      <drainZones>
        <drainZone minCol="16255" maxCol="16255" />
        <drainZone minCol="29392" maxCol="29398" />
      </drainZones>
      <drainZonesShadow>
        <drainZoneShadow minCol="3148" maxCol="3148" />
        <drainZoneShadow minCol="32331" maxCol="32331" />
        <drainZoneShadow minCol="47657" maxCol="47663" />
      </drainZonesShadow>
    </node>
    <node name="SAF1::854129" nid="8300" row="1456" minCol="579" maxCol="29410" minColSha="680" maxColSha="96327" color="EX-yellow">
      <drainZones>
        <drainZone minCol="16256" maxCol="16256" />
        <drainZone minCol="29399" maxCol="29410" />
      </drainZones>
      <drainZonesShadow>
        <drainZoneShadow minCol="3149" maxCol="3149" />
        <drainZoneShadow minCol="32332" maxCol="32332" />
        <drainZoneShadow minCol="47664" maxCol="47675" />
      </drainZonesShadow>
    </node>
    <node name="YOR304C-A::853721" nid="10072" row="1457" minCol="587" maxCol="29413" minColSha="689" maxColSha="89977" color="EX-purple">
      <drainZones>
        <drainZone minCol="16257" maxCol="16257" />
        <drainZone minCol="29411" maxCol="29413" />
      </drainZones>
      <drainZonesShadow>
        <drainZoneShadow minCol="3150" maxCol="3150" />
        <drainZoneShadow minCol="32333" maxCol="32333" />
        <drainZoneShadow minCol="47676" maxCol="47678" />
      </drainZonesShadow>
    </node>
    <node name="CHS1::855630" nid="10191" row="1458" minCol="588" maxCol="29445" minColSha="690" maxColSha="96335" color="EX-dark-purple">
      <drainZones>
        <drainZone minCol="2297" maxCol="2297" />
        <drainZone minCol="16258" maxCol="16259" />
        <drainZone minCol="29414" maxCol="29445" />
      </drainZones>
      <drainZonesShadow>
        <drainZoneShadow minCol="3151" maxCol="3152" />
        <drainZoneShadow minCol="32334" maxCol="32335" />
        <drainZoneShadow minCol="47679" maxCol="47710" />
      </drainZonesShadow>
    </node>
    <node name="FTH1::855864" nid="9553" row="1459" minCol="590" maxCol="29479" minColSha="692" maxColSha="96344" color="EX-dark-red">
      <drainZones>
        <drainZone minCol="16260" maxCol="16262" />
        <drainZone minCol="29446" maxCol="29479" />
      </drainZones>
      <drainZonesShadow>
        <drainZoneShadow minCol="3153" maxCol="3153" />
        <drainZoneShadow minCol="32336" maxCol="32338" />
        <drainZoneShadow minCol="47711" maxCol="47744" />
      </drainZonesShadow>
    </node>
    <node name="MUD2::855425" nid="8935" row="1460" minCol="592" maxCol="29483" minColSha="694" maxColSha="80753" color="EX-pale-green">
      <drainZones>
        <drainZone minCol="16263" maxCol="16263" />
        <drainZone minCol="29480" maxCol="29483" />
      </drainZones>
      <drainZonesShadow>
        <drainZoneShadow minCol="3154" maxCol="3154" />
        <drainZoneShadow minCol="32339" maxCol="32339" />
        <drainZoneShadow minCol="47745" maxCol="47748" />
      </drainZonesShadow>
    </node>
    <node name="SDH1::851978" nid="10241" row="1461" minCol="602" maxCol="29500" minColSha="705" maxColSha="95950" color="EX-pale-blue">
      <drainZones>
        <drainZone minCol="16264" maxCol="16264" />
        <drainZone minCol="29484" maxCol="29500" />
      </drainZones>
      <drainZonesShadow>
        <drainZoneShadow minCol="3155" maxCol="3155" />
        <drainZoneShadow minCol="32340" maxCol="32340" />
        <drainZoneShadow minCol="47749" maxCol="47765" />
      </drainZonesShadow>
    </node>
    <node name="PEA2::856188" nid="10076" row="1462" minCol="603" maxCol="29523" minColSha="706" maxColSha="96204" color="EX-dark-tan">
      <drainZones>
        <drainZone minCol="16265" maxCol="16266" />
        <drainZone minCol="29501" maxCol="29523" />
      </drainZones>
      <drainZonesShadow>
        <drainZoneShadow minCol="3156" maxCol="3156" />
        <drainZoneShadow minCol="32341" maxCol="32342" />
        <drainZoneShadow minCol="47766" maxCol="47788" />
      </drainZonesShadow>
    </node>
    <node name="BET2::852417" nid="10229" row="1463" minCol="613" maxCol="29530" minColSha="716" maxColSha="90778" color="EX-pale-blue-magenta">
      <drainZones>
        <drainZone minCol="16267" maxCol="16267" />
        <drainZone minCol="29524" maxCol="29530" />
      </drainZones>
      <drainZonesShadow>
        <drainZoneShadow minCol="3157" maxCol="3157" />
        <drainZoneShadow minCol="32343" maxCol="32343" />
        <drainZoneShadow minCol="47789" maxCol="47795" />
      </drainZonesShadow>
    </node>
    <node name="NPR2::852864" nid="8378" row="1464" minCol="614" maxCol="29534" minColSha="717" maxColSha="89849" color="EX-pale-yellow orange">
      <drainZones>
        <drainZone minCol="16268" maxCol="16268" />
        <drainZone minCol="29531" maxCol="29534" />
      </drainZones>
      <drainZonesShadow>
        <drainZoneShadow minCol="3158" maxCol="3158" />
        <drainZoneShadow minCol="32344" maxCol="32344" />
        <drainZoneShadow minCol="47796" maxCol="47799" />
      </drainZonesShadow>
    </node>
    <node name="ISN1::850317" nid="10009" row="1465" minCol="615" maxCol="29549" minColSha="718" maxColSha="91073" color="EX-medium-magenta">
      <drainZones>
        <drainZone minCol="16269" maxCol="16269" />
        <drainZone minCol="29535" maxCol="29549" />
      </drainZones>
      <drainZonesShadow>
        <drainZoneShadow minCol="3159" maxCol="3159" />
        <drainZoneShadow minCol="32345" maxCol="32345" />
        <drainZoneShadow minCol="47800" maxCol="47814" />
      </drainZonesShadow>
    </node>
    <node name="GCD10::851435" nid="8884" row="1466" minCol="616" maxCol="29560" minColSha="719" maxColSha="96348" color="EX-pale-red">
      <drainZones>
        <drainZone minCol="16270" maxCol="16270" />
        <drainZone minCol="29550" maxCol="29560" />
      </drainZones>
      <drainZonesShadow>
        <drainZoneShadow minCol="3160" maxCol="3160" />
        <drainZoneShadow minCol="32346" maxCol="32346" />
        <drainZoneShadow minCol="47815" maxCol="47825" />
      </drainZonesShadow>
    </node>
    <node name="LYS2::852346" nid="8320" row="1467" minCol="619" maxCol="29572" minColSha="722" maxColSha="82586" color="EX-pale-cyan">
      <drainZones>
        <drainZone minCol="29561" maxCol="29572" />
      </drainZones>
      <drainZonesShadow>
        <drainZoneShadow minCol="3161" maxCol="3161" />
        <drainZoneShadow minCol="32347" maxCol="32347" />
        <drainZoneShadow minCol="47826" maxCol="47837" />
      </drainZonesShadow>
    </node>
    <node name="RIC1::852466" nid="9650" row="1468" minCol="621" maxCol="29577" minColSha="724" maxColSha="93999" color="EX-pale-yellow-green">
      <drainZones>
        <drainZone minCol="16271" maxCol="16271" />
        <drainZone minCol="29573" maxCol="29577" />
      </drainZones>
      <drainZonesShadow>
        <drainZoneShadow minCol="3162" maxCol="3162" />
        <drainZoneShadow minCol="32348" maxCol="32348" />
        <drainZoneShadow minCol="47838" maxCol="47842" />
      </drainZonesShadow>
    </node>
    <node name="SCC2::852198" nid="9537" row="1469" minCol="622" maxCol="29578" minColSha="725" maxColSha="96362" color="EX-pale-purple">
      <drainZones>
        <drainZone minCol="16272" maxCol="16272" />
        <drainZone minCol="29578" maxCol="29578" />
      </drainZones>
      <drainZonesShadow>
        <drainZoneShadow minCol="3163" maxCol="3163" />
        <drainZoneShadow minCol="32349" maxCol="32349" />
        <drainZoneShadow minCol="47843" maxCol="47843" />
      </drainZonesShadow>
    </node>
    <node name="TRM8::854640" nid="9154" row="1470" minCol="625" maxCol="29579" minColSha="728" maxColSha="68671" color="EX-pale-magenta">
      <drainZones>
        <drainZone minCol="16273" maxCol="16273" />
        <drainZone minCol="29579" maxCol="29579" />
      </drainZones>
      <drainZonesShadow>
        <drainZoneShadow minCol="3164" maxCol="3164" />
        <drainZoneShadow minCol="32350" maxCol="32350" />
        <drainZoneShadow minCol="47844" maxCol="47844" />
      </drainZonesShadow>
    </node>
    <node name="UBC4::851299" nid="9603" row="1471" minCol="626" maxCol="29582" minColSha="729" maxColSha="96364" color="EX-pale-red-orange">
      <drainZones>
        <drainZone minCol="16274" maxCol="16274" />
        <drainZone minCol="29580" maxCol="29582" />
      </drainZones>
      <drainZonesShadow>
        <drainZoneShadow minCol="3165" maxCol="3165" />
        <drainZoneShadow minCol="32351" maxCol="32351" />
        <drainZoneShadow minCol="47845" maxCol="47847" />
      </drainZonesShadow>
    </node>
    <node name="SLP1::852360" nid="9115" row="1472" minCol="628" maxCol="29600" minColSha="731" maxColSha="96368" color="EX-blue">
      <drainZones>
        <drainZone minCol="16275" maxCol="16275" />
        <drainZone minCol="29583" maxCol="29600" />
      </drainZones>
      <drainZonesShadow>
        <drainZoneShadow minCol="3166" maxCol="3166" />
        <drainZoneShadow minCol="32352" maxCol="32352" />
        <drainZoneShadow minCol="47848" maxCol="47865" />
      </drainZonesShadow>
    </node>
    <node name="DIG2::851902" nid="9749" row="1473" minCol="635" maxCol="29620" minColSha="745" maxColSha="95694" color="EX-orange">
      <drainZones>
        <drainZone minCol="16276" maxCol="16276" />
        <drainZone minCol="29601" maxCol="29620" />
      </drainZones>
      <drainZonesShadow>
        <drainZoneShadow minCol="3167" maxCol="3167" />
        <drainZoneShadow minCol="32353" maxCol="32353" />
        <drainZoneShadow minCol="47866" maxCol="47885" />
      </drainZonesShadow>
    </node>
    <node name="SER2::851381" nid="9038" row="1474" minCol="710" maxCol="29627" minColSha="874" maxColSha="84072" color="EX-dark-cyan">
      <drainZones>
        <drainZone minCol="16277" maxCol="16277" />
        <drainZone minCol="29621" maxCol="29627" />
      </drainZones>
      <drainZonesShadow>
        <drainZoneShadow minCol="3168" maxCol="3168" />
        <drainZoneShadow minCol="32354" maxCol="32354" />
        <drainZoneShadow minCol="47886" maxCol="47892" />
      </drainZonesShadow>
    </node>
    <node name="TEL1::852094" nid="9416" row="1475" minCol="726" maxCol="29638" minColSha="905" maxColSha="89595" color="EX-red">
      <drainZones>
        <drainZone minCol="29628" maxCol="29638" />
      </drainZones>
      <drainZonesShadow>
        <drainZoneShadow minCol="3169" maxCol="3170" />
        <drainZoneShadow minCol="32355" maxCol="32356" />
        <drainZoneShadow minCol="47893" maxCol="47903" />
      </drainZonesShadow>
    </node>
    <node name="EGD1::853185" nid="8331" row="1476" minCol="789" maxCol="29653" minColSha="1016" maxColSha="95088" color="EX-dark-orange">
      <drainZones>
        <drainZone minCol="29639" maxCol="29653" />
      </drainZones>
      <drainZonesShadow>
        <drainZoneShadow minCol="3171" maxCol="3171" />
        <drainZoneShadow minCol="32357" maxCol="32357" />
        <drainZoneShadow minCol="47904" maxCol="47918" />
      </drainZonesShadow>
    </node>
    <node name="TFB3::852468" nid="9031" row="1477" minCol="791" maxCol="29673" minColSha="1020" maxColSha="96382" color="EX-dark-gray-purple">
      <drainZones>
        <drainZone minCol="2298" maxCol="2298" />
        <drainZone minCol="16278" maxCol="16279" />
        <drainZone minCol="29654" maxCol="29673" />
      </drainZones>
      <drainZonesShadow>
        <drainZoneShadow minCol="3172" maxCol="3176" />
        <drainZoneShadow minCol="32358" maxCol="32359" />
        <drainZoneShadow minCol="47919" maxCol="47938" />
      </drainZonesShadow>
    </node>
    <node name="TFA1::851210" nid="8227" row="1478" minCol="792" maxCol="29693" minColSha="1021" maxColSha="93632" color="EX-cyan">
      <drainZones>
        <drainZone minCol="2299" maxCol="2300" />
        <drainZone minCol="16280" maxCol="16280" />
        <drainZone minCol="29674" maxCol="29693" />
      </drainZones>
      <drainZonesShadow>
        <drainZoneShadow minCol="3177" maxCol="3179" />
        <drainZoneShadow minCol="32360" maxCol="32361" />
        <drainZoneShadow minCol="47939" maxCol="47958" />
      </drainZonesShadow>
    </node>
    <node name="RRD1::855668" nid="10085" row="1479" minCol="846" maxCol="29698" minColSha="1121" maxColSha="95667" color="EX-yellow-orange">
      <drainZones>
        <drainZone minCol="16281" maxCol="16281" />
        <drainZone minCol="29694" maxCol="29698" />
      </drainZones>
      <drainZonesShadow>
        <drainZoneShadow minCol="3180" maxCol="3180" />
        <drainZoneShadow minCol="32362" maxCol="32362" />
        <drainZoneShadow minCol="47959" maxCol="47963" />
      </drainZonesShadow>
    </node>
    <node name="DRS2::855103" nid="10512" row="1480" minCol="864" maxCol="29714" minColSha="1161" maxColSha="96387" color="EX-pure-blue">
      <drainZones>
        <drainZone minCol="16282" maxCol="16282" />
        <drainZone minCol="29699" maxCol="29714" />
      </drainZones>
      <drainZonesShadow>
        <drainZoneShadow minCol="3181" maxCol="3182" />
        <drainZoneShadow minCol="32363" maxCol="32363" />
        <drainZoneShadow minCol="47964" maxCol="47979" />
      </drainZonesShadow>
    </node>
    <node name="NCE102::853940" nid="10162" row="1481" minCol="865" maxCol="29724" minColSha="1162" maxColSha="96391" color="EX-dark-yellow-green">
      <drainZones>
        <drainZone minCol="16283" maxCol="16283" />
        <drainZone minCol="29715" maxCol="29724" />
      </drainZones>
      <drainZonesShadow>
        <drainZoneShadow minCol="3183" maxCol="3185" />
        <drainZoneShadow minCol="32364" maxCol="32364" />
        <drainZoneShadow minCol="47980" maxCol="47989" />
      </drainZonesShadow>
    </node>
    <node name="TRS31::852724" nid="9973" row="1482" minCol="909" maxCol="29762" minColSha="1244" maxColSha="96442" color="EX-dark-magenta">
      <drainZones>
        <drainZone minCol="2301" maxCol="2304" />
        <drainZone minCol="16284" maxCol="16286" />
        <drainZone minCol="29725" maxCol="29762" />
      </drainZones>
      <drainZonesShadow>
        <drainZoneShadow minCol="3186" maxCol="3194" />
        <drainZoneShadow minCol="32365" maxCol="32370" />
        <drainZoneShadow minCol="47990" maxCol="48027" />
      </drainZonesShadow>
    </node>
    <node name="CIA1::856314" nid="8548" row="1483" minCol="930" maxCol="29773" minColSha="1268" maxColSha="96443" color="EX-dark-green">
      <drainZones>
        <drainZone minCol="16287" maxCol="16287" />
        <drainZone minCol="29763" maxCol="29773" />
      </drainZones>
      <drainZonesShadow>
        <drainZoneShadow minCol="3195" maxCol="3197" />
        <drainZoneShadow minCol="32371" maxCol="32371" />
        <drainZoneShadow minCol="48028" maxCol="48038" />
      </drainZonesShadow>
    </node>
    <node name="LEM3::852664" nid="8803" row="1484" minCol="964" maxCol="29793" minColSha="1306" maxColSha="96224" color="EX-blue-magenta">
      <drainZones>
        <drainZone minCol="16288" maxCol="16288" />
        <drainZone minCol="29774" maxCol="29793" />
      </drainZones>
      <drainZonesShadow>
        <drainZoneShadow minCol="3198" maxCol="3198" />
        <drainZoneShadow minCol="32372" maxCol="32372" />
        <drainZoneShadow minCol="48039" maxCol="48058" />
      </drainZonesShadow>
    </node>
    <node name="VMA22::856365" nid="8740" row="1485" minCol="984" maxCol="29804" minColSha="1330" maxColSha="87815" color="EX-yellow-green">
      <drainZones>
        <drainZone minCol="16289" maxCol="16289" />
        <drainZone minCol="29794" maxCol="29804" />
      </drainZones>
      <drainZonesShadow>
        <drainZoneShadow minCol="3199" maxCol="3199" />
        <drainZoneShadow minCol="32373" maxCol="32373" />
        <drainZoneShadow minCol="48059" maxCol="48069" />
      </drainZonesShadow>
    </node>
    <node name="MEX67::852916" nid="9433" row="1486" minCol="991" maxCol="29812" minColSha="1337" maxColSha="96448" color="EX-magenta">
      <drainZones>
        <drainZone minCol="2305" maxCol="2305" />
        <drainZone minCol="29805" maxCol="29812" />
      </drainZones>
      <drainZonesShadow>
        <drainZoneShadow minCol="3200" maxCol="3201" />
        <drainZoneShadow minCol="32374" maxCol="32374" />
        <drainZoneShadow minCol="48070" maxCol="48077" />
      </drainZonesShadow>
    </node>
    <node name="NUP145::853392" nid="8968" row="1487" minCol="992" maxCol="29815" minColSha="1338" maxColSha="93938" color="EX-green">
      <drainZones>
        <drainZone minCol="2306" maxCol="2306" />
        <drainZone minCol="16290" maxCol="16291" />
        <drainZone minCol="29813" maxCol="29815" />
      </drainZones>
      <drainZonesShadow>
        <drainZoneShadow minCol="3202" maxCol="3206" />
        <drainZoneShadow minCol="32375" maxCol="32376" />
        <drainZoneShadow minCol="48078" maxCol="48080" />
      </drainZonesShadow>
    </node>
    <node name="SWP1::852638" nid="9448" row="1488" minCol="1059" maxCol="29823" minColSha="1423" maxColSha="90511" color="EX-yellow">
      <drainZones>
        <drainZone minCol="16292" maxCol="16292" />
        <drainZone minCol="29816" maxCol="29823" />
      </drainZones>
      <drainZonesShadow>
        <drainZoneShadow minCol="3207" maxCol="3208" />
        <drainZoneShadow minCol="32377" maxCol="32377" />
        <drainZoneShadow minCol="48081" maxCol="48088" />
      </drainZonesShadow>
    </node>
    <node name="SMC4::851634" nid="9984" row="1489" minCol="1062" maxCol="29840" minColSha="1426" maxColSha="96444" color="EX-purple">
      <drainZones>
        <drainZone minCol="2307" maxCol="2307" />
        <drainZone minCol="16293" maxCol="16294" />
        <drainZone minCol="29824" maxCol="29840" />
      </drainZones>
      <drainZonesShadow>
        <drainZoneShadow minCol="3209" maxCol="3212" />
        <drainZoneShadow minCol="32378" maxCol="32379" />
        <drainZoneShadow minCol="48089" maxCol="48105" />
      </drainZonesShadow>
    </node>
    <node name="BRN1::855342" nid="9999" row="1490" minCol="1063" maxCol="29850" minColSha="1427" maxColSha="92978" color="EX-dark-purple">
      <drainZones>
        <drainZone minCol="16295" maxCol="16295" />
        <drainZone minCol="29841" maxCol="29850" />
      </drainZones>
      <drainZonesShadow>
        <drainZoneShadow minCol="3213" maxCol="3215" />
        <drainZoneShadow minCol="32380" maxCol="32380" />
        <drainZoneShadow minCol="48106" maxCol="48115" />
      </drainZonesShadow>
    </node>
    <node name="FPR1::855343" nid="8347" row="1491" minCol="1081" maxCol="29866" minColSha="1449" maxColSha="96449" color="EX-dark-red">
      <drainZones>
        <drainZone minCol="2308" maxCol="2308" />
        <drainZone minCol="16296" maxCol="16296" />
        <drainZone minCol="29851" maxCol="29866" />
      </drainZones>
      <drainZonesShadow>
        <drainZoneShadow minCol="3216" maxCol="3218" />
        <drainZoneShadow minCol="32381" maxCol="32381" />
        <drainZoneShadow minCol="48116" maxCol="48131" />
      </drainZonesShadow>
    </node>
    <node name="YEL043W::856306" nid="9712" row="1492" minCol="1133" maxCol="29871" minColSha="1517" maxColSha="89649" color="EX-pale-green">
      <drainZones>
        <drainZone minCol="16297" maxCol="16297" />
        <drainZone minCol="29867" maxCol="29871" />
      </drainZones>
      <drainZonesShadow>
        <drainZoneShadow minCol="3219" maxCol="3219" />
        <drainZoneShadow minCol="32382" maxCol="32382" />
        <drainZoneShadow minCol="48132" maxCol="48136" />
      </drainZonesShadow>
    </node>
    <node name="YMR315W::853888" nid="10186" row="1493" minCol="1134" maxCol="29881" minColSha="1519" maxColSha="92719" color="EX-pale-blue">
      <drainZones>
        <drainZone minCol="16298" maxCol="16298" />
        <drainZone minCol="29872" maxCol="29881" />
      </drainZones>
      <drainZonesShadow>
        <drainZoneShadow minCol="3220" maxCol="3220" />
        <drainZoneShadow minCol="32383" maxCol="32383" />
        <drainZoneShadow minCol="48137" maxCol="48146" />
      </drainZonesShadow>
    </node>
    <node name="CDC14::852825" nid="9063" row="1494" minCol="1293" maxCol="29910" minColSha="1719" maxColSha="94417" color="EX-dark-tan">
      <drainZones>
        <drainZone minCol="16299" maxCol="16300" />
        <drainZone minCol="29882" maxCol="29910" />
      </drainZones>
      <drainZonesShadow>
        <drainZoneShadow minCol="3221" maxCol="3221" />
        <drainZoneShadow minCol="32384" maxCol="32385" />
        <drainZoneShadow minCol="48147" maxCol="48175" />
      </drainZonesShadow>
    </node>
    <node name="TMA7::853904" nid="8328" row="1495" minCol="1417" maxCol="29931" minColSha="1871" maxColSha="96461" color="EX-pale-blue-magenta">
      <drainZones>
        <drainZone minCol="16301" maxCol="16301" />
        <drainZone minCol="29911" maxCol="29931" />
      </drainZones>
      <drainZonesShadow>
        <drainZoneShadow minCol="3222" maxCol="3222" />
        <drainZoneShadow minCol="32386" maxCol="32387" />
        <drainZoneShadow minCol="48176" maxCol="48196" />
      </drainZonesShadow>
    </node>
    <node name="COX13::856018" nid="9655" row="1496" minCol="1423" maxCol="29940" minColSha="1879" maxColSha="96463" color="EX-pale-yellow orange">
      <drainZones>
        <drainZone minCol="29932" maxCol="29940" />
      </drainZones>
      <drainZonesShadow>
        <drainZoneShadow minCol="3223" maxCol="3223" />
        <drainZoneShadow minCol="32388" maxCol="32388" />
        <drainZoneShadow minCol="48197" maxCol="48205" />
      </drainZonesShadow>
    </node>
    <node name="HHT2::851112" nid="10316" row="1497" minCol="1448" maxCol="29954" minColSha="1918" maxColSha="96466" color="EX-medium-magenta">
      <drainZones>
        <drainZone minCol="2309" maxCol="2313" />
        <drainZone minCol="16302" maxCol="16306" />
        <drainZone minCol="29941" maxCol="29954" />
      </drainZones>
      <drainZonesShadow>
        <drainZoneShadow minCol="3224" maxCol="3230" />
        <drainZoneShadow minCol="32389" maxCol="32393" />
        <drainZoneShadow minCol="48206" maxCol="48219" />
      </drainZonesShadow>
    </node>
    <node name="HAT1::850840" nid="10340" row="1498" minCol="1449" maxCol="29967" minColSha="1919" maxColSha="96467" color="EX-pale-red">
      <drainZones>
        <drainZone minCol="2314" maxCol="2320" />
        <drainZone minCol="16307" maxCol="16307" />
        <drainZone minCol="29955" maxCol="29967" />
      </drainZones>
      <drainZonesShadow>
        <drainZoneShadow minCol="3231" maxCol="3239" />
        <drainZoneShadow minCol="32394" maxCol="32394" />
        <drainZoneShadow minCol="48220" maxCol="48232" />
      </drainZonesShadow>
    </node>
    <node name="HIF1::856062" nid="9503" row="1499" minCol="1450" maxCol="29977" minColSha="1920" maxColSha="96468" color="EX-pale-cyan">
      <drainZones>
        <drainZone minCol="2321" maxCol="2324" />
        <drainZone minCol="16308" maxCol="16309" />
        <drainZone minCol="29968" maxCol="29977" />
      </drainZones>
      <drainZonesShadow>
        <drainZoneShadow minCol="3240" maxCol="3246" />
        <drainZoneShadow minCol="32395" maxCol="32397" />
        <drainZoneShadow minCol="48233" maxCol="48242" />
      </drainZonesShadow>
    </node>
    <node name="ELG1::854073" nid="9198" row="1500" minCol="1494" maxCol="29987" minColSha="1972" maxColSha="89138" color="EX-pale-yellow-green">
      <drainZones>
        <drainZone minCol="2325" maxCol="2325" />
        <drainZone minCol="29978" maxCol="29987" />
      </drainZones>
      <drainZonesShadow>
        <drainZoneShadow minCol="3247" maxCol="3250" />
        <drainZoneShadow minCol="32398" maxCol="32398" />
        <drainZoneShadow minCol="48243" maxCol="48252" />
      </drainZonesShadow>
    </node>
    <node name="KTI11::854946" nid="9577" row="1501" minCol="1577" maxCol="30005" minColSha="2097" maxColSha="96471" color="EX-pale-purple">
      <drainZones>
        <drainZone minCol="2326" maxCol="2327" />
        <drainZone minCol="16310" maxCol="16310" />
        <drainZone minCol="29988" maxCol="30005" />
      </drainZones>
      <drainZonesShadow>
        <drainZoneShadow minCol="3251" maxCol="3253" />
        <drainZoneShadow minCol="32399" maxCol="32399" />
        <drainZoneShadow minCol="48253" maxCol="48270" />
      </drainZonesShadow>
    </node>
    <node name="PDR15::852734" nid="10515" row="1502" minCol="1580" maxCol="30008" minColSha="2100" maxColSha="94190" color="EX-pale-magenta">
      <drainZones>
        <drainZone minCol="30006" maxCol="30008" />
      </drainZones>
      <drainZonesShadow>
        <drainZoneShadow minCol="3254" maxCol="3254" />
        <drainZoneShadow minCol="32400" maxCol="32400" />
        <drainZoneShadow minCol="48271" maxCol="48273" />
      </drainZonesShadow>
    </node>
    <node name="RPN6::851948" nid="10002" row="1503" minCol="1602" maxCol="30019" minColSha="2123" maxColSha="95509" color="EX-pale-red-orange">
      <drainZones>
        <drainZone minCol="2328" maxCol="2352" />
        <drainZone minCol="16311" maxCol="16311" />
        <drainZone minCol="30009" maxCol="30019" />
      </drainZones>
      <drainZonesShadow>
        <drainZoneShadow minCol="3255" maxCol="3280" />
        <drainZoneShadow minCol="32401" maxCol="32401" />
        <drainZoneShadow minCol="48274" maxCol="48284" />
      </drainZonesShadow>
    </node>
    <node name="SEM1::855226" nid="9235" row="1504" minCol="1603" maxCol="30029" minColSha="2124" maxColSha="96475" color="EX-blue">
      <drainZones>
        <drainZone minCol="2353" maxCol="2372" />
        <drainZone minCol="16312" maxCol="16316" />
        <drainZone minCol="30020" maxCol="30029" />
      </drainZones>
      <drainZonesShadow>
        <drainZoneShadow minCol="3281" maxCol="3302" />
        <drainZoneShadow minCol="32402" maxCol="32406" />
        <drainZoneShadow minCol="48285" maxCol="48294" />
      </drainZonesShadow>
    </node>
    <node name="RPT6::851611" nid="9266" row="1505" minCol="1604" maxCol="30033" minColSha="2125" maxColSha="86334" color="EX-orange">
      <drainZones>
        <drainZone minCol="2373" maxCol="2395" />
        <drainZone minCol="16317" maxCol="16318" />
        <drainZone minCol="30030" maxCol="30033" />
      </drainZones>
      <drainZonesShadow>
        <drainZoneShadow minCol="3303" maxCol="3328" />
        <drainZoneShadow minCol="32407" maxCol="32408" />
        <drainZoneShadow minCol="48295" maxCol="48298" />
      </drainZonesShadow>
    </node>
    <node name="CDC13::856921" nid="8730" row="1506" minCol="1672" maxCol="30048" minColSha="2219" maxColSha="96459" color="EX-dark-cyan">
      <drainZones>
        <drainZone minCol="16319" maxCol="16319" />
        <drainZone minCol="30034" maxCol="30048" />
      </drainZones>
      <drainZonesShadow>
        <drainZoneShadow minCol="3329" maxCol="3329" />
        <drainZoneShadow minCol="32409" maxCol="32409" />
        <drainZoneShadow minCol="48299" maxCol="48313" />
      </drainZonesShadow>
    </node>
    <node name="MRP10::855952" nid="10034" row="1507" minCol="1733" maxCol="30085" minColSha="2297" maxColSha="96534" color="EX-red">
      <drainZones>
        <drainZone minCol="2396" maxCol="2407" />
        <drainZone minCol="16320" maxCol="16324" />
        <drainZone minCol="30049" maxCol="30085" />
      </drainZones>
      <drainZonesShadow>
        <drainZoneShadow minCol="3330" maxCol="3343" />
        <drainZoneShadow minCol="32410" maxCol="32414" />
        <drainZoneShadow minCol="48314" maxCol="48350" />
      </drainZonesShadow>
    </node>
    <node name="FYV4::856216" nid="10070" row="1508" minCol="1734" maxCol="30114" minColSha="2298" maxColSha="96536" color="EX-dark-orange">
      <drainZones>
        <drainZone minCol="2408" maxCol="2415" />
        <drainZone minCol="16325" maxCol="16331" />
        <drainZone minCol="30086" maxCol="30114" />
      </drainZones>
      <drainZonesShadow>
        <drainZoneShadow minCol="3344" maxCol="3354" />
        <drainZoneShadow minCol="32415" maxCol="32421" />
        <drainZoneShadow minCol="48351" maxCol="48379" />
      </drainZonesShadow>
    </node>
    <node name="MRPL9::854106" nid="9493" row="1509" minCol="1836" maxCol="30159" minColSha="2408" maxColSha="96576" color="EX-dark-gray-purple">
      <drainZones>
        <drainZone minCol="2416" maxCol="2444" />
        <drainZone minCol="16332" maxCol="16337" />
        <drainZone minCol="30115" maxCol="30159" />
      </drainZones>
      <drainZonesShadow>
        <drainZoneShadow minCol="3355" maxCol="3385" />
        <drainZoneShadow minCol="32422" maxCol="32428" />
        <drainZoneShadow minCol="48380" maxCol="48424" />
      </drainZonesShadow>
    </node>
    <node name="MRPL15::850329" nid="9156" row="1510" minCol="1837" maxCol="30192" minColSha="2409" maxColSha="96592" color="EX-cyan">
      <drainZones>
        <drainZone minCol="2445" maxCol="2464" />
        <drainZone minCol="16338" maxCol="16344" />
        <drainZone minCol="30160" maxCol="30192" />
      </drainZones>
      <drainZonesShadow>
        <drainZoneShadow minCol="3386" maxCol="3408" />
        <drainZoneShadow minCol="32429" maxCol="32439" />
        <drainZoneShadow minCol="48425" maxCol="48457" />
      </drainZonesShadow>
    </node>
    <node name="LRC4::852053" nid="9297" row="1511" minCol="1838" maxCol="30207" minColSha="2410" maxColSha="96608" color="EX-yellow-orange">
      <drainZones>
        <drainZone minCol="2465" maxCol="2479" />
        <drainZone minCol="16345" maxCol="16352" />
        <drainZone minCol="30193" maxCol="30207" />
      </drainZones>
      <drainZonesShadow>
        <drainZoneShadow minCol="3409" maxCol="3427" />
        <drainZoneShadow minCol="32440" maxCol="32447" />
        <drainZoneShadow minCol="48458" maxCol="48472" />
      </drainZonesShadow>
    </node>
    <node name="MRPL27::852750" nid="9471" row="1512" minCol="1839" maxCol="30217" minColSha="2411" maxColSha="96609" color="EX-pure-blue">
      <drainZones>
        <drainZone minCol="2480" maxCol="2497" />
        <drainZone minCol="16353" maxCol="16355" />
        <drainZone minCol="30208" maxCol="30217" />
      </drainZones>
      <drainZonesShadow>
        <drainZoneShadow minCol="3428" maxCol="3448" />
        <drainZoneShadow minCol="32448" maxCol="32452" />
        <drainZoneShadow minCol="48473" maxCol="48482" />
      </drainZonesShadow>
    </node>
    <node name="YPL183W-A::855139" nid="8597" row="1513" minCol="1840" maxCol="30222" minColSha="2412" maxColSha="94418" color="EX-dark-yellow-green">
      <drainZones>
        <drainZone minCol="2498" maxCol="2513" />
        <drainZone minCol="16356" maxCol="16360" />
        <drainZone minCol="30218" maxCol="30222" />
      </drainZones>
      <drainZonesShadow>
        <drainZoneShadow minCol="3449" maxCol="3468" />
        <drainZoneShadow minCol="32453" maxCol="32459" />
        <drainZoneShadow minCol="48483" maxCol="48487" />
      </drainZonesShadow>
    </node>
    <node name="SWR1::852037" nid="8487" row="1514" minCol="1894" maxCol="30250" minColSha="2467" maxColSha="96636" color="EX-dark-magenta">
      <drainZones>
        <drainZone minCol="2514" maxCol="2525" />
        <drainZone minCol="16361" maxCol="16367" />
        <drainZone minCol="30223" maxCol="30250" />
      </drainZones>
      <drainZonesShadow>
        <drainZoneShadow minCol="3469" maxCol="3481" />
        <drainZoneShadow minCol="32460" maxCol="32467" />
        <drainZoneShadow minCol="48488" maxCol="48515" />
      </drainZonesShadow>
    </node>
    <node name="APM2::855099" nid="8950" row="1515" minCol="1962" maxCol="30280" minColSha="2539" maxColSha="96640" color="EX-dark-green">
      <drainZones>
        <drainZone minCol="2526" maxCol="2528" />
        <drainZone minCol="16368" maxCol="16370" />
        <drainZone minCol="30251" maxCol="30280" />
      </drainZones>
      <drainZonesShadow>
        <drainZoneShadow minCol="3482" maxCol="3486" />
        <drainZoneShadow minCol="32468" maxCol="32471" />
        <drainZoneShadow minCol="48516" maxCol="48545" />
      </drainZonesShadow>
    </node>
    <node name="NAT5::851517" nid="8890" row="1516" minCol="1965" maxCol="30286" minColSha="2542" maxColSha="96650" color="EX-blue-magenta">
      <drainZones>
        <drainZone minCol="2529" maxCol="2529" />
        <drainZone minCol="16371" maxCol="16371" />
        <drainZone minCol="30281" maxCol="30286" />
      </drainZones>
      <drainZonesShadow>
        <drainZoneShadow minCol="3487" maxCol="3488" />
        <drainZoneShadow minCol="32472" maxCol="32472" />
        <drainZoneShadow minCol="48546" maxCol="48551" />
      </drainZonesShadow>
    </node>
    <node name="RXT3::851101" nid="9020" row="1517" minCol="1970" maxCol="30297" minColSha="2548" maxColSha="95285" color="EX-yellow-green">
      <drainZones>
        <drainZone minCol="2530" maxCol="2536" />
        <drainZone minCol="16372" maxCol="16372" />
        <drainZone minCol="30287" maxCol="30297" />
      </drainZones>
      <drainZonesShadow>
        <drainZoneShadow minCol="3489" maxCol="3497" />
        <drainZoneShadow minCol="32473" maxCol="32473" />
        <drainZoneShadow minCol="48552" maxCol="48562" />
      </drainZonesShadow>
    </node>
    <node name="SSU72::855499" nid="8309" row="1518" minCol="2018" maxCol="30308" minColSha="2604" maxColSha="96664" color="EX-magenta">
      <drainZones>
        <drainZone minCol="2537" maxCol="2549" />
        <drainZone minCol="16373" maxCol="16374" />
        <drainZone minCol="30298" maxCol="30308" />
      </drainZones>
      <drainZonesShadow>
        <drainZoneShadow minCol="3498" maxCol="3511" />
        <drainZoneShadow minCol="32474" maxCol="32475" />
        <drainZoneShadow minCol="48563" maxCol="48573" />
      </drainZonesShadow>
    </node>
    <node name="SHG1::856519" nid="10265" row="1519" minCol="2039" maxCol="30338" minColSha="2625" maxColSha="96667" color="EX-green">
      <drainZones>
        <drainZone minCol="2550" maxCol="2554" />
        <drainZone minCol="16375" maxCol="16378" />
        <drainZone minCol="30309" maxCol="30338" />
      </drainZones>
      <drainZonesShadow>
        <drainZoneShadow minCol="3512" maxCol="3518" />
        <drainZoneShadow minCol="32476" maxCol="32479" />
        <drainZoneShadow minCol="48574" maxCol="48603" />
      </drainZonesShadow>
    </node>
    <node name="SWD1::855965" nid="8802" row="1520" minCol="2040" maxCol="30362" minColSha="2626" maxColSha="96677" color="EX-yellow">
      <drainZones>
        <drainZone minCol="2555" maxCol="2558" />
        <drainZone minCol="16379" maxCol="16379" />
        <drainZone minCol="30339" maxCol="30362" />
      </drainZones>
      <drainZonesShadow>
        <drainZoneShadow minCol="3519" maxCol="3525" />
        <drainZoneShadow minCol="32480" maxCol="32480" />
        <drainZoneShadow minCol="48604" maxCol="48627" />
      </drainZonesShadow>
    </node>
    <node name="BRE2::852472" nid="9026" row="1521" minCol="2041" maxCol="30378" minColSha="2627" maxColSha="96685" color="EX-purple">
      <drainZones>
        <drainZone minCol="2559" maxCol="2561" />
        <drainZone minCol="16380" maxCol="16382" />
        <drainZone minCol="30363" maxCol="30378" />
      </drainZones>
      <drainZonesShadow>
        <drainZoneShadow minCol="3526" maxCol="3532" />
        <drainZoneShadow minCol="32481" maxCol="32483" />
        <drainZoneShadow minCol="48628" maxCol="48643" />
      </drainZonesShadow>
    </node>
    <node name="SWD3::852080" nid="10092" row="1522" minCol="2042" maxCol="30384" minColSha="2628" maxColSha="85638" color="EX-dark-purple">
      <drainZones>
        <drainZone minCol="2562" maxCol="2563" />
        <drainZone minCol="16383" maxCol="16383" />
        <drainZone minCol="30379" maxCol="30384" />
      </drainZones>
      <drainZonesShadow>
        <drainZoneShadow minCol="3533" maxCol="3539" />
        <drainZoneShadow minCol="32484" maxCol="32484" />
        <drainZoneShadow minCol="48644" maxCol="48649" />
      </drainZonesShadow>
    </node>
    <node name="ADE17::852099" nid="8226" row="1523" minCol="2085" maxCol="30392" minColSha="2680" maxColSha="96691" color="EX-dark-red">
      <drainZones>
        <drainZone minCol="16384" maxCol="16384" />
        <drainZone minCol="30385" maxCol="30392" />
      </drainZones>
      <drainZonesShadow>
        <drainZoneShadow minCol="3540" maxCol="3540" />
        <drainZoneShadow minCol="32485" maxCol="32485" />
        <drainZoneShadow minCol="48650" maxCol="48657" />
      </drainZonesShadow>
    </node>
    <node name="YBR238C::852447" nid="8444" row="1524" minCol="2089" maxCol="30399" minColSha="2684" maxColSha="96692" color="EX-pale-green">
      <drainZones>
        <drainZone minCol="16385" maxCol="16385" />
        <drainZone minCol="30393" maxCol="30399" />
      </drainZones>
      <drainZonesShadow>
        <drainZoneShadow minCol="3541" maxCol="3541" />
        <drainZoneShadow minCol="32486" maxCol="32486" />
        <drainZoneShadow minCol="48658" maxCol="48664" />
      </drainZonesShadow>
    </node>
    <node name="HAP2::850508" nid="8318" row="1525" minCol="2092" maxCol="30406" minColSha="2687" maxColSha="96697" color="EX-pale-blue">
      <drainZones>
        <drainZone minCol="16386" maxCol="16386" />
        <drainZone minCol="30400" maxCol="30406" />
      </drainZones>
      <drainZonesShadow>
        <drainZoneShadow minCol="3542" maxCol="3543" />
        <drainZoneShadow minCol="32487" maxCol="32487" />
        <drainZoneShadow minCol="48665" maxCol="48671" />
      </drainZonesShadow>
    </node>
    <node name="DAD3::851434" nid="8734" row="1526" minCol="2147" maxCol="30426" minColSha="2772" maxColSha="96706" color="EX-dark-tan">
      <drainZones>
        <drainZone minCol="30407" maxCol="30426" />
      </drainZones>
      <drainZonesShadow>
        <drainZoneShadow minCol="3544" maxCol="3545" />
        <drainZoneShadow minCol="32488" maxCol="32488" />
        <drainZoneShadow minCol="48672" maxCol="48691" />
      </drainZonesShadow>
    </node>
    <node name="HSK3::855900" nid="8655" row="1527" minCol="2155" maxCol="30453" minColSha="2785" maxColSha="93557" color="EX-pale-blue-magenta">
      <drainZones>
        <drainZone minCol="30427" maxCol="30453" />
      </drainZones>
      <drainZonesShadow>
        <drainZoneShadow minCol="3546" maxCol="3547" />
        <drainZoneShadow minCol="32489" maxCol="32489" />
        <drainZoneShadow minCol="48692" maxCol="48718" />
      </drainZonesShadow>
    </node>
    <node name="KTR2::851614" nid="10003" row="1528" minCol="2207" maxCol="30473" minColSha="2897" maxColSha="96723" color="EX-pale-yellow orange">
      <drainZones>
        <drainZone minCol="16387" maxCol="16387" />
        <drainZone minCol="30454" maxCol="30473" />
      </drainZones>
      <drainZonesShadow>
        <drainZoneShadow minCol="3548" maxCol="3548" />
        <drainZoneShadow minCol="32490" maxCol="32490" />
        <drainZoneShadow minCol="48719" maxCol="48738" />
      </drainZonesShadow>
    </node>
    <node name="APE2::850686" nid="8274" row="1529" minCol="2564" maxCol="30494" minColSha="3549" maxColSha="96725" color="EX-medium-magenta">
      <drainZones>
        <drainZone minCol="2564" maxCol="2565" />
        <drainZone minCol="16388" maxCol="16389" />
        <drainZone minCol="30474" maxCol="30494" />
      </drainZones>
      <drainZonesShadow>
        <drainZoneShadow minCol="3549" maxCol="3550" />
        <drainZoneShadow minCol="32491" maxCol="32493" />
        <drainZoneShadow minCol="48739" maxCol="48759" />
      </drainZonesShadow>
    </node>
    <node name="ERP3::856052" nid="9554" row="1530" minCol="2566" maxCol="30554" minColSha="3551" maxColSha="96758" color="EX-pale-red">
      <drainZones>
        <drainZone minCol="2566" maxCol="2568" />
        <drainZone minCol="16390" maxCol="16393" />
        <drainZone minCol="30495" maxCol="30554" />
      </drainZones>
      <drainZonesShadow>
        <drainZoneShadow minCol="3551" maxCol="3553" />
        <drainZoneShadow minCol="32494" maxCol="32498" />
        <drainZoneShadow minCol="48760" maxCol="48819" />
      </drainZonesShadow>
    </node>
    <node name="ERP4::854349" nid="9074" row="1531" minCol="2212" maxCol="30571" minColSha="2908" maxColSha="95518" color="EX-pale-cyan">
      <drainZones>
        <drainZone minCol="2569" maxCol="2569" />
        <drainZone minCol="16394" maxCol="16394" />
        <drainZone minCol="30555" maxCol="30571" />
      </drainZones>
      <drainZonesShadow>
        <drainZoneShadow minCol="3554" maxCol="3555" />
        <drainZoneShadow minCol="32499" maxCol="32499" />
        <drainZoneShadow minCol="48820" maxCol="48836" />
      </drainZonesShadow>
    </node>
    <node name="ERP5::855979" nid="8845" row="1532" minCol="2566" maxCol="30605" minColSha="3551" maxColSha="96761" color="EX-pale-yellow-green">
      <drainZones>
        <drainZone minCol="2570" maxCol="2571" />
        <drainZone minCol="16395" maxCol="16395" />
        <drainZone minCol="30572" maxCol="30605" />
      </drainZones>
      <drainZonesShadow>
        <drainZoneShadow minCol="3556" maxCol="3558" />
        <drainZoneShadow minCol="32500" maxCol="32502" />
        <drainZoneShadow minCol="48837" maxCol="48870" />
      </drainZonesShadow>
    </node>
    <node name="KTI12::852453" nid="9955" row="1533" minCol="2274" maxCol="30629" minColSha="3039" maxColSha="96770" color="EX-pale-purple">
      <drainZones>
        <drainZone minCol="2572" maxCol="2572" />
        <drainZone minCol="16396" maxCol="16397" />
        <drainZone minCol="30606" maxCol="30629" />
      </drainZones>
      <drainZonesShadow>
        <drainZoneShadow minCol="3559" maxCol="3560" />
        <drainZoneShadow minCol="32503" maxCol="32505" />
        <drainZoneShadow minCol="48871" maxCol="48894" />
      </drainZonesShadow>
    </node>
    <node name="PIR1::850342" nid="10262" row="1534" minCol="2275" maxCol="30634" minColSha="3040" maxColSha="83401" color="EX-pale-magenta">
      <drainZones>
        <drainZone minCol="16398" maxCol="16398" />
        <drainZone minCol="30630" maxCol="30634" />
      </drainZones>
      <drainZonesShadow>
        <drainZoneShadow minCol="3561" maxCol="3561" />
        <drainZoneShadow minCol="32506" maxCol="32506" />
        <drainZoneShadow minCol="48895" maxCol="48899" />
      </drainZonesShadow>
    </node>
    <node name="NOT5::852256" nid="8906" row="1535" minCol="2284" maxCol="30648" minColSha="3074" maxColSha="93922" color="EX-pale-red-orange">
      <drainZones>
        <drainZone minCol="16399" maxCol="16399" />
        <drainZone minCol="30635" maxCol="30648" />
      </drainZones>
      <drainZonesShadow>
        <drainZoneShadow minCol="3562" maxCol="3562" />
        <drainZoneShadow minCol="32507" maxCol="32507" />
        <drainZoneShadow minCol="48900" maxCol="48913" />
      </drainZonesShadow>
    </node>
    <node name="BNA3::856774" nid="10148" row="1536" minCol="2573" maxCol="30654" minColSha="3563" maxColSha="89553" color="EX-blue">
      <drainZones>
        <drainZone minCol="2573" maxCol="2573" />
        <drainZone minCol="30649" maxCol="30654" />
      </drainZones>
      <drainZonesShadow>
        <drainZoneShadow minCol="3563" maxCol="3563" />
        <drainZoneShadow minCol="32508" maxCol="32508" />
        <drainZoneShadow minCol="48914" maxCol="48919" />
      </drainZonesShadow>
    </node>
    <node name="ASR1::852469" nid="9912" row="1537" minCol="2574" maxCol="30673" minColSha="3564" maxColSha="96779" color="EX-orange">
      <drainZones>
        <drainZone minCol="2574" maxCol="2575" />
        <drainZone minCol="16400" maxCol="16401" />
        <drainZone minCol="30655" maxCol="30673" />
      </drainZones>
      <drainZonesShadow>
        <drainZoneShadow minCol="3564" maxCol="3565" />
        <drainZoneShadow minCol="32509" maxCol="32511" />
        <drainZoneShadow minCol="48920" maxCol="48938" />
      </drainZonesShadow>
    </node>
    <node name="FES1::854824" nid="8840" row="1538" minCol="2576" maxCol="30681" minColSha="3566" maxColSha="96780" color="EX-dark-cyan">
      <drainZones>
        <drainZone minCol="2576" maxCol="2576" />
        <drainZone minCol="30674" maxCol="30681" />
      </drainZones>
      <drainZonesShadow>
        <drainZoneShadow minCol="3566" maxCol="3566" />
        <drainZoneShadow minCol="32512" maxCol="32512" />
        <drainZoneShadow minCol="48939" maxCol="48946" />
      </drainZonesShadow>
    </node>
    <node name="TAZ1::854812" nid="8365" row="1539" minCol="2577" maxCol="30685" minColSha="3567" maxColSha="96369" color="EX-red">
      <drainZones>
        <drainZone minCol="2577" maxCol="2577" />
        <drainZone minCol="30682" maxCol="30685" />
      </drainZones>
      <drainZonesShadow>
        <drainZoneShadow minCol="3567" maxCol="3567" />
        <drainZoneShadow minCol="32513" maxCol="32513" />
        <drainZoneShadow minCol="48947" maxCol="48950" />
      </drainZonesShadow>
    </node>
    <node name="EST3::853354" nid="8284" row="1540" minCol="2578" maxCol="30697" minColSha="3568" maxColSha="96785" color="EX-dark-orange">
      <drainZones>
        <drainZone minCol="2578" maxCol="2578" />
        <drainZone minCol="30686" maxCol="30697" />
      </drainZones>
      <drainZonesShadow>
        <drainZoneShadow minCol="3568" maxCol="3568" />
        <drainZoneShadow minCol="32514" maxCol="32514" />
        <drainZoneShadow minCol="48951" maxCol="48962" />
      </drainZonesShadow>
    </node>
    <node name="ADE13::850410" nid="8710" row="1541" minCol="2579" maxCol="30727" minColSha="3569" maxColSha="96790" color="EX-dark-gray-purple">
      <drainZones>
        <drainZone minCol="2579" maxCol="2579" />
        <drainZone minCol="16402" maxCol="16402" />
        <drainZone minCol="30698" maxCol="30727" />
      </drainZones>
      <drainZonesShadow>
        <drainZoneShadow minCol="3569" maxCol="3569" />
        <drainZoneShadow minCol="32515" maxCol="32516" />
        <drainZoneShadow minCol="48963" maxCol="48992" />
      </drainZonesShadow>
    </node>
    <node name="TFA2::855650" nid="9639" row="1542" minCol="2299" maxCol="30742" minColSha="3178" maxColSha="90653" color="EX-cyan">
      <drainZones>
        <drainZone minCol="16403" maxCol="16403" />
        <drainZone minCol="30728" maxCol="30742" />
      </drainZones>
      <drainZonesShadow>
        <drainZoneShadow minCol="3570" maxCol="3570" />
        <drainZoneShadow minCol="32517" maxCol="32517" />
        <drainZoneShadow minCol="48993" maxCol="49007" />
      </drainZonesShadow>
    </node>
    <node name="ROX1::851558" nid="10407" row="1543" minCol="2580" maxCol="30774" minColSha="3571" maxColSha="96793" color="EX-yellow-orange">
      <drainZones>
        <drainZone minCol="2580" maxCol="2580" />
        <drainZone minCol="16404" maxCol="16405" />
        <drainZone minCol="30743" maxCol="30774" />
      </drainZones>
      <drainZonesShadow>
        <drainZoneShadow minCol="3571" maxCol="3571" />
        <drainZoneShadow minCol="32518" maxCol="32520" />
        <drainZoneShadow minCol="49008" maxCol="49039" />
      </drainZonesShadow>
    </node>
    <node name="ATS1::855691" nid="9173" row="1544" minCol="2326" maxCol="30793" minColSha="3252" maxColSha="96796" color="EX-pure-blue">
      <drainZones>
        <drainZone minCol="16406" maxCol="16407" />
        <drainZone minCol="30775" maxCol="30793" />
      </drainZones>
      <drainZonesShadow>
        <drainZoneShadow minCol="3572" maxCol="3572" />
        <drainZoneShadow minCol="32521" maxCol="32522" />
        <drainZoneShadow minCol="49040" maxCol="49058" />
      </drainZonesShadow>
    </node>
    <node name="NAS6::853075" nid="9220" row="1545" minCol="2330" maxCol="30801" minColSha="3258" maxColSha="95844" color="EX-dark-yellow-green">
      <drainZones>
        <drainZone minCol="2581" maxCol="2600" />
        <drainZone minCol="16408" maxCol="16412" />
        <drainZone minCol="30794" maxCol="30801" />
      </drainZones>
      <drainZonesShadow>
        <drainZoneShadow minCol="3573" maxCol="3594" />
        <drainZoneShadow minCol="32523" maxCol="32528" />
        <drainZoneShadow minCol="49059" maxCol="49066" />
      </drainZonesShadow>
    </node>
    <node name="LEO1::854399" nid="8772" row="1546" minCol="2601" maxCol="30848" minColSha="3595" maxColSha="96850" color="EX-dark-magenta">
      <drainZones>
        <drainZone minCol="2601" maxCol="2610" />
        <drainZone minCol="16413" maxCol="16422" />
        <drainZone minCol="30802" maxCol="30848" />
      </drainZones>
      <drainZonesShadow>
        <drainZoneShadow minCol="3595" maxCol="3604" />
        <drainZoneShadow minCol="32529" maxCol="32539" />
        <drainZoneShadow minCol="49067" maxCol="49113" />
      </drainZonesShadow>
    </node>
    <node name="XBP1::854835" nid="9611" row="1547" minCol="2611" maxCol="30855" minColSha="3605" maxColSha="89861" color="EX-dark-green">
      <drainZones>
        <drainZone minCol="2611" maxCol="2611" />
        <drainZone minCol="30849" maxCol="30855" />
      </drainZones>
      <drainZonesShadow>
        <drainZoneShadow minCol="3605" maxCol="3605" />
        <drainZoneShadow minCol="32540" maxCol="32540" />
        <drainZoneShadow minCol="49114" maxCol="49120" />
      </drainZonesShadow>
    </node>
    <node name="CDC73::853442" nid="10485" row="1548" minCol="2601" maxCol="30873" minColSha="3595" maxColSha="96851" color="EX-blue-magenta">
      <drainZones>
        <drainZone minCol="2612" maxCol="2619" />
        <drainZone minCol="16423" maxCol="16426" />
        <drainZone minCol="30856" maxCol="30873" />
      </drainZones>
      <drainZonesShadow>
        <drainZoneShadow minCol="3606" maxCol="3614" />
        <drainZoneShadow minCol="32541" maxCol="32544" />
        <drainZoneShadow minCol="49121" maxCol="49138" />
      </drainZonesShadow>
    </node>
    <node name="CTR9::853713" nid="10487" row="1549" minCol="2602" maxCol="30891" minColSha="3596" maxColSha="96544" color="EX-yellow-green">
      <drainZones>
        <drainZone minCol="2620" maxCol="2627" />
        <drainZone minCol="16427" maxCol="16427" />
        <drainZone minCol="30874" maxCol="30891" />
      </drainZones>
      <drainZonesShadow>
        <drainZoneShadow minCol="3615" maxCol="3624" />
        <drainZoneShadow minCol="32545" maxCol="32545" />
        <drainZoneShadow minCol="49139" maxCol="49156" />
      </drainZonesShadow>
    </node>
    <node name="PAF1::851615" nid="9876" row="1550" minCol="2603" maxCol="30905" minColSha="3597" maxColSha="94171" color="EX-magenta">
      <drainZones>
        <drainZone minCol="2628" maxCol="2634" />
        <drainZone minCol="16428" maxCol="16429" />
        <drainZone minCol="30892" maxCol="30905" />
      </drainZones>
      <drainZonesShadow>
        <drainZoneShadow minCol="3625" maxCol="3634" />
        <drainZoneShadow minCol="32546" maxCol="32547" />
        <drainZoneShadow minCol="49157" maxCol="49170" />
      </drainZonesShadow>
    </node>
    <node name="ATG4::856668" nid="9415" row="1551" minCol="2635" maxCol="30942" minColSha="3635" maxColSha="95862" color="EX-green">
      <drainZones>
        <drainZone minCol="2635" maxCol="2635" />
        <drainZone minCol="16430" maxCol="16431" />
        <drainZone minCol="30906" maxCol="30942" />
      </drainZones>
      <drainZonesShadow>
        <drainZoneShadow minCol="3635" maxCol="3635" />
        <drainZoneShadow minCol="32548" maxCol="32549" />
        <drainZoneShadow minCol="49171" maxCol="49207" />
      </drainZonesShadow>
    </node>
    <node name="KTR6::853283" nid="9368" row="1552" minCol="2636" maxCol="30970" minColSha="3636" maxColSha="96855" color="EX-yellow">
      <drainZones>
        <drainZone minCol="2636" maxCol="2636" />
        <drainZone minCol="16432" maxCol="16432" />
        <drainZone minCol="30943" maxCol="30970" />
      </drainZones>
      <drainZonesShadow>
        <drainZoneShadow minCol="3636" maxCol="3636" />
        <drainZoneShadow minCol="32550" maxCol="32550" />
        <drainZoneShadow minCol="49208" maxCol="49235" />
      </drainZonesShadow>
    </node>
    <node name="UBP8::851032" nid="10159" row="1553" minCol="2637" maxCol="30982" minColSha="3637" maxColSha="95162" color="EX-purple">
      <drainZones>
        <drainZone minCol="2637" maxCol="2652" />
        <drainZone minCol="16433" maxCol="16434" />
        <drainZone minCol="30971" maxCol="30982" />
      </drainZones>
      <drainZonesShadow>
        <drainZoneShadow minCol="3637" maxCol="3652" />
        <drainZoneShadow minCol="32551" maxCol="32552" />
        <drainZoneShadow minCol="49236" maxCol="49247" />
      </drainZonesShadow>
    </node>
    <node name="QCR7::853011" nid="10580" row="1554" minCol="2653" maxCol="31007" minColSha="3653" maxColSha="96861" color="EX-dark-purple">
      <drainZones>
        <drainZone minCol="2653" maxCol="2654" />
        <drainZone minCol="16435" maxCol="16436" />
        <drainZone minCol="30983" maxCol="31007" />
      </drainZones>
      <drainZonesShadow>
        <drainZoneShadow minCol="3653" maxCol="3654" />
        <drainZoneShadow minCol="32553" maxCol="32554" />
        <drainZoneShadow minCol="49248" maxCol="49272" />
      </drainZonesShadow>
    </node>
    <node name="CCT3::852382" nid="8215" row="1555" minCol="2655" maxCol="31032" minColSha="3655" maxColSha="96865" color="EX-dark-red">
      <drainZones>
        <drainZone minCol="2655" maxCol="2655" />
        <drainZone minCol="16437" maxCol="16437" />
        <drainZone minCol="31008" maxCol="31032" />
      </drainZones>
      <drainZonesShadow>
        <drainZoneShadow minCol="3655" maxCol="3655" />
        <drainZoneShadow minCol="32555" maxCol="32555" />
        <drainZoneShadow minCol="49273" maxCol="49297" />
      </drainZonesShadow>
    </node>
    <node name="SKI2::851114" nid="10410" row="1556" minCol="2656" maxCol="31044" minColSha="3656" maxColSha="93308" color="EX-pale-green">
      <drainZones>
        <drainZone minCol="2656" maxCol="2661" />
        <drainZone minCol="16438" maxCol="16444" />
        <drainZone minCol="31033" maxCol="31044" />
      </drainZones>
      <drainZonesShadow>
        <drainZoneShadow minCol="3656" maxCol="3661" />
        <drainZoneShadow minCol="32556" maxCol="32562" />
        <drainZoneShadow minCol="49298" maxCol="49309" />
      </drainZonesShadow>
    </node>
    <node name="ALD4::855483" nid="10450" row="1557" minCol="2662" maxCol="31065" minColSha="3662" maxColSha="96870" color="EX-pale-blue">
      <drainZones>
        <drainZone minCol="2662" maxCol="2662" />
        <drainZone minCol="16445" maxCol="16445" />
        <drainZone minCol="31045" maxCol="31065" />
      </drainZones>
      <drainZonesShadow>
        <drainZoneShadow minCol="3662" maxCol="3662" />
        <drainZoneShadow minCol="32563" maxCol="32563" />
        <drainZoneShadow minCol="49310" maxCol="49330" />
      </drainZonesShadow>
    </node>
    <node name="AMS1::854220" nid="9322" row="1558" minCol="2663" maxCol="31086" minColSha="3663" maxColSha="93606" color="EX-dark-tan">
      <drainZones>
        <drainZone minCol="2663" maxCol="2663" />
        <drainZone minCol="16446" maxCol="16446" />
        <drainZone minCol="31066" maxCol="31086" />
      </drainZones>
      <drainZonesShadow>
        <drainZoneShadow minCol="3663" maxCol="3663" />
        <drainZoneShadow minCol="32564" maxCol="32564" />
        <drainZoneShadow minCol="49331" maxCol="49351" />
      </drainZonesShadow>
    </node>
    <node name="HRT1::856801" nid="10174" row="1559" minCol="2664" maxCol="31106" minColSha="3664" maxColSha="96876" color="EX-pale-blue-magenta">
      <drainZones>
        <drainZone minCol="2664" maxCol="2664" />
        <drainZone minCol="16447" maxCol="16448" />
        <drainZone minCol="31087" maxCol="31106" />
      </drainZones>
      <drainZonesShadow>
        <drainZoneShadow minCol="3664" maxCol="3664" />
        <drainZoneShadow minCol="32565" maxCol="32566" />
        <drainZoneShadow minCol="49352" maxCol="49371" />
      </drainZonesShadow>
    </node>
    <node name="ERG29::852678" nid="9621" row="1560" minCol="2665" maxCol="31125" minColSha="3665" maxColSha="96669" color="EX-pale-yellow orange">
      <drainZones>
        <drainZone minCol="2665" maxCol="2665" />
        <drainZone minCol="16449" maxCol="16449" />
        <drainZone minCol="31107" maxCol="31125" />
      </drainZones>
      <drainZonesShadow>
        <drainZoneShadow minCol="3665" maxCol="3665" />
        <drainZoneShadow minCol="32567" maxCol="32567" />
        <drainZoneShadow minCol="49372" maxCol="49390" />
      </drainZonesShadow>
    </node>
    <node name="SRP40::853197" nid="8755" row="1561" minCol="2666" maxCol="31138" minColSha="3666" maxColSha="96899" color="EX-medium-magenta">
      <drainZones>
        <drainZone minCol="2666" maxCol="2667" />
        <drainZone minCol="16450" maxCol="16451" />
        <drainZone minCol="31126" maxCol="31138" />
      </drainZones>
      <drainZonesShadow>
        <drainZoneShadow minCol="3666" maxCol="3667" />
        <drainZoneShadow minCol="32568" maxCol="32569" />
        <drainZoneShadow minCol="49391" maxCol="49403" />
      </drainZonesShadow>
    </node>
    <node name="LSB1::850430" nid="9821" row="1562" minCol="2668" maxCol="31152" minColSha="3668" maxColSha="92460" color="EX-pale-red">
      <drainZones>
        <drainZone minCol="2668" maxCol="2668" />
        <drainZone minCol="16452" maxCol="16452" />
        <drainZone minCol="31139" maxCol="31152" />
      </drainZones>
      <drainZonesShadow>
        <drainZoneShadow minCol="3668" maxCol="3668" />
        <drainZoneShadow minCol="32570" maxCol="32570" />
        <drainZoneShadow minCol="49404" maxCol="49417" />
      </drainZonesShadow>
    </node>
    <node name="RRD2::853990" nid="8983" row="1563" minCol="2669" maxCol="31166" minColSha="3669" maxColSha="96901" color="EX-pale-cyan">
      <drainZones>
        <drainZone minCol="2669" maxCol="2669" />
        <drainZone minCol="16453" maxCol="16453" />
        <drainZone minCol="31153" maxCol="31166" />
      </drainZones>
      <drainZonesShadow>
        <drainZoneShadow minCol="3669" maxCol="3669" />
        <drainZoneShadow minCol="32571" maxCol="32571" />
        <drainZoneShadow minCol="49418" maxCol="49431" />
      </drainZonesShadow>
    </node>
    <node name="FMP52::850302" nid="8213" row="1564" minCol="2670" maxCol="31179" minColSha="3670" maxColSha="96910" color="EX-pale-yellow-green">
      <drainZones>
        <drainZone minCol="2670" maxCol="2670" />
        <drainZone minCol="16454" maxCol="16454" />
        <drainZone minCol="31167" maxCol="31179" />
      </drainZones>
      <drainZonesShadow>
        <drainZoneShadow minCol="3670" maxCol="3670" />
        <drainZoneShadow minCol="32572" maxCol="32572" />
        <drainZoneShadow minCol="49432" maxCol="49444" />
      </drainZonesShadow>
    </node>
    <node name="IMH1::851426" nid="8794" row="1565" minCol="2671" maxCol="31190" minColSha="3671" maxColSha="94874" color="EX-pale-purple">
      <drainZones>
        <drainZone minCol="2671" maxCol="2671" />
        <drainZone minCol="16455" maxCol="16455" />
        <drainZone minCol="31180" maxCol="31190" />
      </drainZones>
      <drainZonesShadow>
        <drainZoneShadow minCol="3671" maxCol="3671" />
        <drainZoneShadow minCol="32573" maxCol="32573" />
        <drainZoneShadow minCol="49445" maxCol="49455" />
      </drainZonesShadow>
    </node>
    <node name="RLP24::854402" nid="10394" row="1566" minCol="2672" maxCol="31201" minColSha="3672" maxColSha="90730" color="EX-pale-magenta">
      <drainZones>
        <drainZone minCol="2672" maxCol="2672" />
        <drainZone minCol="16456" maxCol="16456" />
        <drainZone minCol="31191" maxCol="31201" />
      </drainZones>
      <drainZonesShadow>
        <drainZoneShadow minCol="3672" maxCol="3672" />
        <drainZoneShadow minCol="32574" maxCol="32574" />
        <drainZoneShadow minCol="49456" maxCol="49466" />
      </drainZonesShadow>
    </node>
    <node name="ACO2::853056" nid="9496" row="1567" minCol="2673" maxCol="31211" minColSha="3673" maxColSha="96911" color="EX-pale-red-orange">
      <drainZones>
        <drainZone minCol="2673" maxCol="2673" />
        <drainZone minCol="16457" maxCol="16457" />
        <drainZone minCol="31202" maxCol="31211" />
      </drainZones>
      <drainZonesShadow>
        <drainZoneShadow minCol="3673" maxCol="3673" />
        <drainZoneShadow minCol="32575" maxCol="32575" />
        <drainZoneShadow minCol="49467" maxCol="49476" />
      </drainZonesShadow>
    </node>
    <node name="YAR1::851199" nid="8476" row="1568" minCol="2674" maxCol="31220" minColSha="3674" maxColSha="84847" color="EX-blue">
      <drainZones>
        <drainZone minCol="2674" maxCol="2674" />
        <drainZone minCol="16458" maxCol="16458" />
        <drainZone minCol="31212" maxCol="31220" />
      </drainZones>
      <drainZonesShadow>
        <drainZoneShadow minCol="3674" maxCol="3674" />
        <drainZoneShadow minCol="32576" maxCol="32576" />
        <drainZoneShadow minCol="49477" maxCol="49485" />
      </drainZonesShadow>
    </node>
    <node name="YJL049W::854676" nid="9623" row="1569" minCol="2675" maxCol="31229" minColSha="3675" maxColSha="94538" color="EX-orange">
      <drainZones>
        <drainZone minCol="2675" maxCol="2675" />
        <drainZone minCol="16459" maxCol="16459" />
        <drainZone minCol="31221" maxCol="31229" />
      </drainZones>
      <drainZonesShadow>
        <drainZoneShadow minCol="3675" maxCol="3675" />
        <drainZoneShadow minCol="32577" maxCol="32577" />
        <drainZoneShadow minCol="49486" maxCol="49494" />
      </drainZonesShadow>
    </node>
    <node name="SLF1::851560" nid="9925" row="1570" minCol="2676" maxCol="31237" minColSha="3676" maxColSha="93889" color="EX-dark-cyan">
      <drainZones>
        <drainZone minCol="2676" maxCol="2676" />
        <drainZone minCol="16460" maxCol="16460" />
        <drainZone minCol="31230" maxCol="31237" />
      </drainZones>
      <drainZonesShadow>
        <drainZoneShadow minCol="3676" maxCol="3676" />
        <drainZoneShadow minCol="32578" maxCol="32578" />
        <drainZoneShadow minCol="49495" maxCol="49502" />
      </drainZonesShadow>
    </node>
    <node name="YJR142W::850369" nid="8605" row="1571" minCol="2677" maxCol="31243" minColSha="3677" maxColSha="80817" color="EX-red">
      <drainZones>
        <drainZone minCol="2677" maxCol="2677" />
        <drainZone minCol="16461" maxCol="16461" />
        <drainZone minCol="31238" maxCol="31243" />
      </drainZones>
      <drainZonesShadow>
        <drainZoneShadow minCol="3677" maxCol="3677" />
        <drainZoneShadow minCol="32579" maxCol="32579" />
        <drainZoneShadow minCol="49503" maxCol="49508" />
      </drainZonesShadow>
    </node>
    <node name="TIP41::855601" nid="8798" row="1572" minCol="2678" maxCol="31247" minColSha="3678" maxColSha="84339" color="EX-dark-orange">
      <drainZones>
        <drainZone minCol="2678" maxCol="2678" />
        <drainZone minCol="16462" maxCol="16462" />
        <drainZone minCol="31244" maxCol="31247" />
      </drainZones>
      <drainZonesShadow>
        <drainZoneShadow minCol="3678" maxCol="3678" />
        <drainZoneShadow minCol="32580" maxCol="32580" />
        <drainZoneShadow minCol="49509" maxCol="49512" />
      </drainZonesShadow>
    </node>
    <node name="NCP1::853720" nid="8262" row="1573" minCol="2679" maxCol="31250" minColSha="3679" maxColSha="71811" color="EX-dark-gray-purple">
      <drainZones>
        <drainZone minCol="2679" maxCol="2679" />
        <drainZone minCol="16463" maxCol="16463" />
        <drainZone minCol="31248" maxCol="31250" />
      </drainZones>
      <drainZonesShadow>
        <drainZoneShadow minCol="3679" maxCol="3679" />
        <drainZoneShadow minCol="32581" maxCol="32581" />
        <drainZoneShadow minCol="49513" maxCol="49515" />
      </drainZonesShadow>
    </node>
    <node name="SAC1::852568" nid="10207" row="1574" minCol="2680" maxCol="31252" minColSha="3680" maxColSha="91074" color="EX-cyan">
      <drainZones>
        <drainZone minCol="2680" maxCol="2680" />
        <drainZone minCol="16464" maxCol="16464" />
        <drainZone minCol="31251" maxCol="31252" />
      </drainZones>
      <drainZonesShadow>
        <drainZoneShadow minCol="3680" maxCol="3680" />
        <drainZoneShadow minCol="32582" maxCol="32582" />
        <drainZoneShadow minCol="49516" maxCol="49517" />
      </drainZonesShadow>
    </node>
    <node name="YGR130C::855467" nid="10539" row="1575" minCol="2681" maxCol="31253" minColSha="3681" maxColSha="84540" color="EX-yellow-orange">
      <drainZones>
        <drainZone minCol="2681" maxCol="2681" />
        <drainZone minCol="16465" maxCol="16465" />
        <drainZone minCol="31253" maxCol="31253" />
      </drainZones>
      <drainZonesShadow>
        <drainZoneShadow minCol="3681" maxCol="3681" />
        <drainZoneShadow minCol="32583" maxCol="32583" />
        <drainZoneShadow minCol="49518" maxCol="49518" />
      </drainZonesShadow>
    </node>
    <node name="SUR7::851175" nid="9765" row="1576" minCol="10095" maxCol="31280" minColSha="20018" maxColSha="96097" color="EX-pure-blue">
      <drainZones>
        <drainZone minCol="16466" maxCol="16466" />
        <drainZone minCol="31254" maxCol="31280" />
      </drainZones>
      <drainZonesShadow>
        <drainZoneShadow minCol="22778" maxCol="22778" />
        <drainZoneShadow minCol="32584" maxCol="32584" />
        <drainZoneShadow minCol="49519" maxCol="49545" />
      </drainZonesShadow>
    </node>
    <node name="CLC1::853193" nid="8322" row="1577" minCol="10679" maxCol="31307" minColSha="20706" maxColSha="90831" color="EX-dark-yellow-green">
      <drainZones>
        <drainZone minCol="16467" maxCol="16467" />
        <drainZone minCol="31281" maxCol="31307" />
      </drainZones>
      <drainZonesShadow>
        <drainZoneShadow minCol="22779" maxCol="22779" />
        <drainZoneShadow minCol="32585" maxCol="32585" />
        <drainZoneShadow minCol="49546" maxCol="49572" />
      </drainZonesShadow>
    </node>
    <node name="PRP43::855514" nid="9236" row="1578" minCol="170" maxCol="31363" minColSha="203" maxColSha="97184" color="EX-dark-magenta">
      <drainZones>
        <drainZone minCol="2682" maxCol="2703" />
        <drainZone minCol="12229" maxCol="12272" />
        <drainZone minCol="16468" maxCol="16493" />
        <drainZone minCol="31308" maxCol="31363" />
      </drainZones>
      <drainZonesShadow>
        <drainZoneShadow minCol="3682" maxCol="3705" />
        <drainZoneShadow minCol="22780" maxCol="22827" />
        <drainZoneShadow minCol="32586" maxCol="32611" />
        <drainZoneShadow minCol="49573" maxCol="49628" />
      </drainZonesShadow>
    </node>
    <node name="RSE1::854130" nid="10422" row="1579" minCol="636" maxCol="31374" minColSha="746" maxColSha="97214" color="EX-dark-green">
      <drainZones>
        <drainZone minCol="2704" maxCol="2736" />
        <drainZone minCol="12273" maxCol="12290" />
        <drainZone minCol="16494" maxCol="16509" />
        <drainZone minCol="31364" maxCol="31374" />
      </drainZones>
      <drainZonesShadow>
        <drainZoneShadow minCol="3706" maxCol="3741" />
        <drainZoneShadow minCol="22828" maxCol="22852" />
        <drainZoneShadow minCol="32612" maxCol="32630" />
        <drainZoneShadow minCol="49629" maxCol="49639" />
      </drainZonesShadow>
    </node>
    <node name="PRP8::853135" nid="9231" row="1580" minCol="16" maxCol="31386" minColSha="17" maxColSha="93335" color="EX-blue-magenta">
      <drainZones>
        <drainZone minCol="2737" maxCol="2763" />
        <drainZone minCol="12291" maxCol="12321" />
        <drainZone minCol="16510" maxCol="16513" />
        <drainZone minCol="31375" maxCol="31386" />
      </drainZones>
      <drainZonesShadow>
        <drainZoneShadow minCol="3742" maxCol="3773" />
        <drainZoneShadow minCol="22853" maxCol="22892" />
        <drainZoneShadow minCol="32631" maxCol="32634" />
        <drainZoneShadow minCol="49640" maxCol="49651" />
      </drainZonesShadow>
    </node>
    <node name="SNU114::850434" nid="10332" row="1581" minCol="2705" maxCol="31391" minColSha="3710" maxColSha="89147" color="EX-yellow-green">
      <drainZones>
        <drainZone minCol="2764" maxCol="2788" />
        <drainZone minCol="12322" maxCol="12349" />
        <drainZone minCol="16514" maxCol="16515" />
        <drainZone minCol="31387" maxCol="31391" />
      </drainZones>
      <drainZonesShadow>
        <drainZoneShadow minCol="3774" maxCol="3800" />
        <drainZoneShadow minCol="22893" maxCol="22931" />
        <drainZoneShadow minCol="32635" maxCol="32636" />
        <drainZoneShadow minCol="49652" maxCol="49656" />
      </drainZonesShadow>
    </node>
    <node name="BRR2::850413" nid="10421" row="1582" minCol="2706" maxCol="31395" minColSha="3711" maxColSha="92720" color="EX-magenta">
      <drainZones>
        <drainZone minCol="2789" maxCol="2813" />
        <drainZone minCol="12350" maxCol="12373" />
        <drainZone minCol="16516" maxCol="16518" />
        <drainZone minCol="31392" maxCol="31395" />
      </drainZones>
      <drainZonesShadow>
        <drainZoneShadow minCol="3801" maxCol="3828" />
        <drainZoneShadow minCol="22932" maxCol="22966" />
        <drainZoneShadow minCol="32637" maxCol="32639" />
        <drainZoneShadow minCol="49657" maxCol="49660" />
      </drainZonesShadow>
    </node>
    <node name="PRP46::856243" nid="9247" row="1583" minCol="2707" maxCol="31403" minColSha="3712" maxColSha="97208" color="EX-green">
      <drainZones>
        <drainZone minCol="2814" maxCol="2828" />
        <drainZone minCol="12374" maxCol="12379" />
        <drainZone minCol="16519" maxCol="16538" />
        <drainZone minCol="31396" maxCol="31403" />
      </drainZones>
      <drainZonesShadow>
        <drainZoneShadow minCol="3829" maxCol="3847" />
        <drainZoneShadow minCol="22967" maxCol="22977" />
        <drainZoneShadow minCol="32640" maxCol="32662" />
        <drainZoneShadow minCol="49661" maxCol="49668" />
      </drainZonesShadow>
    </node>
    <node name="HSH155::851890" nid="10428" row="1584" minCol="17" maxCol="31411" minColSha="18" maxColSha="97217" color="EX-yellow">
      <drainZones>
        <drainZone minCol="2829" maxCol="2853" />
        <drainZone minCol="12380" maxCol="12388" />
        <drainZone minCol="16539" maxCol="16540" />
        <drainZone minCol="31404" maxCol="31411" />
      </drainZones>
      <drainZonesShadow>
        <drainZoneShadow minCol="3848" maxCol="3877" />
        <drainZoneShadow minCol="22978" maxCol="22993" />
        <drainZoneShadow minCol="32663" maxCol="32665" />
        <drainZoneShadow minCol="49669" maxCol="49676" />
      </drainZonesShadow>
    </node>
    <node name="SYF1::855436" nid="8531" row="1585" minCol="638" maxCol="31426" minColSha="748" maxColSha="97220" color="EX-purple">
      <drainZones>
        <drainZone minCol="2854" maxCol="2865" />
        <drainZone minCol="12389" maxCol="12394" />
        <drainZone minCol="16541" maxCol="16547" />
        <drainZone minCol="31412" maxCol="31426" />
      </drainZones>
      <drainZonesShadow>
        <drainZoneShadow minCol="3878" maxCol="3897" />
        <drainZoneShadow minCol="22994" maxCol="23003" />
        <drainZoneShadow minCol="32666" maxCol="32672" />
        <drainZoneShadow minCol="49677" maxCol="49691" />
      </drainZonesShadow>
    </node>
    <node name="PRP19::852242" nid="8417" row="1586" minCol="2125" maxCol="31437" minColSha="2723" maxColSha="96997" color="EX-dark-purple">
      <drainZones>
        <drainZone minCol="2866" maxCol="2884" />
        <drainZone minCol="12395" maxCol="12398" />
        <drainZone minCol="16548" maxCol="16551" />
        <drainZone minCol="31427" maxCol="31437" />
      </drainZones>
      <drainZonesShadow>
        <drainZoneShadow minCol="3898" maxCol="3923" />
        <drainZoneShadow minCol="23004" maxCol="23012" />
        <drainZoneShadow minCol="32673" maxCol="32676" />
        <drainZoneShadow minCol="49692" maxCol="49702" />
      </drainZonesShadow>
    </node>
    <node name="SPP382::855039" nid="9989" row="1587" minCol="1989" maxCol="31448" minColSha="2568" maxColSha="97227" color="EX-dark-red">
      <drainZones>
        <drainZone minCol="2885" maxCol="2899" />
        <drainZone minCol="12399" maxCol="12400" />
        <drainZone minCol="16552" maxCol="16558" />
        <drainZone minCol="31438" maxCol="31448" />
      </drainZones>
      <drainZonesShadow>
        <drainZoneShadow minCol="3924" maxCol="3946" />
        <drainZoneShadow minCol="23013" maxCol="23017" />
        <drainZoneShadow minCol="32677" maxCol="32683" />
        <drainZoneShadow minCol="49703" maxCol="49713" />
      </drainZonesShadow>
    </node>
    <node name="CLF1::853382" nid="8904" row="1588" minCol="2711" maxCol="31449" minColSha="3716" maxColSha="97228" color="EX-pale-green">
      <drainZones>
        <drainZone minCol="2900" maxCol="2913" />
        <drainZone minCol="12401" maxCol="12406" />
        <drainZone minCol="16559" maxCol="16567" />
        <drainZone minCol="31449" maxCol="31449" />
      </drainZones>
      <drainZonesShadow>
        <drainZoneShadow minCol="3947" maxCol="3968" />
        <drainZoneShadow minCol="23018" maxCol="23029" />
        <drainZoneShadow minCol="32684" maxCol="32693" />
        <drainZoneShadow minCol="49714" maxCol="49714" />
      </drainZonesShadow>
    </node>
    <node name="CWC23::852073" nid="8564" row="1589" minCol="2712" maxCol="31454" minColSha="3717" maxColSha="84342" color="EX-pale-blue">
      <drainZones>
        <drainZone minCol="2914" maxCol="2922" />
        <drainZone minCol="12407" maxCol="12415" />
        <drainZone minCol="16568" maxCol="16573" />
        <drainZone minCol="31450" maxCol="31454" />
      </drainZones>
      <drainZonesShadow>
        <drainZoneShadow minCol="3969" maxCol="3987" />
        <drainZoneShadow minCol="23030" maxCol="23044" />
        <drainZoneShadow minCol="32694" maxCol="32699" />
        <drainZoneShadow minCol="49715" maxCol="49719" />
      </drainZonesShadow>
    </node>
    <node name="CWC2::854321" nid="10036" row="1590" minCol="2713" maxCol="31458" minColSha="3718" maxColSha="89702" color="EX-dark-tan">
      <drainZones>
        <drainZone minCol="2923" maxCol="2928" />
        <drainZone minCol="12416" maxCol="12422" />
        <drainZone minCol="16574" maxCol="16577" />
        <drainZone minCol="31455" maxCol="31458" />
      </drainZones>
      <drainZonesShadow>
        <drainZoneShadow minCol="3988" maxCol="4003" />
        <drainZoneShadow minCol="23045" maxCol="23057" />
        <drainZoneShadow minCol="32700" maxCol="32703" />
        <drainZoneShadow minCol="49720" maxCol="49723" />
      </drainZonesShadow>
    </node>
    <node name="CEF1::850886" nid="8563" row="1591" minCol="2746" maxCol="31468" minColSha="3756" maxColSha="76836" color="EX-pale-blue-magenta">
      <drainZones>
        <drainZone minCol="12423" maxCol="12427" />
        <drainZone minCol="16578" maxCol="16578" />
        <drainZone minCol="31459" maxCol="31468" />
      </drainZones>
      <drainZonesShadow>
        <drainZoneShadow minCol="4004" maxCol="4005" />
        <drainZoneShadow minCol="23058" maxCol="23077" />
        <drainZoneShadow minCol="32704" maxCol="32704" />
        <drainZoneShadow minCol="49724" maxCol="49733" />
      </drainZonesShadow>
    </node>
    <node name="PRP45::852967" nid="10288" row="1592" minCol="2714" maxCol="31471" minColSha="3719" maxColSha="78500" color="EX-pale-yellow orange">
      <drainZones>
        <drainZone minCol="2929" maxCol="2929" />
        <drainZone minCol="12428" maxCol="12430" />
        <drainZone minCol="16579" maxCol="16581" />
        <drainZone minCol="31469" maxCol="31471" />
      </drainZones>
      <drainZonesShadow>
        <drainZoneShadow minCol="4006" maxCol="4010" />
        <drainZoneShadow minCol="23078" maxCol="23094" />
        <drainZoneShadow minCol="32705" maxCol="32707" />
        <drainZoneShadow minCol="49734" maxCol="49736" />
      </drainZonesShadow>
    </node>
    <node name="MCM16::852089" nid="8929" row="1593" minCol="75" maxCol="31474" minColSha="85" maxColSha="97236" color="EX-medium-magenta">
      <drainZones>
        <drainZone minCol="31472" maxCol="31474" />
      </drainZones>
      <drainZonesShadow>
        <drainZoneShadow minCol="4011" maxCol="4015" />
        <drainZoneShadow minCol="23095" maxCol="23096" />
        <drainZoneShadow minCol="32708" maxCol="32708" />
        <drainZoneShadow minCol="49737" maxCol="49739" />
      </drainZonesShadow>
    </node>
    <node name="RPL13A::854902" nid="10354" row="1594" minCol="24" maxCol="31503" minColSha="25" maxColSha="97262" color="EX-pale-red">
      <drainZones>
        <drainZone minCol="2930" maxCol="3020" />
        <drainZone minCol="12431" maxCol="12470" />
        <drainZone minCol="16582" maxCol="16585" />
        <drainZone minCol="31475" maxCol="31503" />
      </drainZones>
      <drainZonesShadow>
        <drainZoneShadow minCol="4016" maxCol="4107" />
        <drainZoneShadow minCol="23097" maxCol="23139" />
        <drainZoneShadow minCol="32709" maxCol="32712" />
        <drainZoneShadow minCol="49740" maxCol="49768" />
      </drainZonesShadow>
    </node>
    <node name="RPL6B::851169" nid="8694" row="1595" minCol="25" maxCol="31521" minColSha="26" maxColSha="97030" color="EX-pale-cyan">
      <drainZones>
        <drainZone minCol="3021" maxCol="3106" />
        <drainZone minCol="12471" maxCol="12513" />
        <drainZone minCol="16586" maxCol="16590" />
        <drainZone minCol="31504" maxCol="31521" />
      </drainZones>
      <drainZonesShadow>
        <drainZoneShadow minCol="4108" maxCol="4195" />
        <drainZoneShadow minCol="23140" maxCol="23185" />
        <drainZoneShadow minCol="32713" maxCol="32717" />
        <drainZoneShadow minCol="49769" maxCol="49786" />
      </drainZonesShadow>
    </node>
    <node name="RPL17A::855655" nid="9188" row="1596" minCol="2931" maxCol="31551" minColSha="4018" maxColSha="97312" color="EX-pale-yellow-green">
      <drainZones>
        <drainZone minCol="3107" maxCol="3188" />
        <drainZone minCol="12514" maxCol="12534" />
        <drainZone minCol="16591" maxCol="16592" />
        <drainZone minCol="31522" maxCol="31551" />
      </drainZones>
      <drainZonesShadow>
        <drainZoneShadow minCol="4196" maxCol="4279" />
        <drainZoneShadow minCol="23186" maxCol="23216" />
        <drainZoneShadow minCol="32718" maxCol="32719" />
        <drainZoneShadow minCol="49787" maxCol="49816" />
      </drainZonesShadow>
    </node>
    <node name="ORC2::855906" nid="10342" row="1597" minCol="661" maxCol="31566" minColSha="790" maxColSha="97323" color="EX-pale-purple">
      <drainZones>
        <drainZone minCol="3189" maxCol="3191" />
        <drainZone minCol="12535" maxCol="12535" />
        <drainZone minCol="31552" maxCol="31566" />
      </drainZones>
      <drainZonesShadow>
        <drainZoneShadow minCol="4280" maxCol="4284" />
        <drainZoneShadow minCol="23217" maxCol="23218" />
        <drainZoneShadow minCol="32720" maxCol="32721" />
        <drainZoneShadow minCol="49817" maxCol="49831" />
      </drainZonesShadow>
    </node>
    <node name="HAT2::855271" nid="9789" row="1598" minCol="1451" maxCol="31576" minColSha="1921" maxColSha="96469" color="EX-pale-magenta">
      <drainZones>
        <drainZone minCol="3192" maxCol="3195" />
        <drainZone minCol="12536" maxCol="12537" />
        <drainZone minCol="16593" maxCol="16593" />
        <drainZone minCol="31567" maxCol="31576" />
      </drainZones>
      <drainZonesShadow>
        <drainZoneShadow minCol="4285" maxCol="4293" />
        <drainZoneShadow minCol="23219" maxCol="23221" />
        <drainZoneShadow minCol="32722" maxCol="32722" />
        <drainZoneShadow minCol="49832" maxCol="49841" />
      </drainZonesShadow>
    </node>
    <node name="ORC5::853177" nid="9380" row="1599" minCol="662" maxCol="31591" minColSha="791" maxColSha="93928" color="EX-pale-red-orange">
      <drainZones>
        <drainZone minCol="3196" maxCol="3196" />
        <drainZone minCol="12538" maxCol="12538" />
        <drainZone minCol="31577" maxCol="31591" />
      </drainZones>
      <drainZonesShadow>
        <drainZoneShadow minCol="4294" maxCol="4296" />
        <drainZoneShadow minCol="23222" maxCol="23224" />
        <drainZoneShadow minCol="32723" maxCol="32723" />
        <drainZoneShadow minCol="49842" maxCol="49856" />
      </drainZonesShadow>
    </node>
    <node name="ORC1::851923" nid="8516" row="1600" minCol="2317" maxCol="31601" minColSha="3236" maxColSha="97325" color="EX-blue">
      <drainZones>
        <drainZone minCol="12539" maxCol="12539" />
        <drainZone minCol="16594" maxCol="16594" />
        <drainZone minCol="31592" maxCol="31601" />
      </drainZones>
      <drainZonesShadow>
        <drainZoneShadow minCol="4297" maxCol="4298" />
        <drainZoneShadow minCol="23225" maxCol="23232" />
        <drainZoneShadow minCol="32724" maxCol="32724" />
        <drainZoneShadow minCol="49857" maxCol="49866" />
      </drainZonesShadow>
    </node>
    <node name="ORC3::853429" nid="8796" row="1601" minCol="3191" maxCol="31605" minColSha="4284" maxColSha="71817" color="EX-orange">
      <drainZones>
        <drainZone minCol="16595" maxCol="16595" />
        <drainZone minCol="31602" maxCol="31605" />
      </drainZones>
      <drainZonesShadow>
        <drainZoneShadow minCol="4299" maxCol="4300" />
        <drainZoneShadow minCol="23233" maxCol="23238" />
        <drainZoneShadow minCol="32725" maxCol="32725" />
        <drainZoneShadow minCol="49867" maxCol="49870" />
      </drainZonesShadow>
    </node>
    <node name="UTP15::851924" nid="9782" row="1602" minCol="3197" maxCol="31639" minColSha="4301" maxColSha="97533" color="EX-dark-cyan">
      <drainZones>
        <drainZone minCol="3197" maxCol="3236" />
        <drainZone minCol="12540" maxCol="12544" />
        <drainZone minCol="16596" maxCol="16601" />
        <drainZone minCol="31606" maxCol="31639" />
      </drainZones>
      <drainZonesShadow>
        <drainZoneShadow minCol="4301" maxCol="4340" />
        <drainZoneShadow minCol="23239" maxCol="23247" />
        <drainZoneShadow minCol="32726" maxCol="32731" />
        <drainZoneShadow minCol="49871" maxCol="49904" />
      </drainZonesShadow>
    </node>
    <node name="NAN1::855977" nid="10274" row="1603" minCol="2037" maxCol="31661" minColSha="2623" maxColSha="97498" color="EX-red">
      <drainZones>
        <drainZone minCol="3237" maxCol="3274" />
        <drainZone minCol="12545" maxCol="12548" />
        <drainZone minCol="16602" maxCol="16607" />
        <drainZone minCol="31640" maxCol="31661" />
      </drainZones>
      <drainZonesShadow>
        <drainZoneShadow minCol="4341" maxCol="4380" />
        <drainZoneShadow minCol="23248" maxCol="23253" />
        <drainZoneShadow minCol="32732" maxCol="32737" />
        <drainZoneShadow minCol="49905" maxCol="49926" />
      </drainZonesShadow>
    </node>
    <node name="UTP4::850919" nid="8460" row="1604" minCol="26" maxCol="31681" minColSha="27" maxColSha="97425" color="EX-dark-orange">
      <drainZones>
        <drainZone minCol="3275" maxCol="3304" />
        <drainZone minCol="12549" maxCol="12553" />
        <drainZone minCol="16608" maxCol="16610" />
        <drainZone minCol="31662" maxCol="31681" />
      </drainZones>
      <drainZonesShadow>
        <drainZoneShadow minCol="4381" maxCol="4414" />
        <drainZoneShadow minCol="23254" maxCol="23259" />
        <drainZoneShadow minCol="32738" maxCol="32740" />
        <drainZoneShadow minCol="49927" maxCol="49946" />
      </drainZonesShadow>
    </node>
    <node name="UTP8::854245" nid="10231" row="1605" minCol="514" maxCol="31694" minColSha="609" maxColSha="95860" color="EX-dark-gray-purple">
      <drainZones>
        <drainZone minCol="3305" maxCol="3323" />
        <drainZone minCol="12554" maxCol="12566" />
        <drainZone minCol="16611" maxCol="16621" />
        <drainZone minCol="31682" maxCol="31694" />
      </drainZones>
      <drainZonesShadow>
        <drainZoneShadow minCol="4415" maxCol="4437" />
        <drainZoneShadow minCol="23260" maxCol="23275" />
        <drainZoneShadow minCol="32741" maxCol="32751" />
        <drainZoneShadow minCol="49947" maxCol="49959" />
      </drainZonesShadow>
    </node>
    <node name="UTP10::853376" nid="8903" row="1606" minCol="1941" maxCol="31709" minColSha="2517" maxColSha="97536" color="EX-cyan">
      <drainZones>
        <drainZone minCol="3324" maxCol="3340" />
        <drainZone minCol="12567" maxCol="12576" />
        <drainZone minCol="16622" maxCol="16622" />
        <drainZone minCol="31695" maxCol="31709" />
      </drainZones>
      <drainZonesShadow>
        <drainZoneShadow minCol="4438" maxCol="4459" />
        <drainZoneShadow minCol="23276" maxCol="23287" />
        <drainZoneShadow minCol="32752" maxCol="32753" />
        <drainZoneShadow minCol="49960" maxCol="49974" />
      </drainZonesShadow>
    </node>
    <node name="UTP9::853934" nid="8425" row="1607" minCol="3201" maxCol="31711" minColSha="4305" maxColSha="96147" color="EX-yellow-orange">
      <drainZones>
        <drainZone minCol="3341" maxCol="3362" />
        <drainZone minCol="12577" maxCol="12579" />
        <drainZone minCol="16623" maxCol="16629" />
        <drainZone minCol="31710" maxCol="31711" />
      </drainZones>
      <drainZonesShadow>
        <drainZoneShadow minCol="4460" maxCol="4484" />
        <drainZoneShadow minCol="23288" maxCol="23294" />
        <drainZoneShadow minCol="32754" maxCol="32760" />
        <drainZoneShadow minCol="49975" maxCol="49976" />
      </drainZonesShadow>
    </node>
    <node name="PWP1::851775" nid="8872" row="1608" minCol="3363" maxCol="31727" minColSha="4485" maxColSha="96645" color="EX-pure-blue">
      <drainZones>
        <drainZone minCol="3363" maxCol="3365" />
        <drainZone minCol="12580" maxCol="12586" />
        <drainZone minCol="16630" maxCol="16631" />
        <drainZone minCol="31712" maxCol="31727" />
      </drainZones>
      <drainZonesShadow>
        <drainZoneShadow minCol="4485" maxCol="4487" />
        <drainZoneShadow minCol="23295" maxCol="23302" />
        <drainZoneShadow minCol="32761" maxCol="32763" />
        <drainZoneShadow minCol="49977" maxCol="49992" />
      </drainZonesShadow>
    </node>
    <node name="ACT1::851408" nid="9139" row="1609" minCol="486" maxCol="31776" minColSha="579" maxColSha="97567" color="EX-dark-yellow-green">
      <drainZones>
        <drainZone minCol="3366" maxCol="3394" />
        <drainZone minCol="12587" maxCol="12593" />
        <drainZone minCol="16632" maxCol="16634" />
        <drainZone minCol="31728" maxCol="31776" />
      </drainZones>
      <drainZonesShadow>
        <drainZoneShadow minCol="4488" maxCol="4530" />
        <drainZoneShadow minCol="23303" maxCol="23318" />
        <drainZoneShadow minCol="32764" maxCol="32766" />
        <drainZoneShadow minCol="49993" maxCol="50041" />
      </drainZonesShadow>
    </node>
    <node name="CMD1::853546" nid="8554" row="1610" minCol="672" maxCol="31781" minColSha="804" maxColSha="97573" color="EX-dark-magenta">
      <drainZones>
        <drainZone minCol="3395" maxCol="3396" />
        <drainZone minCol="12594" maxCol="12595" />
        <drainZone minCol="16635" maxCol="16639" />
        <drainZone minCol="31777" maxCol="31781" />
      </drainZones>
      <drainZonesShadow>
        <drainZoneShadow minCol="4531" maxCol="4535" />
        <drainZoneShadow minCol="23319" maxCol="23336" />
        <drainZoneShadow minCol="32767" maxCol="32771" />
        <drainZoneShadow minCol="50042" maxCol="50046" />
      </drainZonesShadow>
    </node>
    <node name="MYO1::856287" nid="8419" row="1611" minCol="29" maxCol="31800" minColSha="30" maxColSha="96472" color="EX-dark-green">
      <drainZones>
        <drainZone minCol="3397" maxCol="3397" />
        <drainZone minCol="16640" maxCol="16640" />
        <drainZone minCol="31782" maxCol="31800" />
      </drainZones>
      <drainZonesShadow>
        <drainZoneShadow minCol="4536" maxCol="4539" />
        <drainZoneShadow minCol="23337" maxCol="23339" />
        <drainZoneShadow minCol="32772" maxCol="32772" />
        <drainZoneShadow minCol="50047" maxCol="50065" />
      </drainZonesShadow>
    </node>
    <node name="FKS1::852617" nid="10300" row="1612" minCol="3398" maxCol="31816" minColSha="4540" maxColSha="97537" color="EX-blue-magenta">
      <drainZones>
        <drainZone minCol="3398" maxCol="3401" />
        <drainZone minCol="12596" maxCol="12610" />
        <drainZone minCol="16641" maxCol="16641" />
        <drainZone minCol="31801" maxCol="31816" />
      </drainZones>
      <drainZonesShadow>
        <drainZoneShadow minCol="4540" maxCol="4543" />
        <drainZoneShadow minCol="23340" maxCol="23366" />
        <drainZoneShadow minCol="32773" maxCol="32773" />
        <drainZoneShadow minCol="50066" maxCol="50081" />
      </drainZonesShadow>
    </node>
    <node name="RPP1::851781" nid="9476" row="1613" minCol="34" maxCol="31835" minColSha="35" maxColSha="94152" color="EX-yellow-green">
      <drainZones>
        <drainZone minCol="3402" maxCol="3404" />
        <drainZone minCol="16642" maxCol="16642" />
        <drainZone minCol="31817" maxCol="31835" />
      </drainZones>
      <drainZonesShadow>
        <drainZoneShadow minCol="4544" maxCol="4550" />
        <drainZoneShadow minCol="23367" maxCol="23367" />
        <drainZoneShadow minCol="32774" maxCol="32775" />
        <drainZoneShadow minCol="50082" maxCol="50100" />
      </drainZonesShadow>
    </node>
    <node name="POP1::855073" nid="9466" row="1614" minCol="694" maxCol="31848" minColSha="847" maxColSha="92029" color="EX-magenta">
      <drainZones>
        <drainZone minCol="3405" maxCol="3406" />
        <drainZone minCol="16643" maxCol="16644" />
        <drainZone minCol="31836" maxCol="31848" />
      </drainZones>
      <drainZonesShadow>
        <drainZoneShadow minCol="4551" maxCol="4555" />
        <drainZoneShadow minCol="23368" maxCol="23370" />
        <drainZoneShadow minCol="32776" maxCol="32777" />
        <drainZoneShadow minCol="50101" maxCol="50113" />
      </drainZonesShadow>
    </node>
    <node name="POP4::855044" nid="9747" row="1615" minCol="695" maxCol="31859" minColSha="848" maxColSha="97591" color="EX-green">
      <drainZones>
        <drainZone minCol="3407" maxCol="3407" />
        <drainZone minCol="16645" maxCol="16645" />
        <drainZone minCol="31849" maxCol="31859" />
      </drainZones>
      <drainZonesShadow>
        <drainZoneShadow minCol="4556" maxCol="4560" />
        <drainZoneShadow minCol="23371" maxCol="23373" />
        <drainZoneShadow minCol="32778" maxCol="32778" />
        <drainZoneShadow minCol="50114" maxCol="50124" />
      </drainZonesShadow>
    </node>
    <node name="POP8::850559" nid="9482" row="1616" minCol="696" maxCol="31866" minColSha="850" maxColSha="97593" color="EX-yellow">
      <drainZones>
        <drainZone minCol="16646" maxCol="16648" />
        <drainZone minCol="31860" maxCol="31866" />
      </drainZones>
      <drainZonesShadow>
        <drainZoneShadow minCol="4561" maxCol="4565" />
        <drainZoneShadow minCol="23374" maxCol="23375" />
        <drainZoneShadow minCol="32779" maxCol="32781" />
        <drainZoneShadow minCol="50125" maxCol="50131" />
      </drainZonesShadow>
    </node>
    <node name="SSB2::855656" nid="9992" row="1617" minCol="1246" maxCol="31883" minColSha="1660" maxColSha="97596" color="EX-purple">
      <drainZones>
        <drainZone minCol="3408" maxCol="3408" />
        <drainZone minCol="12611" maxCol="12616" />
        <drainZone minCol="31867" maxCol="31883" />
      </drainZones>
      <drainZonesShadow>
        <drainZoneShadow minCol="4566" maxCol="4567" />
        <drainZoneShadow minCol="23376" maxCol="23383" />
        <drainZoneShadow minCol="32782" maxCol="32782" />
        <drainZoneShadow minCol="50132" maxCol="50148" />
      </drainZonesShadow>
    </node>
    <node name="SEN1::851002" nid="9301" row="1618" minCol="35" maxCol="31893" minColSha="36" maxColSha="88654" color="EX-dark-purple">
      <drainZones>
        <drainZone minCol="3409" maxCol="3412" />
        <drainZone minCol="12617" maxCol="12619" />
        <drainZone minCol="16649" maxCol="16649" />
        <drainZone minCol="31884" maxCol="31893" />
      </drainZones>
      <drainZonesShadow>
        <drainZoneShadow minCol="4568" maxCol="4573" />
        <drainZoneShadow minCol="23384" maxCol="23386" />
        <drainZoneShadow minCol="32783" maxCol="32783" />
        <drainZoneShadow minCol="50149" maxCol="50158" />
      </drainZonesShadow>
    </node>
    <node name="NUP49::854195" nid="9409" row="1619" minCol="38" maxCol="31895" minColSha="39" maxColSha="72359" color="EX-dark-red">
      <drainZones>
        <drainZone minCol="16650" maxCol="16650" />
        <drainZone minCol="31894" maxCol="31895" />
      </drainZones>
      <drainZonesShadow>
        <drainZoneShadow minCol="4574" maxCol="4575" />
        <drainZoneShadow minCol="23387" maxCol="23387" />
        <drainZoneShadow minCol="32784" maxCol="32784" />
        <drainZoneShadow minCol="50159" maxCol="50160" />
      </drainZonesShadow>
    </node>
    <node name="FBA1::852536" nid="9183" row="1620" minCol="65" maxCol="31919" minColSha="66" maxColSha="95061" color="EX-pale-green">
      <drainZones>
        <drainZone minCol="3413" maxCol="3421" />
        <drainZone minCol="12620" maxCol="12621" />
        <drainZone minCol="16651" maxCol="16653" />
        <drainZone minCol="31896" maxCol="31919" />
      </drainZones>
      <drainZonesShadow>
        <drainZoneShadow minCol="4576" maxCol="4590" />
        <drainZoneShadow minCol="23388" maxCol="23395" />
        <drainZoneShadow minCol="32785" maxCol="32788" />
        <drainZoneShadow minCol="50161" maxCol="50184" />
      </drainZonesShadow>
    </node>
    <node name="SRV2::852101" nid="9393" row="1621" minCol="39" maxCol="31940" minColSha="40" maxColSha="97602" color="EX-pale-blue">
      <drainZones>
        <drainZone minCol="3422" maxCol="3422" />
        <drainZone minCol="16654" maxCol="16654" />
        <drainZone minCol="31920" maxCol="31940" />
      </drainZones>
      <drainZonesShadow>
        <drainZoneShadow minCol="4591" maxCol="4593" />
        <drainZoneShadow minCol="23396" maxCol="23396" />
        <drainZoneShadow minCol="32789" maxCol="32789" />
        <drainZoneShadow minCol="50185" maxCol="50205" />
      </drainZonesShadow>
    </node>
    <node name="HAS1::855335" nid="9716" row="1622" minCol="2932" maxCol="31990" minColSha="4019" maxColSha="97604" color="EX-dark-tan">
      <drainZones>
        <drainZone minCol="3423" maxCol="3508" />
        <drainZone minCol="12622" maxCol="12659" />
        <drainZone minCol="16655" maxCol="16663" />
        <drainZone minCol="31941" maxCol="31990" />
      </drainZones>
      <drainZonesShadow>
        <drainZoneShadow minCol="4594" maxCol="4682" />
        <drainZoneShadow minCol="23397" maxCol="23438" />
        <drainZoneShadow minCol="32790" maxCol="32799" />
        <drainZoneShadow minCol="50206" maxCol="50255" />
      </drainZonesShadow>
    </node>
    <node name="YTM1::852439" nid="8470" row="1623" minCol="2933" maxCol="32018" minColSha="4020" maxColSha="97639" color="EX-pale-blue-magenta">
      <drainZones>
        <drainZone minCol="3509" maxCol="3540" />
        <drainZone minCol="12660" maxCol="12676" />
        <drainZone minCol="16664" maxCol="16674" />
        <drainZone minCol="31991" maxCol="32018" />
      </drainZones>
      <drainZonesShadow>
        <drainZoneShadow minCol="4683" maxCol="4716" />
        <drainZoneShadow minCol="23439" maxCol="23456" />
        <drainZoneShadow minCol="32800" maxCol="32811" />
        <drainZoneShadow minCol="50256" maxCol="50283" />
      </drainZonesShadow>
    </node>
    <node name="NSA1::854446" nid="9729" row="1624" minCol="40" maxCol="32033" minColSha="41" maxColSha="97658" color="EX-pale-yellow orange">
      <drainZones>
        <drainZone minCol="3541" maxCol="3580" />
        <drainZone minCol="12677" maxCol="12677" />
        <drainZone minCol="16675" maxCol="16682" />
        <drainZone minCol="32019" maxCol="32033" />
      </drainZones>
      <drainZonesShadow>
        <drainZoneShadow minCol="4717" maxCol="4759" />
        <drainZoneShadow minCol="23457" maxCol="23457" />
        <drainZoneShadow minCol="32812" maxCol="32819" />
        <drainZoneShadow minCol="50284" maxCol="50298" />
      </drainZonesShadow>
    </node>
    <node name="RNA14::855083" nid="8955" row="1625" minCol="3023" maxCol="32053" minColSha="4112" maxColSha="97579" color="EX-medium-magenta">
      <drainZones>
        <drainZone minCol="3581" maxCol="3593" />
        <drainZone minCol="12678" maxCol="12679" />
        <drainZone minCol="16683" maxCol="16686" />
        <drainZone minCol="32034" maxCol="32053" />
      </drainZones>
      <drainZonesShadow>
        <drainZoneShadow minCol="4760" maxCol="4773" />
        <drainZoneShadow minCol="23458" maxCol="23460" />
        <drainZoneShadow minCol="32820" maxCol="32823" />
        <drainZoneShadow minCol="50299" maxCol="50318" />
      </drainZonesShadow>
    </node>
    <node name="CLP1::850718" nid="8621" row="1626" minCol="1082" maxCol="32080" minColSha="1451" maxColSha="97594" color="EX-pale-red">
      <drainZones>
        <drainZone minCol="12680" maxCol="12681" />
        <drainZone minCol="16687" maxCol="16687" />
        <drainZone minCol="32054" maxCol="32080" />
      </drainZones>
      <drainZonesShadow>
        <drainZoneShadow minCol="4774" maxCol="4774" />
        <drainZoneShadow minCol="23461" maxCol="23464" />
        <drainZoneShadow minCol="32824" maxCol="32824" />
        <drainZoneShadow minCol="50319" maxCol="50345" />
      </drainZonesShadow>
    </node>
    <node name="PCF11::852838" nid="8620" row="1627" minCol="41" maxCol="32093" minColSha="42" maxColSha="96655" color="EX-pale-cyan">
      <drainZones>
        <drainZone minCol="3594" maxCol="3596" />
        <drainZone minCol="12682" maxCol="12683" />
        <drainZone minCol="16688" maxCol="16691" />
        <drainZone minCol="32081" maxCol="32093" />
      </drainZones>
      <drainZonesShadow>
        <drainZoneShadow minCol="4775" maxCol="4779" />
        <drainZoneShadow minCol="23465" maxCol="23467" />
        <drainZoneShadow minCol="32825" maxCol="32828" />
        <drainZoneShadow minCol="50346" maxCol="50358" />
      </drainZonesShadow>
    </node>
    <node name="VPS52::851942" nid="9878" row="1628" minCol="45" maxCol="32136" minColSha="46" maxColSha="97675" color="EX-pale-yellow-green">
      <drainZones>
        <drainZone minCol="12684" maxCol="12684" />
        <drainZone minCol="16692" maxCol="16692" />
        <drainZone minCol="32094" maxCol="32136" />
      </drainZones>
      <drainZonesShadow>
        <drainZoneShadow minCol="4780" maxCol="4782" />
        <drainZoneShadow minCol="23468" maxCol="23468" />
        <drainZoneShadow minCol="32829" maxCol="32829" />
        <drainZoneShadow minCol="50359" maxCol="50401" />
      </drainZonesShadow>
    </node>
    <node name="KAR2::856675" nid="8462" row="1629" minCol="284" maxCol="32153" minColSha="332" maxColSha="97676" color="EX-pale-purple">
      <drainZones>
        <drainZone minCol="3597" maxCol="3599" />
        <drainZone minCol="12685" maxCol="12690" />
        <drainZone minCol="16693" maxCol="16693" />
        <drainZone minCol="32137" maxCol="32153" />
      </drainZones>
      <drainZonesShadow>
        <drainZoneShadow minCol="4783" maxCol="4788" />
        <drainZoneShadow minCol="23469" maxCol="23491" />
        <drainZoneShadow minCol="32830" maxCol="32830" />
        <drainZoneShadow minCol="50402" maxCol="50418" />
      </drainZonesShadow>
    </node>
    <node name="RPS0A::853798" nid="9211" row="1630" minCol="3600" maxCol="32167" minColSha="4789" maxColSha="97136" color="EX-pale-magenta">
      <drainZones>
        <drainZone minCol="3600" maxCol="3606" />
        <drainZone minCol="12691" maxCol="12704" />
        <drainZone minCol="16694" maxCol="16695" />
        <drainZone minCol="32154" maxCol="32167" />
      </drainZones>
      <drainZonesShadow>
        <drainZoneShadow minCol="4789" maxCol="4795" />
        <drainZoneShadow minCol="23492" maxCol="23511" />
        <drainZoneShadow minCol="32831" maxCol="32832" />
        <drainZoneShadow minCol="50419" maxCol="50432" />
      </drainZonesShadow>
    </node>
    <node name="SSC1::853256" nid="9599" row="1631" minCol="50" maxCol="32179" minColSha="51" maxColSha="96226" color="EX-pale-red-orange">
      <drainZones>
        <drainZone minCol="12705" maxCol="12710" />
        <drainZone minCol="16696" maxCol="16696" />
        <drainZone minCol="32168" maxCol="32179" />
      </drainZones>
      <drainZonesShadow>
        <drainZoneShadow minCol="4796" maxCol="4800" />
        <drainZoneShadow minCol="23512" maxCol="23524" />
        <drainZoneShadow minCol="32833" maxCol="32833" />
        <drainZoneShadow minCol="50433" maxCol="50444" />
      </drainZonesShadow>
    </node>
    <node name="RPL19A::856044" nid="8441" row="1632" minCol="3607" maxCol="32201" minColSha="4801" maxColSha="95530" color="EX-blue">
      <drainZones>
        <drainZone minCol="3607" maxCol="3609" />
        <drainZone minCol="12711" maxCol="12727" />
        <drainZone minCol="16697" maxCol="16697" />
        <drainZone minCol="32180" maxCol="32201" />
      </drainZones>
      <drainZonesShadow>
        <drainZoneShadow minCol="4801" maxCol="4803" />
        <drainZoneShadow minCol="23525" maxCol="23543" />
        <drainZoneShadow minCol="32834" maxCol="32835" />
        <drainZoneShadow minCol="50445" maxCol="50466" />
      </drainZonesShadow>
    </node>
    <node name="SEC8::852402" nid="8994" row="1633" minCol="56" maxCol="32212" minColSha="57" maxColSha="97063" color="EX-orange">
      <drainZones>
        <drainZone minCol="12728" maxCol="12728" />
        <drainZone minCol="16698" maxCol="16700" />
        <drainZone minCol="32202" maxCol="32212" />
      </drainZones>
      <drainZonesShadow>
        <drainZoneShadow minCol="4804" maxCol="4808" />
        <drainZoneShadow minCol="23544" maxCol="23544" />
        <drainZoneShadow minCol="32836" maxCol="32839" />
        <drainZoneShadow minCol="50467" maxCol="50477" />
      </drainZonesShadow>
    </node>
    <node name="SEC15::851842" nid="8494" row="1634" minCol="57" maxCol="32215" minColSha="58" maxColSha="96858" color="EX-dark-cyan">
      <drainZones>
        <drainZone minCol="32213" maxCol="32215" />
      </drainZones>
      <drainZonesShadow>
        <drainZoneShadow minCol="4809" maxCol="4814" />
        <drainZoneShadow minCol="23545" maxCol="23545" />
        <drainZoneShadow minCol="32840" maxCol="32840" />
        <drainZoneShadow minCol="50478" maxCol="50480" />
      </drainZonesShadow>
    </node>
    <node name="LYS21::852774" nid="8793" row="1635" minCol="618" maxCol="32240" minColSha="721" maxColSha="97679" color="EX-red">
      <drainZones>
        <drainZone minCol="3610" maxCol="3610" />
        <drainZone minCol="12729" maxCol="12730" />
        <drainZone minCol="32216" maxCol="32240" />
      </drainZones>
      <drainZonesShadow>
        <drainZoneShadow minCol="4815" maxCol="4816" />
        <drainZoneShadow minCol="23546" maxCol="23547" />
        <drainZoneShadow minCol="32841" maxCol="32841" />
        <drainZoneShadow minCol="50481" maxCol="50505" />
      </drainZonesShadow>
    </node>
    <node name="FYV10::856394" nid="9631" row="1636" minCol="109" maxCol="32261" minColSha="134" maxColSha="97680" color="EX-dark-orange">
      <drainZones>
        <drainZone minCol="12731" maxCol="12731" />
        <drainZone minCol="16701" maxCol="16702" />
        <drainZone minCol="32241" maxCol="32261" />
      </drainZones>
      <drainZonesShadow>
        <drainZoneShadow minCol="4817" maxCol="4819" />
        <drainZoneShadow minCol="23548" maxCol="23551" />
        <drainZoneShadow minCol="32842" maxCol="32843" />
        <drainZoneShadow minCol="50506" maxCol="50526" />
      </drainZonesShadow>
    </node>
    <node name="LAT1::856194" nid="9976" row="1637" minCol="539" maxCol="32276" minColSha="637" maxColSha="96866" color="EX-dark-gray-purple">
      <drainZones>
        <drainZone minCol="3611" maxCol="3612" />
        <drainZone minCol="32262" maxCol="32276" />
      </drainZones>
      <drainZonesShadow>
        <drainZoneShadow minCol="4820" maxCol="4824" />
        <drainZoneShadow minCol="23552" maxCol="23552" />
        <drainZoneShadow minCol="32844" maxCol="32845" />
        <drainZoneShadow minCol="50527" maxCol="50541" />
      </drainZonesShadow>
    </node>
    <node name="VID24::852425" nid="10355" row="1638" minCol="64" maxCol="32290" minColSha="65" maxColSha="97683" color="EX-cyan">
      <drainZones>
        <drainZone minCol="12732" maxCol="12732" />
        <drainZone minCol="16703" maxCol="16703" />
        <drainZone minCol="32277" maxCol="32290" />
      </drainZones>
      <drainZonesShadow>
        <drainZoneShadow minCol="4825" maxCol="4828" />
        <drainZoneShadow minCol="23553" maxCol="23555" />
        <drainZoneShadow minCol="32846" maxCol="32847" />
        <drainZoneShadow minCol="50542" maxCol="50555" />
      </drainZonesShadow>
    </node>
    <node name="RPL1B::856895" nid="9327" row="1639" minCol="2934" maxCol="32581" minColSha="4021" maxColSha="97880" color="EX-yellow-orange">
      <drainZones>
        <drainZone minCol="3613" maxCol="3709" />
        <drainZone minCol="12733" maxCol="12755" />
        <drainZone minCol="16704" maxCol="16735" />
        <drainZone minCol="32291" maxCol="32581" />
      </drainZones>
      <drainZonesShadow>
        <drainZoneShadow minCol="4829" maxCol="4930" />
        <drainZoneShadow minCol="23556" maxCol="23579" />
        <drainZoneShadow minCol="32848" maxCol="32891" />
        <drainZoneShadow minCol="50556" maxCol="50846" />
      </drainZonesShadow>
    </node>
    <node name="DUO1::854444" nid="9981" row="1640" minCol="119" maxCol="32613" minColSha="148" maxColSha="97887" color="EX-pure-blue">
      <drainZones>
        <drainZone minCol="12756" maxCol="12756" />
        <drainZone minCol="16736" maxCol="16736" />
        <drainZone minCol="32582" maxCol="32613" />
      </drainZones>
      <drainZonesShadow>
        <drainZoneShadow minCol="4931" maxCol="4936" />
        <drainZoneShadow minCol="23580" maxCol="23581" />
        <drainZoneShadow minCol="32892" maxCol="32894" />
        <drainZoneShadow minCol="50847" maxCol="50878" />
      </drainZonesShadow>
    </node>
    <node name="CKS1::854931" nid="9990" row="1641" minCol="124" maxCol="32642" minColSha="153" maxColSha="97888" color="EX-dark-yellow-green">
      <drainZones>
        <drainZone minCol="12757" maxCol="12758" />
        <drainZone minCol="16737" maxCol="16737" />
        <drainZone minCol="32614" maxCol="32642" />
      </drainZones>
      <drainZonesShadow>
        <drainZoneShadow minCol="4937" maxCol="4943" />
        <drainZoneShadow minCol="23582" maxCol="23583" />
        <drainZoneShadow minCol="32895" maxCol="32896" />
        <drainZoneShadow minCol="50879" maxCol="50907" />
      </drainZonesShadow>
    </node>
    <node name="SIC1::854694" nid="8221" row="1642" minCol="125" maxCol="32658" minColSha="154" maxColSha="93492" color="EX-dark-magenta">
      <drainZones>
        <drainZone minCol="3710" maxCol="3710" />
        <drainZone minCol="32643" maxCol="32658" />
      </drainZones>
      <drainZonesShadow>
        <drainZoneShadow minCol="4944" maxCol="4946" />
        <drainZoneShadow minCol="23584" maxCol="23584" />
        <drainZoneShadow minCol="32897" maxCol="32897" />
        <drainZoneShadow minCol="50908" maxCol="50923" />
      </drainZonesShadow>
    </node>
    <node name="CLB3::853900" nid="10284" row="1643" minCol="126" maxCol="32673" minColSha="155" maxColSha="92311" color="EX-dark-green">
      <drainZones>
        <drainZone minCol="16738" maxCol="16738" />
        <drainZone minCol="32659" maxCol="32673" />
      </drainZones>
      <drainZonesShadow>
        <drainZoneShadow minCol="4947" maxCol="4948" />
        <drainZoneShadow minCol="23585" maxCol="23585" />
        <drainZoneShadow minCol="32898" maxCol="32898" />
        <drainZoneShadow minCol="50924" maxCol="50938" />
      </drainZonesShadow>
    </node>
    <node name="CDC27::853650" nid="10124" row="1644" minCol="136" maxCol="32694" minColSha="166" maxColSha="97893" color="EX-blue-magenta">
      <drainZones>
        <drainZone minCol="3711" maxCol="3711" />
        <drainZone minCol="12759" maxCol="12759" />
        <drainZone minCol="16739" maxCol="16741" />
        <drainZone minCol="32674" maxCol="32694" />
      </drainZones>
      <drainZonesShadow>
        <drainZoneShadow minCol="4949" maxCol="4956" />
        <drainZoneShadow minCol="23586" maxCol="23588" />
        <drainZoneShadow minCol="32899" maxCol="32902" />
        <drainZoneShadow minCol="50939" maxCol="50959" />
      </drainZonesShadow>
    </node>
    <node name="CDC23::855626" nid="9968" row="1645" minCol="137" maxCol="32708" minColSha="167" maxColSha="92087" color="EX-yellow-green">
      <drainZones>
        <drainZone minCol="16742" maxCol="16743" />
        <drainZone minCol="32695" maxCol="32708" />
      </drainZones>
      <drainZonesShadow>
        <drainZoneShadow minCol="4957" maxCol="4965" />
        <drainZoneShadow minCol="23589" maxCol="23589" />
        <drainZoneShadow minCol="32903" maxCol="32904" />
        <drainZoneShadow minCol="50960" maxCol="50973" />
      </drainZonesShadow>
    </node>
    <node name="ARP2::852946" nid="8364" row="1646" minCol="143" maxCol="32760" minColSha="173" maxColSha="97897" color="EX-magenta">
      <drainZones>
        <drainZone minCol="3712" maxCol="3712" />
        <drainZone minCol="12760" maxCol="12760" />
        <drainZone minCol="16744" maxCol="16745" />
        <drainZone minCol="32709" maxCol="32760" />
      </drainZones>
      <drainZonesShadow>
        <drainZoneShadow minCol="4966" maxCol="4974" />
        <drainZoneShadow minCol="23590" maxCol="23590" />
        <drainZoneShadow minCol="32905" maxCol="32906" />
        <drainZoneShadow minCol="50974" maxCol="51025" />
      </drainZonesShadow>
    </node>
    <node name="GAA1::853149" nid="8846" row="1647" minCol="151" maxCol="32805" minColSha="182" maxColSha="96623" color="EX-green">
      <drainZones>
        <drainZone minCol="12761" maxCol="12761" />
        <drainZone minCol="16746" maxCol="16748" />
        <drainZone minCol="32761" maxCol="32805" />
      </drainZones>
      <drainZonesShadow>
        <drainZoneShadow minCol="4975" maxCol="4975" />
        <drainZoneShadow minCol="23591" maxCol="23591" />
        <drainZoneShadow minCol="32907" maxCol="32909" />
        <drainZoneShadow minCol="51026" maxCol="51070" />
      </drainZonesShadow>
    </node>
    <node name="TFC6::855239" nid="9270" row="1648" minCol="154" maxCol="32812" minColSha="185" maxColSha="95504" color="EX-yellow">
      <drainZones>
        <drainZone minCol="12762" maxCol="12763" />
        <drainZone minCol="32806" maxCol="32812" />
      </drainZones>
      <drainZonesShadow>
        <drainZoneShadow minCol="4976" maxCol="4977" />
        <drainZoneShadow minCol="23592" maxCol="23594" />
        <drainZoneShadow minCol="32910" maxCol="32910" />
        <drainZoneShadow minCol="51071" maxCol="51077" />
      </drainZonesShadow>
    </node>
    <node name="TFC1::853459" nid="8723" row="1649" minCol="155" maxCol="32815" minColSha="186" maxColSha="92220" color="EX-purple">
      <drainZones>
        <drainZone minCol="12764" maxCol="12764" />
        <drainZone minCol="16749" maxCol="16749" />
        <drainZone minCol="32813" maxCol="32815" />
      </drainZones>
      <drainZonesShadow>
        <drainZoneShadow minCol="4978" maxCol="4979" />
        <drainZoneShadow minCol="23595" maxCol="23597" />
        <drainZoneShadow minCol="32911" maxCol="32911" />
        <drainZoneShadow minCol="51078" maxCol="51080" />
      </drainZonesShadow>
    </node>
    <node name="TFC8::850293" nid="9271" row="1650" minCol="156" maxCol="32818" minColSha="187" maxColSha="90376" color="EX-dark-purple">
      <drainZones>
        <drainZone minCol="32816" maxCol="32818" />
      </drainZones>
      <drainZonesShadow>
        <drainZoneShadow minCol="4980" maxCol="4981" />
        <drainZoneShadow minCol="23598" maxCol="23600" />
        <drainZoneShadow minCol="32912" maxCol="32912" />
        <drainZoneShadow minCol="51081" maxCol="51083" />
      </drainZonesShadow>
    </node>
    <node name="RPP2A::854796" nid="10375" row="1651" minCol="157" maxCol="32864" minColSha="188" maxColSha="97898" color="EX-dark-red">
      <drainZones>
        <drainZone minCol="3713" maxCol="3737" />
        <drainZone minCol="12765" maxCol="12789" />
        <drainZone minCol="16750" maxCol="16762" />
        <drainZone minCol="32819" maxCol="32864" />
      </drainZones>
      <drainZonesShadow>
        <drainZoneShadow minCol="4982" maxCol="5011" />
        <drainZoneShadow minCol="23601" maxCol="23628" />
        <drainZoneShadow minCol="32913" maxCol="32927" />
        <drainZoneShadow minCol="51084" maxCol="51129" />
      </drainZonesShadow>
    </node>
    <node name="NAP1::853453" nid="9483" row="1652" minCol="162" maxCol="32878" minColSha="195" maxColSha="97900" color="EX-pale-green">
      <drainZones>
        <drainZone minCol="3738" maxCol="3739" />
        <drainZone minCol="12790" maxCol="12794" />
        <drainZone minCol="16763" maxCol="16763" />
        <drainZone minCol="32865" maxCol="32878" />
      </drainZones>
      <drainZonesShadow>
        <drainZoneShadow minCol="5012" maxCol="5017" />
        <drainZoneShadow minCol="23629" maxCol="23637" />
        <drainZoneShadow minCol="32928" maxCol="32929" />
        <drainZoneShadow minCol="51130" maxCol="51143" />
      </drainZonesShadow>
    </node>
    <node name="ERV25::853824" nid="8911" row="1653" minCol="165" maxCol="32916" minColSha="198" maxColSha="93057" color="EX-pale-blue">
      <drainZones>
        <drainZone minCol="3740" maxCol="3740" />
        <drainZone minCol="32879" maxCol="32916" />
      </drainZones>
      <drainZonesShadow>
        <drainZoneShadow minCol="5018" maxCol="5023" />
        <drainZoneShadow minCol="23638" maxCol="23638" />
        <drainZoneShadow minCol="32930" maxCol="32930" />
        <drainZoneShadow minCol="51144" maxCol="51181" />
      </drainZonesShadow>
    </node>
    <node name="EMP24::855496" nid="8847" row="1654" minCol="166" maxCol="32951" minColSha="199" maxColSha="97902" color="EX-dark-tan">
      <drainZones>
        <drainZone minCol="12795" maxCol="12795" />
        <drainZone minCol="16764" maxCol="16765" />
        <drainZone minCol="32917" maxCol="32951" />
      </drainZones>
      <drainZonesShadow>
        <drainZoneShadow minCol="5024" maxCol="5029" />
        <drainZoneShadow minCol="23639" maxCol="23639" />
        <drainZoneShadow minCol="32931" maxCol="32933" />
        <drainZoneShadow minCol="51182" maxCol="51216" />
      </drainZonesShadow>
    </node>
    <node name="MLH1::850907" nid="8299" row="1655" minCol="169" maxCol="32953" minColSha="202" maxColSha="88296" color="EX-pale-blue-magenta">
      <drainZones>
        <drainZone minCol="16766" maxCol="16766" />
        <drainZone minCol="32952" maxCol="32953" />
      </drainZones>
      <drainZonesShadow>
        <drainZoneShadow minCol="5030" maxCol="5030" />
        <drainZoneShadow minCol="23640" maxCol="23640" />
        <drainZoneShadow minCol="32934" maxCol="32934" />
        <drainZoneShadow minCol="51217" maxCol="51218" />
      </drainZonesShadow>
    </node>
    <node name="RPS8A::854827" nid="9224" row="1656" minCol="172" maxCol="33254" minColSha="205" maxColSha="97991" color="EX-pale-yellow orange">
      <drainZones>
        <drainZone minCol="3741" maxCol="3826" />
        <drainZone minCol="12796" maxCol="12833" />
        <drainZone minCol="16767" maxCol="16838" />
        <drainZone minCol="32954" maxCol="33254" />
      </drainZones>
      <drainZonesShadow>
        <drainZoneShadow minCol="5031" maxCol="5133" />
        <drainZoneShadow minCol="23641" maxCol="23684" />
        <drainZoneShadow minCol="32935" maxCol="33017" />
        <drainZoneShadow minCol="51219" maxCol="51519" />
      </drainZonesShadow>
    </node>
    <node name="RFA3::852522" nid="9111" row="1657" minCol="182" maxCol="33281" minColSha="216" maxColSha="98001" color="EX-medium-magenta">
      <drainZones>
        <drainZone minCol="3827" maxCol="3830" />
        <drainZone minCol="16839" maxCol="16839" />
        <drainZone minCol="33255" maxCol="33281" />
      </drainZones>
      <drainZonesShadow>
        <drainZoneShadow minCol="5134" maxCol="5141" />
        <drainZoneShadow minCol="23685" maxCol="23686" />
        <drainZoneShadow minCol="33018" maxCol="33020" />
        <drainZoneShadow minCol="51520" maxCol="51546" />
      </drainZonesShadow>
    </node>
    <node name="RFA2::850441" nid="9162" row="1658" minCol="183" maxCol="33299" minColSha="217" maxColSha="95810" color="EX-pale-red">
      <drainZones>
        <drainZone minCol="3831" maxCol="3832" />
        <drainZone minCol="12834" maxCol="12836" />
        <drainZone minCol="16840" maxCol="16840" />
        <drainZone minCol="33282" maxCol="33299" />
      </drainZones>
      <drainZonesShadow>
        <drainZoneShadow minCol="5142" maxCol="5147" />
        <drainZoneShadow minCol="23687" maxCol="23691" />
        <drainZoneShadow minCol="33021" maxCol="33021" />
        <drainZoneShadow minCol="51547" maxCol="51564" />
      </drainZonesShadow>
    </node>
    <node name="OCA2::854534" nid="10140" row="1659" minCol="187" maxCol="33300" minColSha="221" maxColSha="83148" color="EX-pale-cyan">
      <drainZones>
        <drainZone minCol="33300" maxCol="33300" />
      </drainZones>
      <drainZonesShadow>
        <drainZoneShadow minCol="5148" maxCol="5150" />
        <drainZoneShadow minCol="23692" maxCol="23692" />
        <drainZoneShadow minCol="33022" maxCol="33023" />
        <drainZoneShadow minCol="51565" maxCol="51565" />
      </drainZonesShadow>
    </node>
    <node name="ILV5::851985" nid="9497" row="1660" minCol="190" maxCol="33319" minColSha="224" maxColSha="96208" color="EX-pale-yellow-green">
      <drainZones>
        <drainZone minCol="16841" maxCol="16841" />
        <drainZone minCol="33301" maxCol="33319" />
      </drainZones>
      <drainZonesShadow>
        <drainZoneShadow minCol="5151" maxCol="5152" />
        <drainZoneShadow minCol="23693" maxCol="23693" />
        <drainZoneShadow minCol="33024" maxCol="33024" />
        <drainZoneShadow minCol="51566" maxCol="51584" />
      </drainZonesShadow>
    </node>
    <node name="SUP45::850437" nid="8268" row="1661" minCol="198" maxCol="33341" minColSha="236" maxColSha="97828" color="EX-pale-purple">
      <drainZones>
        <drainZone minCol="3833" maxCol="3833" />
        <drainZone minCol="12837" maxCol="12838" />
        <drainZone minCol="33320" maxCol="33341" />
      </drainZones>
      <drainZonesShadow>
        <drainZoneShadow minCol="5153" maxCol="5154" />
        <drainZoneShadow minCol="23694" maxCol="23696" />
        <drainZoneShadow minCol="33025" maxCol="33025" />
        <drainZoneShadow minCol="51585" maxCol="51606" />
      </drainZonesShadow>
    </node>
    <node name="GPM1::854353" nid="9223" row="1662" minCol="200" maxCol="33454" minColSha="239" maxColSha="98036" color="EX-pale-magenta">
      <drainZones>
        <drainZone minCol="3834" maxCol="3838" />
        <drainZone minCol="12839" maxCol="12841" />
        <drainZone minCol="16842" maxCol="16844" />
        <drainZone minCol="33342" maxCol="33454" />
      </drainZones>
      <drainZonesShadow>
        <drainZoneShadow minCol="5155" maxCol="5170" />
        <drainZoneShadow minCol="23697" maxCol="23700" />
        <drainZoneShadow minCol="33026" maxCol="33030" />
        <drainZoneShadow minCol="51607" maxCol="51719" />
      </drainZonesShadow>
    </node>
    <node name="SLA2::850647" nid="10573" row="1663" minCol="204" maxCol="33485" minColSha="244" maxColSha="98037" color="EX-pale-red-orange">
      <drainZones>
        <drainZone minCol="3839" maxCol="3839" />
        <drainZone minCol="33455" maxCol="33485" />
      </drainZones>
      <drainZonesShadow>
        <drainZoneShadow minCol="5171" maxCol="5173" />
        <drainZoneShadow minCol="23701" maxCol="23701" />
        <drainZoneShadow minCol="33031" maxCol="33032" />
        <drainZoneShadow minCol="51720" maxCol="51750" />
      </drainZonesShadow>
    </node>
    <node name="NOP8::855620" nid="9057" row="1664" minCol="208" maxCol="33505" minColSha="248" maxColSha="98039" color="EX-blue">
      <drainZones>
        <drainZone minCol="12842" maxCol="12843" />
        <drainZone minCol="16845" maxCol="16845" />
        <drainZone minCol="33486" maxCol="33505" />
      </drainZones>
      <drainZonesShadow>
        <drainZoneShadow minCol="5174" maxCol="5176" />
        <drainZoneShadow minCol="23702" maxCol="23703" />
        <drainZoneShadow minCol="33033" maxCol="33033" />
        <drainZoneShadow minCol="51751" maxCol="51770" />
      </drainZonesShadow>
    </node>
    <node name="RRP4::854162" nid="9047" row="1665" minCol="216" maxCol="33528" minColSha="258" maxColSha="97958" color="EX-orange">
      <drainZones>
        <drainZone minCol="3840" maxCol="3847" />
        <drainZone minCol="12844" maxCol="12844" />
        <drainZone minCol="16846" maxCol="16847" />
        <drainZone minCol="33506" maxCol="33528" />
      </drainZones>
      <drainZonesShadow>
        <drainZoneShadow minCol="5177" maxCol="5189" />
        <drainZoneShadow minCol="23704" maxCol="23706" />
        <drainZoneShadow minCol="33034" maxCol="33035" />
        <drainZoneShadow minCol="51771" maxCol="51793" />
      </drainZonesShadow>
    </node>
    <node name="SKI7::854138" nid="9595" row="1666" minCol="217" maxCol="33545" minColSha="259" maxColSha="96546" color="EX-dark-cyan">
      <drainZones>
        <drainZone minCol="3848" maxCol="3854" />
        <drainZone minCol="12845" maxCol="12845" />
        <drainZone minCol="16848" maxCol="16853" />
        <drainZone minCol="33529" maxCol="33545" />
      </drainZones>
      <drainZonesShadow>
        <drainZoneShadow minCol="5190" maxCol="5202" />
        <drainZoneShadow minCol="23707" maxCol="23708" />
        <drainZoneShadow minCol="33036" maxCol="33043" />
        <drainZoneShadow minCol="51794" maxCol="51810" />
      </drainZonesShadow>
    </node>
    <node name="RRP43::851874" nid="8888" row="1667" minCol="218" maxCol="33557" minColSha="260" maxColSha="98041" color="EX-red">
      <drainZones>
        <drainZone minCol="3855" maxCol="3862" />
        <drainZone minCol="16854" maxCol="16861" />
        <drainZone minCol="33546" maxCol="33557" />
      </drainZones>
      <drainZonesShadow>
        <drainZoneShadow minCol="5203" maxCol="5218" />
        <drainZoneShadow minCol="23709" maxCol="23709" />
        <drainZoneShadow minCol="33044" maxCol="33051" />
        <drainZoneShadow minCol="51811" maxCol="51822" />
      </drainZonesShadow>
    </node>
    <node name="RRP45::850401" nid="10454" row="1668" minCol="219" maxCol="33570" minColSha="261" maxColSha="96587" color="EX-dark-orange">
      <drainZones>
        <drainZone minCol="3863" maxCol="3867" />
        <drainZone minCol="12846" maxCol="12846" />
        <drainZone minCol="16862" maxCol="16863" />
        <drainZone minCol="33558" maxCol="33570" />
      </drainZones>
      <drainZonesShadow>
        <drainZoneShadow minCol="5219" maxCol="5232" />
        <drainZoneShadow minCol="23710" maxCol="23711" />
        <drainZoneShadow minCol="33052" maxCol="33053" />
        <drainZoneShadow minCol="51823" maxCol="51835" />
      </drainZonesShadow>
    </node>
    <node name="SKI6::855489" nid="8443" row="1669" minCol="220" maxCol="33580" minColSha="262" maxColSha="96326" color="EX-dark-gray-purple">
      <drainZones>
        <drainZone minCol="3868" maxCol="3871" />
        <drainZone minCol="12847" maxCol="12847" />
        <drainZone minCol="16864" maxCol="16864" />
        <drainZone minCol="33571" maxCol="33580" />
      </drainZones>
      <drainZonesShadow>
        <drainZoneShadow minCol="5233" maxCol="5245" />
        <drainZoneShadow minCol="23712" maxCol="23713" />
        <drainZoneShadow minCol="33054" maxCol="33055" />
        <drainZoneShadow minCol="51836" maxCol="51845" />
      </drainZonesShadow>
    </node>
    <node name="RRP42::856481" nid="9099" row="1670" minCol="221" maxCol="33587" minColSha="263" maxColSha="96733" color="EX-cyan">
      <drainZones>
        <drainZone minCol="3872" maxCol="3874" />
        <drainZone minCol="12848" maxCol="12849" />
        <drainZone minCol="16865" maxCol="16866" />
        <drainZone minCol="33581" maxCol="33587" />
      </drainZones>
      <drainZonesShadow>
        <drainZoneShadow minCol="5246" maxCol="5258" />
        <drainZoneShadow minCol="23714" maxCol="23716" />
        <drainZoneShadow minCol="33056" maxCol="33057" />
        <drainZoneShadow minCol="51846" maxCol="51852" />
      </drainZonesShadow>
    </node>
    <node name="MTR3::854243" nid="8672" row="1671" minCol="222" maxCol="33596" minColSha="264" maxColSha="95387" color="EX-yellow-orange">
      <drainZones>
        <drainZone minCol="3875" maxCol="3877" />
        <drainZone minCol="33588" maxCol="33596" />
      </drainZones>
      <drainZonesShadow>
        <drainZoneShadow minCol="5259" maxCol="5271" />
        <drainZoneShadow minCol="23717" maxCol="23717" />
        <drainZoneShadow minCol="33058" maxCol="33058" />
        <drainZoneShadow minCol="51853" maxCol="51861" />
      </drainZonesShadow>
    </node>
    <node name="RRP40::852987" nid="8887" row="1672" minCol="223" maxCol="33604" minColSha="265" maxColSha="95826" color="EX-pure-blue">
      <drainZones>
        <drainZone minCol="3878" maxCol="3878" />
        <drainZone minCol="16867" maxCol="16867" />
        <drainZone minCol="33597" maxCol="33604" />
      </drainZones>
      <drainZonesShadow>
        <drainZoneShadow minCol="5272" maxCol="5284" />
        <drainZoneShadow minCol="23718" maxCol="23718" />
        <drainZoneShadow minCol="33059" maxCol="33059" />
        <drainZoneShadow minCol="51862" maxCol="51869" />
      </drainZonesShadow>
    </node>
    <node name="RRP6::853062" nid="10537" row="1673" minCol="224" maxCol="33609" minColSha="266" maxColSha="84094" color="EX-dark-yellow-green">
      <drainZones>
        <drainZone minCol="3879" maxCol="3879" />
        <drainZone minCol="16868" maxCol="16868" />
        <drainZone minCol="33605" maxCol="33609" />
      </drainZones>
      <drainZonesShadow>
        <drainZoneShadow minCol="5285" maxCol="5298" />
        <drainZoneShadow minCol="23719" maxCol="23720" />
        <drainZoneShadow minCol="33060" maxCol="33061" />
        <drainZoneShadow minCol="51870" maxCol="51874" />
      </drainZonesShadow>
    </node>
    <node name="GNA1::853752" nid="8966" row="1674" minCol="225" maxCol="33632" minColSha="267" maxColSha="98047" color="EX-dark-magenta">
      <drainZones>
        <drainZone minCol="3880" maxCol="3886" />
        <drainZone minCol="12850" maxCol="12852" />
        <drainZone minCol="16869" maxCol="16869" />
        <drainZone minCol="33610" maxCol="33632" />
      </drainZones>
      <drainZonesShadow>
        <drainZoneShadow minCol="5299" maxCol="5307" />
        <drainZoneShadow minCol="23721" maxCol="23724" />
        <drainZoneShadow minCol="33062" maxCol="33062" />
        <drainZoneShadow minCol="51875" maxCol="51897" />
      </drainZonesShadow>
    </node>
    <node name="CGI121::855228" nid="8752" row="1675" minCol="230" maxCol="33655" minColSha="272" maxColSha="98052" color="EX-dark-green">
      <drainZones>
        <drainZone minCol="33633" maxCol="33655" />
      </drainZones>
      <drainZonesShadow>
        <drainZoneShadow minCol="5308" maxCol="5309" />
        <drainZoneShadow minCol="23725" maxCol="23725" />
        <drainZoneShadow minCol="33063" maxCol="33063" />
        <drainZoneShadow minCol="51898" maxCol="51920" />
      </drainZonesShadow>
    </node>
    <node name="ADE4::850348" nid="9054" row="1676" minCol="231" maxCol="33670" minColSha="274" maxColSha="97792" color="EX-blue-magenta">
      <drainZones>
        <drainZone minCol="16870" maxCol="16870" />
        <drainZone minCol="33656" maxCol="33670" />
      </drainZones>
      <drainZonesShadow>
        <drainZoneShadow minCol="5310" maxCol="5310" />
        <drainZoneShadow minCol="23726" maxCol="23726" />
        <drainZoneShadow minCol="33064" maxCol="33065" />
        <drainZoneShadow minCol="51921" maxCol="51935" />
      </drainZonesShadow>
    </node>
    <node name="RPS17B::852058" nid="9698" row="1677" minCol="233" maxCol="33696" minColSha="277" maxColSha="97721" color="EX-yellow-green">
      <drainZones>
        <drainZone minCol="3887" maxCol="3972" />
        <drainZone minCol="12853" maxCol="12885" />
        <drainZone minCol="16871" maxCol="16875" />
        <drainZone minCol="33671" maxCol="33696" />
      </drainZones>
      <drainZonesShadow>
        <drainZoneShadow minCol="5311" maxCol="5406" />
        <drainZoneShadow minCol="23727" maxCol="23769" />
        <drainZoneShadow minCol="33066" maxCol="33070" />
        <drainZoneShadow minCol="51936" maxCol="51961" />
      </drainZonesShadow>
    </node>
    <node name="CTI6::855616" nid="9991" row="1678" minCol="236" maxCol="33756" minColSha="281" maxColSha="98053" color="EX-magenta">
      <drainZones>
        <drainZone minCol="3973" maxCol="3978" />
        <drainZone minCol="12886" maxCol="12887" />
        <drainZone minCol="16876" maxCol="16878" />
        <drainZone minCol="33697" maxCol="33756" />
      </drainZones>
      <drainZonesShadow>
        <drainZoneShadow minCol="5407" maxCol="5416" />
        <drainZoneShadow minCol="23770" maxCol="23771" />
        <drainZoneShadow minCol="33071" maxCol="33077" />
        <drainZoneShadow minCol="51962" maxCol="52021" />
      </drainZonesShadow>
    </node>
    <node name="SDS3::853364" nid="9648" row="1679" minCol="237" maxCol="33793" minColSha="282" maxColSha="98065" color="EX-green">
      <drainZones>
        <drainZone minCol="3979" maxCol="3983" />
        <drainZone minCol="12888" maxCol="12891" />
        <drainZone minCol="16879" maxCol="16882" />
        <drainZone minCol="33757" maxCol="33793" />
      </drainZones>
      <drainZonesShadow>
        <drainZoneShadow minCol="5417" maxCol="5426" />
        <drainZoneShadow minCol="23772" maxCol="23775" />
        <drainZoneShadow minCol="33078" maxCol="33082" />
        <drainZoneShadow minCol="52022" maxCol="52058" />
      </drainZonesShadow>
    </node>
    <node name="SAP30::852885" nid="9656" row="1680" minCol="238" maxCol="33813" minColSha="283" maxColSha="95290" color="EX-yellow">
      <drainZones>
        <drainZone minCol="3984" maxCol="3987" />
        <drainZone minCol="12892" maxCol="12893" />
        <drainZone minCol="33794" maxCol="33813" />
      </drainZones>
      <drainZonesShadow>
        <drainZoneShadow minCol="5427" maxCol="5436" />
        <drainZoneShadow minCol="23776" maxCol="23777" />
        <drainZoneShadow minCol="33083" maxCol="33083" />
        <drainZoneShadow minCol="52059" maxCol="52078" />
      </drainZonesShadow>
    </node>
    <node name="COG3::855687" nid="8591" row="1681" minCol="244" maxCol="33832" minColSha="289" maxColSha="95742" color="EX-purple">
      <drainZones>
        <drainZone minCol="3988" maxCol="3988" />
        <drainZone minCol="12894" maxCol="12894" />
        <drainZone minCol="16883" maxCol="16886" />
        <drainZone minCol="33814" maxCol="33832" />
      </drainZones>
      <drainZonesShadow>
        <drainZoneShadow minCol="5437" maxCol="5442" />
        <drainZoneShadow minCol="23778" maxCol="23778" />
        <drainZoneShadow minCol="33084" maxCol="33087" />
        <drainZoneShadow minCol="52079" maxCol="52097" />
      </drainZonesShadow>
    </node>
    <node name="COG2::851445" nid="8932" row="1682" minCol="245" maxCol="33845" minColSha="290" maxColSha="96214" color="EX-dark-purple">
      <drainZones>
        <drainZone minCol="12895" maxCol="12895" />
        <drainZone minCol="16887" maxCol="16888" />
        <drainZone minCol="33833" maxCol="33845" />
      </drainZones>
      <drainZonesShadow>
        <drainZoneShadow minCol="5443" maxCol="5445" />
        <drainZoneShadow minCol="23779" maxCol="23782" />
        <drainZoneShadow minCol="33088" maxCol="33090" />
        <drainZoneShadow minCol="52098" maxCol="52110" />
      </drainZonesShadow>
    </node>
    <node name="COG8::854904" nid="8592" row="1683" minCol="246" maxCol="33851" minColSha="291" maxColSha="98067" color="EX-dark-red">
      <drainZones>
        <drainZone minCol="16889" maxCol="16889" />
        <drainZone minCol="33846" maxCol="33851" />
      </drainZones>
      <drainZonesShadow>
        <drainZoneShadow minCol="5446" maxCol="5452" />
        <drainZoneShadow minCol="23783" maxCol="23783" />
        <drainZoneShadow minCol="33091" maxCol="33091" />
        <drainZoneShadow minCol="52111" maxCol="52116" />
      </drainZonesShadow>
    </node>
    <node name="TAF10::854912" nid="8647" row="1684" minCol="249" maxCol="33859" minColSha="294" maxColSha="90585" color="EX-pale-green">
      <drainZones>
        <drainZone minCol="3989" maxCol="4003" />
        <drainZone minCol="12896" maxCol="12900" />
        <drainZone minCol="16890" maxCol="16890" />
        <drainZone minCol="33852" maxCol="33859" />
      </drainZones>
      <drainZonesShadow>
        <drainZoneShadow minCol="5453" maxCol="5469" />
        <drainZoneShadow minCol="23784" maxCol="23789" />
        <drainZoneShadow minCol="33092" maxCol="33093" />
        <drainZoneShadow minCol="52117" maxCol="52124" />
      </drainZonesShadow>
    </node>
    <node name="SRB6::851737" nid="9778" row="1685" minCol="253" maxCol="33909" minColSha="299" maxColSha="98083" color="EX-pale-blue">
      <drainZones>
        <drainZone minCol="4004" maxCol="4020" />
        <drainZone minCol="12901" maxCol="12904" />
        <drainZone minCol="16891" maxCol="16894" />
        <drainZone minCol="33860" maxCol="33909" />
      </drainZones>
      <drainZonesShadow>
        <drainZoneShadow minCol="5470" maxCol="5490" />
        <drainZoneShadow minCol="23790" maxCol="23795" />
        <drainZoneShadow minCol="33094" maxCol="33098" />
        <drainZoneShadow minCol="52125" maxCol="52174" />
      </drainZonesShadow>
    </node>
    <node name="CDC39::853603" nid="9837" row="1686" minCol="270" maxCol="33932" minColSha="317" maxColSha="97694" color="EX-dark-tan">
      <drainZones>
        <drainZone minCol="12905" maxCol="12908" />
        <drainZone minCol="33910" maxCol="33932" />
      </drainZones>
      <drainZonesShadow>
        <drainZoneShadow minCol="5491" maxCol="5494" />
        <drainZoneShadow minCol="23796" maxCol="23799" />
        <drainZoneShadow minCol="33099" maxCol="33100" />
        <drainZoneShadow minCol="52175" maxCol="52197" />
      </drainZonesShadow>
    </node>
    <node name="CDC19::856697" nid="9140" row="1687" minCol="274" maxCol="33962" minColSha="322" maxColSha="96867" color="EX-pale-blue-magenta">
      <drainZones>
        <drainZone minCol="4021" maxCol="4022" />
        <drainZone minCol="12909" maxCol="12913" />
        <drainZone minCol="16895" maxCol="16895" />
        <drainZone minCol="33933" maxCol="33962" />
      </drainZones>
      <drainZonesShadow>
        <drainZoneShadow minCol="5495" maxCol="5498" />
        <drainZoneShadow minCol="23800" maxCol="23807" />
        <drainZoneShadow minCol="33101" maxCol="33101" />
        <drainZoneShadow minCol="52198" maxCol="52227" />
      </drainZonesShadow>
    </node>
    <node name="MRS6::850305" nid="8816" row="1688" minCol="275" maxCol="33975" minColSha="323" maxColSha="95537" color="EX-pale-yellow orange">
      <drainZones>
        <drainZone minCol="16896" maxCol="16896" />
        <drainZone minCol="33963" maxCol="33975" />
      </drainZones>
      <drainZonesShadow>
        <drainZoneShadow minCol="5499" maxCol="5500" />
        <drainZoneShadow minCol="23808" maxCol="23808" />
        <drainZoneShadow minCol="33102" maxCol="33102" />
        <drainZoneShadow minCol="52228" maxCol="52240" />
      </drainZonesShadow>
    </node>
    <node name="GRH1::855404" nid="9203" row="1689" minCol="279" maxCol="34006" minColSha="327" maxColSha="98086" color="EX-medium-magenta">
      <drainZones>
        <drainZone minCol="4023" maxCol="4023" />
        <drainZone minCol="16897" maxCol="16898" />
        <drainZone minCol="33976" maxCol="34006" />
      </drainZones>
      <drainZonesShadow>
        <drainZoneShadow minCol="5501" maxCol="5508" />
        <drainZoneShadow minCol="23809" maxCol="23810" />
        <drainZoneShadow minCol="33103" maxCol="33104" />
        <drainZoneShadow minCol="52241" maxCol="52271" />
      </drainZonesShadow>
    </node>
    <node name="SAC6::851214" nid="9972" row="1690" minCol="280" maxCol="34022" minColSha="328" maxColSha="98050" color="EX-pale-red">
      <drainZones>
        <drainZone minCol="4024" maxCol="4024" />
        <drainZone minCol="12914" maxCol="12915" />
        <drainZone minCol="16899" maxCol="16899" />
        <drainZone minCol="34007" maxCol="34022" />
      </drainZones>
      <drainZonesShadow>
        <drainZoneShadow minCol="5509" maxCol="5511" />
        <drainZoneShadow minCol="23811" maxCol="23813" />
        <drainZoneShadow minCol="33105" maxCol="33105" />
        <drainZoneShadow minCol="52272" maxCol="52287" />
      </drainZonesShadow>
    </node>
    <node name="LPD1::853991" nid="8651" row="1691" minCol="290" maxCol="34031" minColSha="340" maxColSha="98014" color="EX-pale-cyan">
      <drainZones>
        <drainZone minCol="12916" maxCol="12916" />
        <drainZone minCol="16900" maxCol="16900" />
        <drainZone minCol="34023" maxCol="34031" />
      </drainZones>
      <drainZonesShadow>
        <drainZoneShadow minCol="5512" maxCol="5514" />
        <drainZoneShadow minCol="23814" maxCol="23816" />
        <drainZoneShadow minCol="33106" maxCol="33106" />
        <drainZoneShadow minCol="52288" maxCol="52296" />
      </drainZonesShadow>
    </node>
    <node name="TOM40::851898" nid="9077" row="1692" minCol="292" maxCol="34043" minColSha="342" maxColSha="98093" color="EX-pale-yellow-green">
      <drainZones>
        <drainZone minCol="16901" maxCol="16901" />
        <drainZone minCol="34032" maxCol="34043" />
      </drainZones>
      <drainZonesShadow>
        <drainZoneShadow minCol="5515" maxCol="5517" />
        <drainZoneShadow minCol="23817" maxCol="23817" />
        <drainZoneShadow minCol="33107" maxCol="33107" />
        <drainZoneShadow minCol="52297" maxCol="52308" />
      </drainZonesShadow>
    </node>
    <node name="ANP1::852421" nid="9670" row="1693" minCol="317" maxCol="34051" minColSha="374" maxColSha="98096" color="EX-pale-purple">
      <drainZones>
        <drainZone minCol="4025" maxCol="4025" />
        <drainZone minCol="16902" maxCol="16903" />
        <drainZone minCol="34044" maxCol="34051" />
      </drainZones>
      <drainZonesShadow>
        <drainZoneShadow minCol="5518" maxCol="5524" />
        <drainZoneShadow minCol="23818" maxCol="23819" />
        <drainZoneShadow minCol="33108" maxCol="33110" />
        <drainZoneShadow minCol="52309" maxCol="52316" />
      </drainZonesShadow>
    </node>
    <node name="MNN11::851964" nid="8452" row="1694" minCol="318" maxCol="34062" minColSha="375" maxColSha="88474" color="EX-pale-magenta">
      <drainZones>
        <drainZone minCol="16904" maxCol="16904" />
        <drainZone minCol="34052" maxCol="34062" />
      </drainZones>
      <drainZonesShadow>
        <drainZoneShadow minCol="5525" maxCol="5531" />
        <drainZoneShadow minCol="23820" maxCol="23820" />
        <drainZoneShadow minCol="33111" maxCol="33111" />
        <drainZoneShadow minCol="52317" maxCol="52327" />
      </drainZonesShadow>
    </node>
    <node name="PUP3::856130" nid="8424" row="1695" minCol="330" maxCol="34099" minColSha="391" maxColSha="98099" color="EX-pale-red-orange">
      <drainZones>
        <drainZone minCol="4026" maxCol="4036" />
        <drainZone minCol="12917" maxCol="12919" />
        <drainZone minCol="16905" maxCol="16907" />
        <drainZone minCol="34063" maxCol="34099" />
      </drainZones>
      <drainZonesShadow>
        <drainZoneShadow minCol="5532" maxCol="5547" />
        <drainZoneShadow minCol="23821" maxCol="23823" />
        <drainZoneShadow minCol="33112" maxCol="33114" />
        <drainZoneShadow minCol="52328" maxCol="52364" />
      </drainZonesShadow>
    </node>
    <node name="PRE3::854656" nid="9457" row="1696" minCol="331" maxCol="34113" minColSha="392" maxColSha="96337" color="EX-blue">
      <drainZones>
        <drainZone minCol="4037" maxCol="4043" />
        <drainZone minCol="12920" maxCol="12926" />
        <drainZone minCol="16908" maxCol="16909" />
        <drainZone minCol="34100" maxCol="34113" />
      </drainZones>
      <drainZonesShadow>
        <drainZoneShadow minCol="5548" maxCol="5558" />
        <drainZoneShadow minCol="23824" maxCol="23832" />
        <drainZoneShadow minCol="33115" maxCol="33116" />
        <drainZoneShadow minCol="52365" maxCol="52378" />
      </drainZonesShadow>
    </node>
    <node name="GLC7::850409" nid="9285" row="1697" minCol="336" maxCol="34133" minColSha="397" maxColSha="98131" color="EX-orange">
      <drainZones>
        <drainZone minCol="4044" maxCol="4052" />
        <drainZone minCol="12927" maxCol="12933" />
        <drainZone minCol="16910" maxCol="16912" />
        <drainZone minCol="34114" maxCol="34133" />
      </drainZones>
      <drainZonesShadow>
        <drainZoneShadow minCol="5559" maxCol="5570" />
        <drainZoneShadow minCol="23833" maxCol="23845" />
        <drainZoneShadow minCol="33117" maxCol="33120" />
        <drainZoneShadow minCol="52379" maxCol="52398" />
      </drainZonesShadow>
    </node>
    <node name="ELP2::853551" nid="9956" row="1698" minCol="341" maxCol="34154" minColSha="402" maxColSha="98135" color="EX-dark-cyan">
      <drainZones>
        <drainZone minCol="16913" maxCol="16914" />
        <drainZone minCol="34134" maxCol="34154" />
      </drainZones>
      <drainZonesShadow>
        <drainZoneShadow minCol="5571" maxCol="5576" />
        <drainZoneShadow minCol="23846" maxCol="23846" />
        <drainZoneShadow minCol="33121" maxCol="33122" />
        <drainZoneShadow minCol="52399" maxCol="52419" />
      </drainZonesShadow>
    </node>
    <node name="MAK5::854116" nid="9256" row="1699" minCol="342" maxCol="34198" minColSha="403" maxColSha="98171" color="EX-red">
      <drainZones>
        <drainZone minCol="4053" maxCol="4081" />
        <drainZone minCol="12934" maxCol="12958" />
        <drainZone minCol="16915" maxCol="16922" />
        <drainZone minCol="34155" maxCol="34198" />
      </drainZones>
      <drainZonesShadow>
        <drainZoneShadow minCol="5577" maxCol="5613" />
        <drainZoneShadow minCol="23847" maxCol="23871" />
        <drainZoneShadow minCol="33123" maxCol="33130" />
        <drainZoneShadow minCol="52420" maxCol="52463" />
      </drainZonesShadow>
    </node>
    <node name="LHP1::851335" nid="9100" row="1700" minCol="349" maxCol="34268" minColSha="410" maxColSha="98177" color="EX-dark-orange">
      <drainZones>
        <drainZone minCol="4082" maxCol="4082" />
        <drainZone minCol="12959" maxCol="12968" />
        <drainZone minCol="16923" maxCol="16928" />
        <drainZone minCol="34199" maxCol="34268" />
      </drainZones>
      <drainZonesShadow>
        <drainZoneShadow minCol="5614" maxCol="5620" />
        <drainZoneShadow minCol="23872" maxCol="23882" />
        <drainZoneShadow minCol="33131" maxCol="33139" />
        <drainZoneShadow minCol="52464" maxCol="52533" />
      </drainZonesShadow>
    </node>
    <node name="SRP68::852311" nid="9027" row="1701" minCol="350" maxCol="34287" minColSha="411" maxColSha="96345" color="EX-dark-gray-purple">
      <drainZones>
        <drainZone minCol="4083" maxCol="4083" />
        <drainZone minCol="16929" maxCol="16930" />
        <drainZone minCol="34269" maxCol="34287" />
      </drainZones>
      <drainZonesShadow>
        <drainZoneShadow minCol="5621" maxCol="5626" />
        <drainZoneShadow minCol="23883" maxCol="23883" />
        <drainZoneShadow minCol="33140" maxCol="33141" />
        <drainZoneShadow minCol="52534" maxCol="52552" />
      </drainZonesShadow>
    </node>
    <node name="SRP72::855277" nid="8583" row="1702" minCol="351" maxCol="34295" minColSha="412" maxColSha="84425" color="EX-cyan">
      <drainZones>
        <drainZone minCol="12969" maxCol="12969" />
        <drainZone minCol="16931" maxCol="16931" />
        <drainZone minCol="34288" maxCol="34295" />
      </drainZones>
      <drainZonesShadow>
        <drainZoneShadow minCol="5627" maxCol="5633" />
        <drainZoneShadow minCol="23884" maxCol="23884" />
        <drainZoneShadow minCol="33142" maxCol="33142" />
        <drainZoneShadow minCol="52553" maxCol="52560" />
      </drainZonesShadow>
    </node>
    <node name="HSP42::851205" nid="9459" row="1703" minCol="360" maxCol="34345" minColSha="423" maxColSha="95481" color="EX-yellow-orange">
      <drainZones>
        <drainZone minCol="4084" maxCol="4085" />
        <drainZone minCol="12970" maxCol="12972" />
        <drainZone minCol="16932" maxCol="16932" />
        <drainZone minCol="34296" maxCol="34345" />
      </drainZones>
      <drainZonesShadow>
        <drainZoneShadow minCol="5634" maxCol="5636" />
        <drainZoneShadow minCol="23885" maxCol="23894" />
        <drainZoneShadow minCol="33143" maxCol="33144" />
        <drainZoneShadow minCol="52561" maxCol="52610" />
      </drainZonesShadow>
    </node>
    <node name="HIR2::854179" nid="8480" row="1704" minCol="361" maxCol="34366" minColSha="424" maxColSha="98183" color="EX-pure-blue">
      <drainZones>
        <drainZone minCol="34346" maxCol="34366" />
      </drainZones>
      <drainZonesShadow>
        <drainZoneShadow minCol="5637" maxCol="5640" />
        <drainZoneShadow minCol="23895" maxCol="23895" />
        <drainZoneShadow minCol="33145" maxCol="33145" />
        <drainZoneShadow minCol="52611" maxCol="52631" />
      </drainZonesShadow>
    </node>
    <node name="RPB4::853455" nid="10134" row="1705" minCol="362" maxCol="34382" minColSha="425" maxColSha="98184" color="EX-dark-yellow-green">
      <drainZones>
        <drainZone minCol="4086" maxCol="4092" />
        <drainZone minCol="12973" maxCol="12977" />
        <drainZone minCol="16933" maxCol="16933" />
        <drainZone minCol="34367" maxCol="34382" />
      </drainZones>
      <drainZonesShadow>
        <drainZoneShadow minCol="5641" maxCol="5653" />
        <drainZoneShadow minCol="23896" maxCol="23902" />
        <drainZoneShadow minCol="33146" maxCol="33146" />
        <drainZoneShadow minCol="52632" maxCol="52647" />
      </drainZonesShadow>
    </node>
    <node name="HXK1::854505" nid="8492" row="1706" minCol="370" maxCol="34411" minColSha="436" maxColSha="98187" color="EX-dark-magenta">
      <drainZones>
        <drainZone minCol="4093" maxCol="4094" />
        <drainZone minCol="12978" maxCol="12980" />
        <drainZone minCol="16934" maxCol="16934" />
        <drainZone minCol="34383" maxCol="34411" />
      </drainZones>
      <drainZonesShadow>
        <drainZoneShadow minCol="5654" maxCol="5658" />
        <drainZoneShadow minCol="23903" maxCol="23911" />
        <drainZoneShadow minCol="33147" maxCol="33148" />
        <drainZoneShadow minCol="52648" maxCol="52676" />
      </drainZonesShadow>
    </node>
    <node name="CSE1::854653" nid="9317" row="1707" minCol="380" maxCol="34429" minColSha="449" maxColSha="96209" color="EX-dark-green">
      <drainZones>
        <drainZone minCol="4095" maxCol="4095" />
        <drainZone minCol="34412" maxCol="34429" />
      </drainZones>
      <drainZonesShadow>
        <drainZoneShadow minCol="5659" maxCol="5660" />
        <drainZoneShadow minCol="23912" maxCol="23913" />
        <drainZoneShadow minCol="33149" maxCol="33149" />
        <drainZoneShadow minCol="52677" maxCol="52694" />
      </drainZonesShadow>
    </node>
    <node name="RPP0::851052" nid="10357" row="1708" minCol="384" maxCol="34494" minColSha="454" maxColSha="98199" color="EX-blue-magenta">
      <drainZones>
        <drainZone minCol="4096" maxCol="4149" />
        <drainZone minCol="12981" maxCol="13019" />
        <drainZone minCol="16935" maxCol="16951" />
        <drainZone minCol="34430" maxCol="34494" />
      </drainZones>
      <drainZonesShadow>
        <drainZoneShadow minCol="5661" maxCol="5720" />
        <drainZoneShadow minCol="23914" maxCol="23959" />
        <drainZoneShadow minCol="33150" maxCol="33169" />
        <drainZoneShadow minCol="52695" maxCol="52759" />
      </drainZonesShadow>
    </node>
    <node name="RPL7A::852021" nid="8578" row="1709" minCol="386" maxCol="34524" minColSha="456" maxColSha="98206" color="EX-yellow-green">
      <drainZones>
        <drainZone minCol="4150" maxCol="4211" />
        <drainZone minCol="13020" maxCol="13072" />
        <drainZone minCol="16952" maxCol="16963" />
        <drainZone minCol="34495" maxCol="34524" />
      </drainZones>
      <drainZonesShadow>
        <drainZoneShadow minCol="5721" maxCol="5789" />
        <drainZoneShadow minCol="23960" maxCol="24021" />
        <drainZoneShadow minCol="33170" maxCol="33183" />
        <drainZoneShadow minCol="52760" maxCol="52789" />
      </drainZonesShadow>
    </node>
    <node name="HOS2::855101" nid="9900" row="1710" minCol="396" maxCol="34569" minColSha="468" maxColSha="98211" color="EX-magenta">
      <drainZones>
        <drainZone minCol="4212" maxCol="4213" />
        <drainZone minCol="16964" maxCol="16966" />
        <drainZone minCol="34525" maxCol="34569" />
      </drainZones>
      <drainZonesShadow>
        <drainZoneShadow minCol="5790" maxCol="5794" />
        <drainZoneShadow minCol="24022" maxCol="24022" />
        <drainZoneShadow minCol="33184" maxCol="33188" />
        <drainZoneShadow minCol="52790" maxCol="52834" />
      </drainZonesShadow>
    </node>
    <node name="CPR1::850810" nid="9682" row="1711" minCol="397" maxCol="34581" minColSha="469" maxColSha="98212" color="EX-green">
      <drainZones>
        <drainZone minCol="13073" maxCol="13073" />
        <drainZone minCol="16967" maxCol="16967" />
        <drainZone minCol="34570" maxCol="34581" />
      </drainZones>
      <drainZonesShadow>
        <drainZoneShadow minCol="5795" maxCol="5798" />
        <drainZoneShadow minCol="24023" maxCol="24025" />
        <drainZoneShadow minCol="33189" maxCol="33189" />
        <drainZoneShadow minCol="52835" maxCol="52846" />
      </drainZonesShadow>
    </node>
    <node name="SIF2::853566" nid="9521" row="1712" minCol="398" maxCol="34582" minColSha="470" maxColSha="68783" color="EX-yellow">
      <drainZones>
        <drainZone minCol="34582" maxCol="34582" />
      </drainZones>
      <drainZonesShadow>
        <drainZoneShadow minCol="5799" maxCol="5804" />
        <drainZoneShadow minCol="24026" maxCol="24026" />
        <drainZoneShadow minCol="33190" maxCol="33190" />
        <drainZoneShadow minCol="52847" maxCol="52847" />
      </drainZonesShadow>
    </node>
    <node name="TAF6::856146" nid="10483" row="1713" minCol="400" maxCol="34612" minColSha="472" maxColSha="98223" color="EX-purple">
      <drainZones>
        <drainZone minCol="4214" maxCol="4229" />
        <drainZone minCol="13074" maxCol="13089" />
        <drainZone minCol="16968" maxCol="16969" />
        <drainZone minCol="34583" maxCol="34612" />
      </drainZones>
      <drainZonesShadow>
        <drainZoneShadow minCol="5805" maxCol="5823" />
        <drainZoneShadow minCol="24027" maxCol="24047" />
        <drainZoneShadow minCol="33191" maxCol="33194" />
        <drainZoneShadow minCol="52848" maxCol="52877" />
      </drainZonesShadow>
    </node>
    <node name="STM1::856015" nid="9205" row="1714" minCol="401" maxCol="34633" minColSha="473" maxColSha="98224" color="EX-dark-purple">
      <drainZones>
        <drainZone minCol="4230" maxCol="4272" />
        <drainZone minCol="13090" maxCol="13124" />
        <drainZone minCol="16970" maxCol="16978" />
        <drainZone minCol="34613" maxCol="34633" />
      </drainZones>
      <drainZonesShadow>
        <drainZoneShadow minCol="5824" maxCol="5873" />
        <drainZoneShadow minCol="24048" maxCol="24084" />
        <drainZoneShadow minCol="33195" maxCol="33207" />
        <drainZoneShadow minCol="52878" maxCol="52898" />
      </drainZonesShadow>
    </node>
    <node name="TEF2::856354" nid="8559" row="1715" minCol="404" maxCol="34648" minColSha="476" maxColSha="98227" color="EX-dark-red">
      <drainZones>
        <drainZone minCol="4273" maxCol="4275" />
        <drainZone minCol="13125" maxCol="13126" />
        <drainZone minCol="16979" maxCol="16979" />
        <drainZone minCol="34634" maxCol="34648" />
      </drainZones>
      <drainZonesShadow>
        <drainZoneShadow minCol="5874" maxCol="5877" />
        <drainZoneShadow minCol="24085" maxCol="24086" />
        <drainZoneShadow minCol="33208" maxCol="33209" />
        <drainZoneShadow minCol="52899" maxCol="52913" />
      </drainZonesShadow>
    </node>
    <node name="SHS1::855603" nid="9622" row="1716" minCol="412" maxCol="34651" minColSha="488" maxColSha="97743" color="EX-pale-green">
      <drainZones>
        <drainZone minCol="13127" maxCol="13127" />
        <drainZone minCol="34649" maxCol="34651" />
      </drainZones>
      <drainZonesShadow>
        <drainZoneShadow minCol="5878" maxCol="5881" />
        <drainZoneShadow minCol="24087" maxCol="24087" />
        <drainZoneShadow minCol="33210" maxCol="33210" />
        <drainZoneShadow minCol="52914" maxCol="52916" />
      </drainZonesShadow>
    </node>
    <node name="SOL1::850344" nid="10042" row="1717" minCol="424" maxCol="34653" minColSha="504" maxColSha="91742" color="EX-pale-blue">
      <drainZones>
        <drainZone minCol="13128" maxCol="13128" />
        <drainZone minCol="16980" maxCol="16980" />
        <drainZone minCol="34652" maxCol="34653" />
      </drainZones>
      <drainZonesShadow>
        <drainZoneShadow minCol="5882" maxCol="5883" />
        <drainZoneShadow minCol="24088" maxCol="24090" />
        <drainZoneShadow minCol="33211" maxCol="33211" />
        <drainZoneShadow minCol="52917" maxCol="52918" />
      </drainZonesShadow>
    </node>
    <node name="SPT8::855116" nid="10317" row="1718" minCol="427" maxCol="34677" minColSha="508" maxColSha="98235" color="EX-dark-tan">
      <drainZones>
        <drainZone minCol="4276" maxCol="4290" />
        <drainZone minCol="13129" maxCol="13129" />
        <drainZone minCol="16981" maxCol="16982" />
        <drainZone minCol="34654" maxCol="34677" />
      </drainZones>
      <drainZonesShadow>
        <drainZoneShadow minCol="5884" maxCol="5902" />
        <drainZoneShadow minCol="24091" maxCol="24092" />
        <drainZoneShadow minCol="33212" maxCol="33215" />
        <drainZoneShadow minCol="52919" maxCol="52942" />
      </drainZonesShadow>
    </node>
    <node name="BUD3::852888" nid="10045" row="1719" minCol="440" maxCol="34716" minColSha="523" maxColSha="96844" color="EX-pale-blue-magenta">
      <drainZones>
        <drainZone minCol="4291" maxCol="4296" />
        <drainZone minCol="13130" maxCol="13135" />
        <drainZone minCol="16983" maxCol="16984" />
        <drainZone minCol="34678" maxCol="34716" />
      </drainZones>
      <drainZonesShadow>
        <drainZoneShadow minCol="5903" maxCol="5911" />
        <drainZoneShadow minCol="24093" maxCol="24100" />
        <drainZoneShadow minCol="33216" maxCol="33219" />
        <drainZoneShadow minCol="52943" maxCol="52981" />
      </drainZonesShadow>
    </node>
    <node name="GLN4::851187" nid="10414" row="1720" minCol="441" maxCol="34718" minColSha="524" maxColSha="72379" color="EX-pale-yellow orange">
      <drainZones>
        <drainZone minCol="34717" maxCol="34718" />
      </drainZones>
      <drainZonesShadow>
        <drainZoneShadow minCol="5912" maxCol="5912" />
        <drainZoneShadow minCol="24101" maxCol="24101" />
        <drainZoneShadow minCol="33220" maxCol="33220" />
        <drainZoneShadow minCol="52982" maxCol="52983" />
      </drainZonesShadow>
    </node>
    <node name="PSY4::855624" nid="10061" row="1721" minCol="452" maxCol="34725" minColSha="536" maxColSha="97427" color="EX-medium-magenta">
      <drainZones>
        <drainZone minCol="13136" maxCol="13136" />
        <drainZone minCol="34719" maxCol="34725" />
      </drainZones>
      <drainZonesShadow>
        <drainZoneShadow minCol="5913" maxCol="5915" />
        <drainZoneShadow minCol="24102" maxCol="24102" />
        <drainZoneShadow minCol="33221" maxCol="33221" />
        <drainZoneShadow minCol="52984" maxCol="52990" />
      </drainZonesShadow>
    </node>
    <node name="ARB1::851649" nid="9939" row="1722" minCol="460" maxCol="34733" minColSha="545" maxColSha="98237" color="EX-pale-red">
      <drainZones>
        <drainZone minCol="4297" maxCol="4297" />
        <drainZone minCol="13137" maxCol="13139" />
        <drainZone minCol="34726" maxCol="34733" />
      </drainZones>
      <drainZonesShadow>
        <drainZoneShadow minCol="5916" maxCol="5917" />
        <drainZoneShadow minCol="24103" maxCol="24106" />
        <drainZoneShadow minCol="33222" maxCol="33222" />
        <drainZoneShadow minCol="52991" maxCol="52998" />
      </drainZonesShadow>
    </node>
    <node name="CCT2::856303" nid="9524" row="1723" minCol="463" maxCol="34748" minColSha="550" maxColSha="96699" color="EX-pale-cyan">
      <drainZones>
        <drainZone minCol="4298" maxCol="4298" />
        <drainZone minCol="13140" maxCol="13140" />
        <drainZone minCol="16985" maxCol="16985" />
        <drainZone minCol="34734" maxCol="34748" />
      </drainZones>
      <drainZonesShadow>
        <drainZoneShadow minCol="5918" maxCol="5922" />
        <drainZoneShadow minCol="24107" maxCol="24108" />
        <drainZoneShadow minCol="33223" maxCol="33225" />
        <drainZoneShadow minCol="52999" maxCol="53013" />
      </drainZonesShadow>
    </node>
    <node name="TFG2::851659" nid="10479" row="1724" minCol="471" maxCol="34763" minColSha="560" maxColSha="93592" color="EX-pale-yellow-green">
      <drainZones>
        <drainZone minCol="4299" maxCol="4304" />
        <drainZone minCol="13141" maxCol="13144" />
        <drainZone minCol="16986" maxCol="16987" />
        <drainZone minCol="34749" maxCol="34763" />
      </drainZones>
      <drainZonesShadow>
        <drainZoneShadow minCol="5923" maxCol="5931" />
        <drainZoneShadow minCol="24109" maxCol="24118" />
        <drainZoneShadow minCol="33226" maxCol="33228" />
        <drainZoneShadow minCol="53014" maxCol="53028" />
      </drainZonesShadow>
    </node>
    <node name="HGH1::856179" nid="10390" row="1725" minCol="485" maxCol="34765" minColSha="578" maxColSha="89922" color="EX-pale-purple">
      <drainZones>
        <drainZone minCol="16988" maxCol="16988" />
        <drainZone minCol="34764" maxCol="34765" />
      </drainZones>
      <drainZonesShadow>
        <drainZoneShadow minCol="5932" maxCol="5932" />
        <drainZoneShadow minCol="24119" maxCol="24120" />
        <drainZoneShadow minCol="33229" maxCol="33229" />
        <drainZoneShadow minCol="53029" maxCol="53030" />
      </drainZonesShadow>
    </node>
    <node name="IMD4::851152" nid="9732" row="1726" minCol="489" maxCol="34820" minColSha="582" maxColSha="98245" color="EX-pale-magenta">
      <drainZones>
        <drainZone minCol="4305" maxCol="4317" />
        <drainZone minCol="13145" maxCol="13167" />
        <drainZone minCol="16989" maxCol="17003" />
        <drainZone minCol="34766" maxCol="34820" />
      </drainZones>
      <drainZonesShadow>
        <drainZoneShadow minCol="5933" maxCol="5952" />
        <drainZoneShadow minCol="24121" maxCol="24146" />
        <drainZoneShadow minCol="33230" maxCol="33246" />
        <drainZoneShadow minCol="53031" maxCol="53085" />
      </drainZonesShadow>
    </node>
    <node name="CLU1::850654" nid="10380" row="1727" minCol="500" maxCol="34849" minColSha="594" maxColSha="97849" color="EX-pale-red-orange">
      <drainZones>
        <drainZone minCol="4318" maxCol="4321" />
        <drainZone minCol="13168" maxCol="13182" />
        <drainZone minCol="17004" maxCol="17005" />
        <drainZone minCol="34821" maxCol="34849" />
      </drainZones>
      <drainZonesShadow>
        <drainZoneShadow minCol="5953" maxCol="5960" />
        <drainZoneShadow minCol="24147" maxCol="24171" />
        <drainZoneShadow minCol="33247" maxCol="33248" />
        <drainZoneShadow minCol="53086" maxCol="53114" />
      </drainZonesShadow>
    </node>
    <node name="RPS1A::855543" nid="10385" row="1728" minCol="515" maxCol="34901" minColSha="610" maxColSha="98254" color="EX-blue">
      <drainZones>
        <drainZone minCol="4322" maxCol="4390" />
        <drainZone minCol="13183" maxCol="13206" />
        <drainZone minCol="17006" maxCol="17013" />
        <drainZone minCol="34850" maxCol="34901" />
      </drainZones>
      <drainZonesShadow>
        <drainZoneShadow minCol="5961" maxCol="6045" />
        <drainZoneShadow minCol="24172" maxCol="24203" />
        <drainZoneShadow minCol="33249" maxCol="33257" />
        <drainZoneShadow minCol="53115" maxCol="53166" />
      </drainZonesShadow>
    </node>
    <node name="RPS25A::851708" nid="10359" row="1729" minCol="519" maxCol="34956" minColSha="614" maxColSha="98266" color="EX-orange">
      <drainZones>
        <drainZone minCol="4391" maxCol="4416" />
        <drainZone minCol="13207" maxCol="13232" />
        <drainZone minCol="17014" maxCol="17023" />
        <drainZone minCol="34902" maxCol="34956" />
      </drainZones>
      <drainZonesShadow>
        <drainZoneShadow minCol="6046" maxCol="6078" />
        <drainZoneShadow minCol="24204" maxCol="24230" />
        <drainZoneShadow minCol="33258" maxCol="33268" />
        <drainZoneShadow minCol="53167" maxCol="53221" />
      </drainZonesShadow>
    </node>
    <node name="GDH2::855916" nid="9513" row="1730" minCol="520" maxCol="34963" minColSha="615" maxColSha="98267" color="EX-dark-cyan">
      <drainZones>
        <drainZone minCol="17024" maxCol="17024" />
        <drainZone minCol="34957" maxCol="34963" />
      </drainZones>
      <drainZonesShadow>
        <drainZoneShadow minCol="6079" maxCol="6080" />
        <drainZoneShadow minCol="24231" maxCol="24236" />
        <drainZoneShadow minCol="33269" maxCol="33269" />
        <drainZoneShadow minCol="53222" maxCol="53228" />
      </drainZonesShadow>
    </node>
    <node name="NOP4::850872" nid="8472" row="1731" minCol="537" maxCol="35057" minColSha="635" maxColSha="98293" color="EX-red">
      <drainZones>
        <drainZone minCol="4417" maxCol="4447" />
        <drainZone minCol="13233" maxCol="13248" />
        <drainZone minCol="17025" maxCol="17050" />
        <drainZone minCol="34964" maxCol="35057" />
      </drainZones>
      <drainZonesShadow>
        <drainZoneShadow minCol="6081" maxCol="6117" />
        <drainZoneShadow minCol="24237" maxCol="24254" />
        <drainZoneShadow minCol="33270" maxCol="33300" />
        <drainZoneShadow minCol="53229" maxCol="53322" />
      </drainZonesShadow>
    </node>
    <node name="RBG1::853199" nid="9098" row="1732" minCol="541" maxCol="35074" minColSha="639" maxColSha="96365" color="EX-dark-orange">
      <drainZones>
        <drainZone minCol="4448" maxCol="4448" />
        <drainZone minCol="13249" maxCol="13265" />
        <drainZone minCol="17051" maxCol="17051" />
        <drainZone minCol="35058" maxCol="35074" />
      </drainZones>
      <drainZonesShadow>
        <drainZoneShadow minCol="6118" maxCol="6120" />
        <drainZoneShadow minCol="24255" maxCol="24273" />
        <drainZoneShadow minCol="33301" maxCol="33302" />
        <drainZoneShadow minCol="53323" maxCol="53339" />
      </drainZonesShadow>
    </node>
    <node name="TDH3::854822" nid="10188" row="1733" minCol="544" maxCol="35104" minColSha="643" maxColSha="95959" color="EX-dark-gray-purple">
      <drainZones>
        <drainZone minCol="4449" maxCol="4451" />
        <drainZone minCol="17052" maxCol="17052" />
        <drainZone minCol="35075" maxCol="35104" />
      </drainZones>
      <drainZonesShadow>
        <drainZoneShadow minCol="6121" maxCol="6127" />
        <drainZoneShadow minCol="24274" maxCol="24277" />
        <drainZoneShadow minCol="33303" maxCol="33303" />
        <drainZoneShadow minCol="53340" maxCol="53369" />
      </drainZonesShadow>
    </node>
    <node name="MPH1::851646" nid="8899" row="1734" minCol="557" maxCol="35119" minColSha="658" maxColSha="93683" color="EX-cyan">
      <drainZones>
        <drainZone minCol="4452" maxCol="4453" />
        <drainZone minCol="17053" maxCol="17054" />
        <drainZone minCol="35105" maxCol="35119" />
      </drainZones>
      <drainZonesShadow>
        <drainZoneShadow minCol="6128" maxCol="6131" />
        <drainZoneShadow minCol="24278" maxCol="24278" />
        <drainZoneShadow minCol="33304" maxCol="33305" />
        <drainZoneShadow minCol="53370" maxCol="53384" />
      </drainZonesShadow>
    </node>
    <node name="SAP155::852645" nid="8560" row="1735" minCol="562" maxCol="35121" minColSha="663" maxColSha="91902" color="EX-yellow-orange">
      <drainZones>
        <drainZone minCol="17055" maxCol="17055" />
        <drainZone minCol="35120" maxCol="35121" />
      </drainZones>
      <drainZonesShadow>
        <drainZoneShadow minCol="6132" maxCol="6132" />
        <drainZoneShadow minCol="24279" maxCol="24280" />
        <drainZoneShadow minCol="33306" maxCol="33306" />
        <drainZoneShadow minCol="53385" maxCol="53386" />
      </drainZonesShadow>
    </node>
    <node name="IMD3::851665" nid="9731" row="1736" minCol="571" maxCol="35149" minColSha="672" maxColSha="98296" color="EX-pure-blue">
      <drainZones>
        <drainZone minCol="4454" maxCol="4472" />
        <drainZone minCol="13266" maxCol="13287" />
        <drainZone minCol="17056" maxCol="17065" />
        <drainZone minCol="35122" maxCol="35149" />
      </drainZones>
      <drainZonesShadow>
        <drainZoneShadow minCol="6133" maxCol="6154" />
        <drainZoneShadow minCol="24281" maxCol="24309" />
        <drainZoneShadow minCol="33307" maxCol="33316" />
        <drainZoneShadow minCol="53387" maxCol="53414" />
      </drainZonesShadow>
    </node>
    <node name="RFC5::855625" nid="8881" row="1737" minCol="574" maxCol="35166" minColSha="675" maxColSha="98299" color="EX-dark-yellow-green">
      <drainZones>
        <drainZone minCol="17066" maxCol="17066" />
        <drainZone minCol="35150" maxCol="35166" />
      </drainZones>
      <drainZonesShadow>
        <drainZoneShadow minCol="6155" maxCol="6158" />
        <drainZoneShadow minCol="24310" maxCol="24312" />
        <drainZoneShadow minCol="33317" maxCol="33317" />
        <drainZoneShadow minCol="53415" maxCol="53431" />
      </drainZonesShadow>
    </node>
    <node name="PGI1::854944" nid="10170" row="1738" minCol="575" maxCol="35173" minColSha="676" maxColSha="93294" color="EX-dark-magenta">
      <drainZones>
        <drainZone minCol="4473" maxCol="4473" />
        <drainZone minCol="13288" maxCol="13291" />
        <drainZone minCol="17067" maxCol="17067" />
        <drainZone minCol="35167" maxCol="35173" />
      </drainZones>
      <drainZonesShadow>
        <drainZoneShadow minCol="6159" maxCol="6161" />
        <drainZoneShadow minCol="24313" maxCol="24323" />
        <drainZoneShadow minCol="33318" maxCol="33318" />
        <drainZoneShadow minCol="53432" maxCol="53438" />
      </drainZonesShadow>
    </node>
    <node name="RPB2::851095" nid="9310" row="1739" minCol="580" maxCol="35197" minColSha="681" maxColSha="93594" color="EX-dark-green">
      <drainZones>
        <drainZone minCol="4474" maxCol="4479" />
        <drainZone minCol="13292" maxCol="13303" />
        <drainZone minCol="17068" maxCol="17069" />
        <drainZone minCol="35174" maxCol="35197" />
      </drainZones>
      <drainZonesShadow>
        <drainZoneShadow minCol="6162" maxCol="6178" />
        <drainZoneShadow minCol="24324" maxCol="24343" />
        <drainZoneShadow minCol="33319" maxCol="33321" />
        <drainZoneShadow minCol="53439" maxCol="53462" />
      </drainZonesShadow>
    </node>
    <node name="PFK1::854131" nid="9045" row="1740" minCol="582" maxCol="35206" minColSha="683" maxColSha="92452" color="EX-blue-magenta">
      <drainZones>
        <drainZone minCol="4480" maxCol="4480" />
        <drainZone minCol="13304" maxCol="13306" />
        <drainZone minCol="17070" maxCol="17071" />
        <drainZone minCol="35198" maxCol="35206" />
      </drainZones>
      <drainZonesShadow>
        <drainZoneShadow minCol="6179" maxCol="6182" />
        <drainZoneShadow minCol="24344" maxCol="24352" />
        <drainZoneShadow minCol="33322" maxCol="33323" />
        <drainZoneShadow minCol="53463" maxCol="53471" />
      </drainZonesShadow>
    </node>
    <node name="VMA2::856515" nid="8431" row="1741" minCol="591" maxCol="35229" minColSha="693" maxColSha="98309" color="EX-yellow-green">
      <drainZones>
        <drainZone minCol="13307" maxCol="13307" />
        <drainZone minCol="17072" maxCol="17072" />
        <drainZone minCol="35207" maxCol="35229" />
      </drainZones>
      <drainZonesShadow>
        <drainZoneShadow minCol="6183" maxCol="6187" />
        <drainZoneShadow minCol="24353" maxCol="24359" />
        <drainZoneShadow minCol="33324" maxCol="33324" />
        <drainZoneShadow minCol="53472" maxCol="53494" />
      </drainZonesShadow>
    </node>
    <node name="MOT1::855458" nid="10272" row="1742" minCol="594" maxCol="35250" minColSha="696" maxColSha="95942" color="EX-magenta">
      <drainZones>
        <drainZone minCol="4481" maxCol="4491" />
        <drainZone minCol="13308" maxCol="13315" />
        <drainZone minCol="35230" maxCol="35250" />
      </drainZones>
      <drainZonesShadow>
        <drainZoneShadow minCol="6188" maxCol="6202" />
        <drainZoneShadow minCol="24360" maxCol="24375" />
        <drainZoneShadow minCol="33325" maxCol="33325" />
        <drainZoneShadow minCol="53495" maxCol="53515" />
      </drainZonesShadow>
    </node>
    <node name="VPS1::853082" nid="9827" row="1743" minCol="595" maxCol="35260" minColSha="697" maxColSha="98017" color="EX-green">
      <drainZones>
        <drainZone minCol="4492" maxCol="4500" />
        <drainZone minCol="13316" maxCol="13323" />
        <drainZone minCol="17073" maxCol="17074" />
        <drainZone minCol="35251" maxCol="35260" />
      </drainZones>
      <drainZonesShadow>
        <drainZoneShadow minCol="6203" maxCol="6217" />
        <drainZoneShadow minCol="24376" maxCol="24394" />
        <drainZoneShadow minCol="33326" maxCol="33328" />
        <drainZoneShadow minCol="53516" maxCol="53525" />
      </drainZonesShadow>
    </node>
    <node name="RAD23::850605" nid="9985" row="1744" minCol="597" maxCol="35265" minColSha="699" maxColSha="92380" color="EX-yellow">
      <drainZones>
        <drainZone minCol="17075" maxCol="17075" />
        <drainZone minCol="35261" maxCol="35265" />
      </drainZones>
      <drainZonesShadow>
        <drainZoneShadow minCol="6218" maxCol="6218" />
        <drainZoneShadow minCol="24395" maxCol="24395" />
        <drainZoneShadow minCol="33329" maxCol="33329" />
        <drainZoneShadow minCol="53526" maxCol="53530" />
      </drainZonesShadow>
    </node>
    <node name="RSM7::850981" nid="9424" row="1745" minCol="599" maxCol="35299" minColSha="701" maxColSha="98324" color="EX-purple">
      <drainZones>
        <drainZone minCol="4501" maxCol="4521" />
        <drainZone minCol="13324" maxCol="13325" />
        <drainZone minCol="17076" maxCol="17076" />
        <drainZone minCol="35266" maxCol="35299" />
      </drainZones>
      <drainZonesShadow>
        <drainZoneShadow minCol="6219" maxCol="6247" />
        <drainZoneShadow minCol="24396" maxCol="24398" />
        <drainZoneShadow minCol="33330" maxCol="33330" />
        <drainZoneShadow minCol="53531" maxCol="53564" />
      </drainZonesShadow>
    </node>
    <node name="TDH2::855711" nid="9458" row="1746" minCol="600" maxCol="35317" minColSha="703" maxColSha="98326" color="EX-dark-purple">
      <drainZones>
        <drainZone minCol="13326" maxCol="13327" />
        <drainZone minCol="17077" maxCol="17079" />
        <drainZone minCol="35300" maxCol="35317" />
      </drainZones>
      <drainZonesShadow>
        <drainZoneShadow minCol="6248" maxCol="6252" />
        <drainZoneShadow minCol="24399" maxCol="24401" />
        <drainZoneShadow minCol="33331" maxCol="33334" />
        <drainZoneShadow minCol="53565" maxCol="53582" />
      </drainZonesShadow>
    </node>
    <node name="NPL4::856368" nid="8792" row="1747" minCol="607" maxCol="35327" minColSha="710" maxColSha="91378" color="EX-dark-red">
      <drainZones>
        <drainZone minCol="35318" maxCol="35327" />
      </drainZones>
      <drainZonesShadow>
        <drainZoneShadow minCol="6253" maxCol="6255" />
        <drainZoneShadow minCol="24402" maxCol="24402" />
        <drainZoneShadow minCol="33335" maxCol="33335" />
        <drainZoneShadow minCol="53583" maxCol="53592" />
      </drainZonesShadow>
    </node>
    <node name="RVB2::851557" nid="8366" row="1748" minCol="611" maxCol="35356" minColSha="714" maxColSha="95960" color="EX-pale-green">
      <drainZones>
        <drainZone minCol="4522" maxCol="4536" />
        <drainZone minCol="13328" maxCol="13336" />
        <drainZone minCol="17080" maxCol="17080" />
        <drainZone minCol="35328" maxCol="35356" />
      </drainZones>
      <drainZonesShadow>
        <drainZoneShadow minCol="6256" maxCol="6275" />
        <drainZoneShadow minCol="24403" maxCol="24425" />
        <drainZoneShadow minCol="33336" maxCol="33336" />
        <drainZoneShadow minCol="53593" maxCol="53621" />
      </drainZonesShadow>
    </node>
    <node name="EDC3::850768" nid="8541" row="1749" minCol="620" maxCol="35388" minColSha="723" maxColSha="96853" color="EX-pale-blue">
      <drainZones>
        <drainZone minCol="13337" maxCol="13337" />
        <drainZone minCol="17081" maxCol="17081" />
        <drainZone minCol="35357" maxCol="35388" />
      </drainZones>
      <drainZonesShadow>
        <drainZoneShadow minCol="6276" maxCol="6277" />
        <drainZoneShadow minCol="24426" maxCol="24427" />
        <drainZoneShadow minCol="33337" maxCol="33339" />
        <drainZoneShadow minCol="53622" maxCol="53653" />
      </drainZonesShadow>
    </node>
    <node name="RPL8A::850764" nid="9218" row="1750" minCol="630" maxCol="35428" minColSha="733" maxColSha="98011" color="EX-dark-tan">
      <drainZones>
        <drainZone minCol="4537" maxCol="4602" />
        <drainZone minCol="13338" maxCol="13364" />
        <drainZone minCol="17082" maxCol="17092" />
        <drainZone minCol="35389" maxCol="35428" />
      </drainZones>
      <drainZonesShadow>
        <drainZoneShadow minCol="6278" maxCol="6356" />
        <drainZoneShadow minCol="24428" maxCol="24460" />
        <drainZoneShadow minCol="33340" maxCol="33352" />
        <drainZoneShadow minCol="53654" maxCol="53693" />
      </drainZonesShadow>
    </node>
    <node name="EPL1::854328" nid="8473" row="1751" minCol="633" maxCol="35444" minColSha="736" maxColSha="98332" color="EX-pale-blue-magenta">
      <drainZones>
        <drainZone minCol="4603" maxCol="4611" />
        <drainZone minCol="13365" maxCol="13366" />
        <drainZone minCol="17093" maxCol="17095" />
        <drainZone minCol="35429" maxCol="35444" />
      </drainZones>
      <drainZonesShadow>
        <drainZoneShadow minCol="6357" maxCol="6368" />
        <drainZoneShadow minCol="24461" maxCol="24462" />
        <drainZoneShadow minCol="33353" maxCol="33355" />
        <drainZoneShadow minCol="53694" maxCol="53709" />
      </drainZonesShadow>
    </node>
    <node name="FPR4::850982" nid="10374" row="1752" minCol="3431" maxCol="35469" minColSha="4605" maxColSha="98333" color="EX-pale-yellow orange">
      <drainZones>
        <drainZone minCol="4612" maxCol="4632" />
        <drainZone minCol="13367" maxCol="13382" />
        <drainZone minCol="17096" maxCol="17101" />
        <drainZone minCol="35445" maxCol="35469" />
      </drainZones>
      <drainZonesShadow>
        <drainZoneShadow minCol="6369" maxCol="6391" />
        <drainZoneShadow minCol="24463" maxCol="24481" />
        <drainZoneShadow minCol="33356" maxCol="33362" />
        <drainZoneShadow minCol="53710" maxCol="53734" />
      </drainZonesShadow>
    </node>
    <node name="MRS4::855725" nid="8991" row="1753" minCol="787" maxCol="35515" minColSha="1009" maxColSha="96923" color="EX-medium-magenta">
      <drainZones>
        <drainZone minCol="17102" maxCol="17104" />
        <drainZone minCol="35470" maxCol="35515" />
      </drainZones>
      <drainZonesShadow>
        <drainZoneShadow minCol="6392" maxCol="6393" />
        <drainZoneShadow minCol="24482" maxCol="24482" />
        <drainZoneShadow minCol="33363" maxCol="33366" />
        <drainZoneShadow minCol="53735" maxCol="53780" />
      </drainZonesShadow>
    </node>
    <node name="RPL20B::855903" nid="10408" row="1754" minCol="2945" maxCol="35533" minColSha="4032" maxColSha="97551" color="EX-pale-red">
      <drainZones>
        <drainZone minCol="4633" maxCol="4691" />
        <drainZone minCol="13383" maxCol="13414" />
        <drainZone minCol="17105" maxCol="17115" />
        <drainZone minCol="35516" maxCol="35533" />
      </drainZones>
      <drainZonesShadow>
        <drainZoneShadow minCol="6394" maxCol="6466" />
        <drainZoneShadow minCol="24483" maxCol="24523" />
        <drainZoneShadow minCol="33367" maxCol="33381" />
        <drainZoneShadow minCol="53781" maxCol="53798" />
      </drainZonesShadow>
    </node>
    <node name="MTR10::853304" nid="9195" row="1755" minCol="922" maxCol="35536" minColSha="1259" maxColSha="80317" color="EX-pale-cyan">
      <drainZones>
        <drainZone minCol="4692" maxCol="4692" />
        <drainZone minCol="13415" maxCol="13415" />
        <drainZone minCol="35534" maxCol="35536" />
      </drainZones>
      <drainZonesShadow>
        <drainZoneShadow minCol="6467" maxCol="6469" />
        <drainZoneShadow minCol="24524" maxCol="24530" />
        <drainZoneShadow minCol="33382" maxCol="33382" />
        <drainZoneShadow minCol="53799" maxCol="53801" />
      </drainZonesShadow>
    </node>
    <node name="CKB1::856320" nid="10157" row="1756" minCol="2030" maxCol="35559" minColSha="2616" maxColSha="96548" color="EX-pale-yellow-green">
      <drainZones>
        <drainZone minCol="4693" maxCol="4698" />
        <drainZone minCol="13416" maxCol="13419" />
        <drainZone minCol="35537" maxCol="35559" />
      </drainZones>
      <drainZonesShadow>
        <drainZoneShadow minCol="6470" maxCol="6480" />
        <drainZoneShadow minCol="24531" maxCol="24540" />
        <drainZoneShadow minCol="33383" maxCol="33386" />
        <drainZoneShadow minCol="53802" maxCol="53824" />
      </drainZonesShadow>
    </node>
    <node name="YEF3::852780" nid="10419" row="1757" minCol="1664" maxCol="35565" minColSha="2209" maxColSha="98228" color="EX-pale-purple">
      <drainZones>
        <drainZone minCol="4699" maxCol="4704" />
        <drainZone minCol="13420" maxCol="13426" />
        <drainZone minCol="35560" maxCol="35565" />
      </drainZones>
      <drainZonesShadow>
        <drainZoneShadow minCol="6481" maxCol="6488" />
        <drainZoneShadow minCol="24541" maxCol="24568" />
        <drainZoneShadow minCol="33387" maxCol="33387" />
        <drainZoneShadow minCol="53825" maxCol="53830" />
      </drainZonesShadow>
    </node>
    <node name="PUF6::851632" nid="10361" row="1758" minCol="3433" maxCol="35618" minColSha="4607" maxColSha="98361" color="EX-pale-magenta">
      <drainZones>
        <drainZone minCol="4705" maxCol="4758" />
        <drainZone minCol="13427" maxCol="13444" />
        <drainZone minCol="17116" maxCol="17137" />
        <drainZone minCol="35566" maxCol="35618" />
      </drainZones>
      <drainZonesShadow>
        <drainZoneShadow minCol="6489" maxCol="6550" />
        <drainZoneShadow minCol="24569" maxCol="24592" />
        <drainZoneShadow minCol="33388" maxCol="33412" />
        <drainZoneShadow minCol="53831" maxCol="53883" />
      </drainZonesShadow>
    </node>
    <node name="ISW1::852676" nid="8909" row="1759" minCol="999" maxCol="35627" minColSha="1345" maxColSha="98018" color="EX-pale-red-orange">
      <drainZones>
        <drainZone minCol="4759" maxCol="4764" />
        <drainZone minCol="13445" maxCol="13454" />
        <drainZone minCol="17138" maxCol="17138" />
        <drainZone minCol="35619" maxCol="35627" />
      </drainZones>
      <drainZonesShadow>
        <drainZoneShadow minCol="6551" maxCol="6562" />
        <drainZoneShadow minCol="24593" maxCol="24615" />
        <drainZoneShadow minCol="33413" maxCol="33413" />
        <drainZoneShadow minCol="53884" maxCol="53892" />
      </drainZonesShadow>
    </node>
    <node name="RRS1::851170" nid="10445" row="1760" minCol="3434" maxCol="35652" minColSha="4608" maxColSha="96823" color="EX-blue">
      <drainZones>
        <drainZone minCol="4765" maxCol="4780" />
        <drainZone minCol="13455" maxCol="13461" />
        <drainZone minCol="17139" maxCol="17151" />
        <drainZone minCol="35628" maxCol="35652" />
      </drainZones>
      <drainZonesShadow>
        <drainZoneShadow minCol="6563" maxCol="6581" />
        <drainZoneShadow minCol="24616" maxCol="24629" />
        <drainZoneShadow minCol="33414" maxCol="33427" />
        <drainZoneShadow minCol="53893" maxCol="53917" />
      </drainZonesShadow>
    </node>
    <node name="TIF4632::853853" nid="9803" row="1761" minCol="1238" maxCol="35679" minColSha="1651" maxColSha="98369" color="EX-orange">
      <drainZones>
        <drainZone minCol="4781" maxCol="4785" />
        <drainZone minCol="13462" maxCol="13480" />
        <drainZone minCol="17152" maxCol="17153" />
        <drainZone minCol="35653" maxCol="35679" />
      </drainZones>
      <drainZonesShadow>
        <drainZoneShadow minCol="6582" maxCol="6589" />
        <drainZoneShadow minCol="24630" maxCol="24649" />
        <drainZoneShadow minCol="33428" maxCol="33429" />
        <drainZoneShadow minCol="53918" maxCol="53944" />
      </drainZonesShadow>
    </node>
    <node name="TPI1::851051" nid="8383" row="1762" minCol="939" maxCol="35696" minColSha="1277" maxColSha="93242" color="EX-dark-cyan">
      <drainZones>
        <drainZone minCol="4786" maxCol="4786" />
        <drainZone minCol="13481" maxCol="13481" />
        <drainZone minCol="17154" maxCol="17154" />
        <drainZone minCol="35680" maxCol="35696" />
      </drainZones>
      <drainZonesShadow>
        <drainZoneShadow minCol="6590" maxCol="6596" />
        <drainZoneShadow minCol="24650" maxCol="24653" />
        <drainZoneShadow minCol="33430" maxCol="33431" />
        <drainZoneShadow minCol="53945" maxCol="53961" />
      </drainZonesShadow>
    </node>
    <node name="RPL28::855283" nid="8238" row="1763" minCol="2946" maxCol="35740" minColSha="4033" maxColSha="97469" color="EX-red">
      <drainZones>
        <drainZone minCol="4787" maxCol="4870" />
        <drainZone minCol="13482" maxCol="13507" />
        <drainZone minCol="17155" maxCol="17160" />
        <drainZone minCol="35697" maxCol="35740" />
      </drainZones>
      <drainZonesShadow>
        <drainZoneShadow minCol="6597" maxCol="6697" />
        <drainZoneShadow minCol="24654" maxCol="24688" />
        <drainZoneShadow minCol="33432" maxCol="33440" />
        <drainZoneShadow minCol="53962" maxCol="54005" />
      </drainZonesShadow>
    </node>
    <node name="RPL6A::850590" nid="9214" row="1764" minCol="2947" maxCol="35780" minColSha="4034" maxColSha="98373" color="EX-dark-orange">
      <drainZones>
        <drainZone minCol="4871" maxCol="4943" />
        <drainZone minCol="13508" maxCol="13536" />
        <drainZone minCol="17161" maxCol="17170" />
        <drainZone minCol="35741" maxCol="35780" />
      </drainZones>
      <drainZonesShadow>
        <drainZoneShadow minCol="6698" maxCol="6785" />
        <drainZoneShadow minCol="24689" maxCol="24730" />
        <drainZoneShadow minCol="33441" maxCol="33451" />
        <drainZoneShadow minCol="54006" maxCol="54045" />
      </drainZonesShadow>
    </node>
    <node name="RPS24A::852976" nid="8565" row="1765" minCol="2948" maxCol="35798" minColSha="4035" maxColSha="96970" color="EX-dark-gray-purple">
      <drainZones>
        <drainZone minCol="4944" maxCol="5010" />
        <drainZone minCol="13537" maxCol="13557" />
        <drainZone minCol="17171" maxCol="17180" />
        <drainZone minCol="35781" maxCol="35798" />
      </drainZones>
      <drainZonesShadow>
        <drainZoneShadow minCol="6786" maxCol="6869" />
        <drainZoneShadow minCol="24731" maxCol="24760" />
        <drainZoneShadow minCol="33452" maxCol="33462" />
        <drainZoneShadow minCol="54046" maxCol="54063" />
      </drainZonesShadow>
    </node>
    <node name="RPL31A::851484" nid="10417" row="1766" minCol="2949" maxCol="35818" minColSha="4036" maxColSha="98272" color="EX-cyan">
      <drainZones>
        <drainZone minCol="5011" maxCol="5068" />
        <drainZone minCol="13558" maxCol="13589" />
        <drainZone minCol="17181" maxCol="17185" />
        <drainZone minCol="35799" maxCol="35818" />
      </drainZones>
      <drainZonesShadow>
        <drainZoneShadow minCol="6870" maxCol="6942" />
        <drainZoneShadow minCol="24761" maxCol="24800" />
        <drainZoneShadow minCol="33463" maxCol="33467" />
        <drainZoneShadow minCol="54064" maxCol="54083" />
      </drainZonesShadow>
    </node>
    <node name="RPL36A::855232" nid="10325" row="1767" minCol="2950" maxCol="35834" minColSha="4037" maxColSha="97723" color="EX-yellow-orange">
      <drainZones>
        <drainZone minCol="5069" maxCol="5130" />
        <drainZone minCol="13590" maxCol="13611" />
        <drainZone minCol="17186" maxCol="17188" />
        <drainZone minCol="35819" maxCol="35834" />
      </drainZones>
      <drainZonesShadow>
        <drainZoneShadow minCol="6943" maxCol="7018" />
        <drainZoneShadow minCol="24801" maxCol="24835" />
        <drainZoneShadow minCol="33468" maxCol="33470" />
        <drainZoneShadow minCol="54084" maxCol="54099" />
      </drainZonesShadow>
    </node>
    <node name="RPL17B::856805" nid="10268" row="1768" minCol="2951" maxCol="35848" minColSha="4038" maxColSha="95966" color="EX-pure-blue">
      <drainZones>
        <drainZone minCol="5131" maxCol="5190" />
        <drainZone minCol="13612" maxCol="13627" />
        <drainZone minCol="17189" maxCol="17191" />
        <drainZone minCol="35835" maxCol="35848" />
      </drainZones>
      <drainZonesShadow>
        <drainZoneShadow minCol="7019" maxCol="7095" />
        <drainZoneShadow minCol="24836" maxCol="24860" />
        <drainZoneShadow minCol="33471" maxCol="33475" />
        <drainZoneShadow minCol="54100" maxCol="54113" />
      </drainZonesShadow>
    </node>
    <node name="RPL26B::852922" nid="8594" row="1769" minCol="2952" maxCol="35864" minColSha="4039" maxColSha="97724" color="EX-dark-yellow-green">
      <drainZones>
        <drainZone minCol="5191" maxCol="5242" />
        <drainZone minCol="13628" maxCol="13650" />
        <drainZone minCol="17192" maxCol="17192" />
        <drainZone minCol="35849" maxCol="35864" />
      </drainZones>
      <drainZonesShadow>
        <drainZoneShadow minCol="7096" maxCol="7164" />
        <drainZoneShadow minCol="24861" maxCol="24893" />
        <drainZoneShadow minCol="33476" maxCol="33477" />
        <drainZoneShadow minCol="54114" maxCol="54129" />
      </drainZonesShadow>
    </node>
    <node name="RPL32::852852" nid="8247" row="1770" minCol="2953" maxCol="35883" minColSha="4040" maxColSha="97744" color="EX-dark-magenta">
      <drainZones>
        <drainZone minCol="5243" maxCol="5273" />
        <drainZone minCol="13651" maxCol="13675" />
        <drainZone minCol="17193" maxCol="17203" />
        <drainZone minCol="35865" maxCol="35883" />
      </drainZones>
      <drainZonesShadow>
        <drainZoneShadow minCol="7165" maxCol="7208" />
        <drainZoneShadow minCol="24894" maxCol="24929" />
        <drainZoneShadow minCol="33478" maxCol="33488" />
        <drainZoneShadow minCol="54130" maxCol="54148" />
      </drainZonesShadow>
    </node>
    <node name="RPL29::855628" nid="9262" row="1771" minCol="2954" maxCol="35900" minColSha="4041" maxColSha="97242" color="EX-dark-green">
      <drainZones>
        <drainZone minCol="5274" maxCol="5309" />
        <drainZone minCol="13676" maxCol="13684" />
        <drainZone minCol="17204" maxCol="17209" />
        <drainZone minCol="35884" maxCol="35900" />
      </drainZones>
      <drainZonesShadow>
        <drainZoneShadow minCol="7209" maxCol="7261" />
        <drainZoneShadow minCol="24930" maxCol="24943" />
        <drainZoneShadow minCol="33489" maxCol="33496" />
        <drainZoneShadow minCol="54149" maxCol="54165" />
      </drainZonesShadow>
    </node>
    <node name="RPS23A::850994" nid="9313" row="1772" minCol="2955" maxCol="35908" minColSha="4042" maxColSha="97268" color="EX-blue-magenta">
      <drainZones>
        <drainZone minCol="5310" maxCol="5340" />
        <drainZone minCol="13685" maxCol="13697" />
        <drainZone minCol="17210" maxCol="17210" />
        <drainZone minCol="35901" maxCol="35908" />
      </drainZones>
      <drainZonesShadow>
        <drainZoneShadow minCol="7262" maxCol="7306" />
        <drainZoneShadow minCol="24944" maxCol="24961" />
        <drainZoneShadow minCol="33497" maxCol="33498" />
        <drainZoneShadow minCol="54166" maxCol="54173" />
      </drainZonesShadow>
    </node>
    <node name="BDF1::855229" nid="8257" row="1773" minCol="2516" maxCol="35918" minColSha="3472" maxColSha="97889" color="EX-yellow-green">
      <drainZones>
        <drainZone minCol="5341" maxCol="5345" />
        <drainZone minCol="13698" maxCol="13699" />
        <drainZone minCol="17211" maxCol="17211" />
        <drainZone minCol="35909" maxCol="35918" />
      </drainZones>
      <drainZonesShadow>
        <drainZoneShadow minCol="7307" maxCol="7314" />
        <drainZoneShadow minCol="24962" maxCol="24965" />
        <drainZoneShadow minCol="33499" maxCol="33499" />
        <drainZoneShadow minCol="54174" maxCol="54183" />
      </drainZonesShadow>
    </node>
    <node name="EFT1::851085" nid="9279" row="1774" minCol="940" maxCol="35932" minColSha="1278" maxColSha="93566" color="EX-magenta">
      <drainZones>
        <drainZone minCol="5346" maxCol="5348" />
        <drainZone minCol="13700" maxCol="13708" />
        <drainZone minCol="35919" maxCol="35932" />
      </drainZones>
      <drainZonesShadow>
        <drainZoneShadow minCol="7315" maxCol="7321" />
        <drainZoneShadow minCol="24966" maxCol="24985" />
        <drainZoneShadow minCol="33500" maxCol="33500" />
        <drainZoneShadow minCol="54184" maxCol="54197" />
      </drainZonesShadow>
    </node>
    <node name="CDC33::855177" nid="10305" row="1775" minCol="5349" maxCol="35980" minColSha="7322" maxColSha="98376" color="EX-green">
      <drainZones>
        <drainZone minCol="5349" maxCol="5353" />
        <drainZone minCol="13709" maxCol="13725" />
        <drainZone minCol="17212" maxCol="17213" />
        <drainZone minCol="35933" maxCol="35980" />
      </drainZones>
      <drainZonesShadow>
        <drainZoneShadow minCol="7322" maxCol="7326" />
        <drainZoneShadow minCol="24986" maxCol="25009" />
        <drainZoneShadow minCol="33501" maxCol="33506" />
        <drainZoneShadow minCol="54198" maxCol="54245" />
      </drainZonesShadow>
    </node>
    <node name="RPL20A::852804" nid="9329" row="1776" minCol="2956" maxCol="36014" minColSha="4043" maxColSha="98012" color="EX-yellow">
      <drainZones>
        <drainZone minCol="5354" maxCol="5416" />
        <drainZone minCol="13726" maxCol="13765" />
        <drainZone minCol="17214" maxCol="17215" />
        <drainZone minCol="35981" maxCol="36014" />
      </drainZones>
      <drainZonesShadow>
        <drainZoneShadow minCol="7327" maxCol="7417" />
        <drainZoneShadow minCol="25010" maxCol="25060" />
        <drainZoneShadow minCol="33507" maxCol="33508" />
        <drainZoneShadow minCol="54246" maxCol="54279" />
      </drainZonesShadow>
    </node>
    <node name="UTP20::855884" nid="8421" row="1777" minCol="2296" maxCol="36054" minColSha="3132" maxColSha="98362" color="EX-purple">
      <drainZones>
        <drainZone minCol="5417" maxCol="5457" />
        <drainZone minCol="13766" maxCol="13789" />
        <drainZone minCol="17216" maxCol="17224" />
        <drainZone minCol="36015" maxCol="36054" />
      </drainZones>
      <drainZonesShadow>
        <drainZoneShadow minCol="7418" maxCol="7466" />
        <drainZoneShadow minCol="25061" maxCol="25095" />
        <drainZoneShadow minCol="33509" maxCol="33519" />
        <drainZoneShadow minCol="54280" maxCol="54319" />
      </drainZonesShadow>
    </node>
    <node name="ACK1::853100" nid="9449" row="1778" minCol="986" maxCol="36072" minColSha="1332" maxColSha="97982" color="EX-dark-purple">
      <drainZones>
        <drainZone minCol="36055" maxCol="36072" />
      </drainZones>
      <drainZonesShadow>
        <drainZoneShadow minCol="7467" maxCol="7467" />
        <drainZoneShadow minCol="25096" maxCol="25096" />
        <drainZoneShadow minCol="33520" maxCol="33520" />
        <drainZoneShadow minCol="54320" maxCol="54337" />
      </drainZonesShadow>
    </node>
    <node name="LYS12::853169" nid="9831" row="1779" minCol="736" maxCol="36100" minColSha="930" maxColSha="96712" color="EX-dark-red">
      <drainZones>
        <drainZone minCol="5458" maxCol="5458" />
        <drainZone minCol="13790" maxCol="13794" />
        <drainZone minCol="36073" maxCol="36100" />
      </drainZones>
      <drainZonesShadow>
        <drainZoneShadow minCol="7468" maxCol="7470" />
        <drainZoneShadow minCol="25097" maxCol="25109" />
        <drainZoneShadow minCol="33521" maxCol="33521" />
        <drainZoneShadow minCol="54338" maxCol="54365" />
      </drainZonesShadow>
    </node>
    <node name="ADD66::851623" nid="9691" row="1780" minCol="995" maxCol="36116" minColSha="1341" maxColSha="90974" color="EX-pale-green">
      <drainZones>
        <drainZone minCol="5459" maxCol="5462" />
        <drainZone minCol="13795" maxCol="13795" />
        <drainZone minCol="17225" maxCol="17225" />
        <drainZone minCol="36101" maxCol="36116" />
      </drainZones>
      <drainZonesShadow>
        <drainZoneShadow minCol="7471" maxCol="7475" />
        <drainZoneShadow minCol="25110" maxCol="25111" />
        <drainZoneShadow minCol="33522" maxCol="33524" />
        <drainZoneShadow minCol="54366" maxCol="54381" />
      </drainZonesShadow>
    </node>
    <node name="YAP1::856842" nid="9284" row="1781" minCol="888" maxCol="36135" minColSha="1211" maxColSha="98069" color="EX-pale-blue">
      <drainZones>
        <drainZone minCol="5463" maxCol="5476" />
        <drainZone minCol="13796" maxCol="13806" />
        <drainZone minCol="17226" maxCol="17226" />
        <drainZone minCol="36117" maxCol="36135" />
      </drainZones>
      <drainZonesShadow>
        <drainZoneShadow minCol="7476" maxCol="7495" />
        <drainZoneShadow minCol="25112" maxCol="25129" />
        <drainZoneShadow minCol="33525" maxCol="33526" />
        <drainZoneShadow minCol="54382" maxCol="54400" />
      </drainZonesShadow>
    </node>
    <node name="RPL14B::852775" nid="8236" row="1782" minCol="2957" maxCol="36161" minColSha="4044" maxColSha="97909" color="EX-dark-tan">
      <drainZones>
        <drainZone minCol="5477" maxCol="5529" />
        <drainZone minCol="13807" maxCol="13820" />
        <drainZone minCol="17227" maxCol="17239" />
        <drainZone minCol="36136" maxCol="36161" />
      </drainZones>
      <drainZonesShadow>
        <drainZoneShadow minCol="7496" maxCol="7571" />
        <drainZoneShadow minCol="25130" maxCol="25150" />
        <drainZoneShadow minCol="33527" maxCol="33540" />
        <drainZoneShadow minCol="54401" maxCol="54426" />
      </drainZonesShadow>
    </node>
    <node name="TEF1::854242" nid="9601" row="1783" minCol="1665" maxCol="36168" minColSha="2210" maxColSha="98229" color="EX-pale-blue-magenta">
      <drainZones>
        <drainZone minCol="5530" maxCol="5532" />
        <drainZone minCol="13821" maxCol="13822" />
        <drainZone minCol="17240" maxCol="17243" />
        <drainZone minCol="36162" maxCol="36168" />
      </drainZones>
      <drainZonesShadow>
        <drainZoneShadow minCol="7572" maxCol="7577" />
        <drainZoneShadow minCol="25151" maxCol="25157" />
        <drainZoneShadow minCol="33541" maxCol="33544" />
        <drainZoneShadow minCol="54427" maxCol="54433" />
      </drainZonesShadow>
    </node>
    <node name="NUP84::856395" nid="8379" row="1784" minCol="993" maxCol="36177" minColSha="1339" maxColSha="95496" color="EX-pale-yellow orange">
      <drainZones>
        <drainZone minCol="17244" maxCol="17246" />
        <drainZone minCol="36169" maxCol="36177" />
      </drainZones>
      <drainZonesShadow>
        <drainZoneShadow minCol="7578" maxCol="7583" />
        <drainZoneShadow minCol="25158" maxCol="25158" />
        <drainZoneShadow minCol="33545" maxCol="33548" />
        <drainZoneShadow minCol="54434" maxCol="54442" />
      </drainZonesShadow>
    </node>
    <node name="RNR2::851992" nid="10557" row="1785" minCol="1057" maxCol="36179" minColSha="1421" maxColSha="71841" color="EX-medium-magenta">
      <drainZones>
        <drainZone minCol="36178" maxCol="36179" />
      </drainZones>
      <drainZonesShadow>
        <drainZoneShadow minCol="7584" maxCol="7585" />
        <drainZoneShadow minCol="25159" maxCol="25160" />
        <drainZoneShadow minCol="33549" maxCol="33549" />
        <drainZoneShadow minCol="54443" maxCol="54444" />
      </drainZonesShadow>
    </node>
    <node name="RPL27B::853993" nid="10401" row="1786" minCol="2958" maxCol="36210" minColSha="4045" maxColSha="97910" color="EX-pale-red">
      <drainZones>
        <drainZone minCol="5533" maxCol="5616" />
        <drainZone minCol="13823" maxCol="13847" />
        <drainZone minCol="17247" maxCol="17253" />
        <drainZone minCol="36180" maxCol="36210" />
      </drainZones>
      <drainZonesShadow>
        <drainZoneShadow minCol="7586" maxCol="7699" />
        <drainZoneShadow minCol="25161" maxCol="25200" />
        <drainZoneShadow minCol="33550" maxCol="33557" />
        <drainZoneShadow minCol="54445" maxCol="54475" />
      </drainZonesShadow>
    </node>
    <node name="SIP1::854203" nid="8397" row="1787" minCol="5617" maxCol="36224" minColSha="7700" maxColSha="97000" color="EX-pale-cyan">
      <drainZones>
        <drainZone minCol="5617" maxCol="5621" />
        <drainZone minCol="17254" maxCol="17254" />
        <drainZone minCol="36211" maxCol="36224" />
      </drainZones>
      <drainZonesShadow>
        <drainZoneShadow minCol="7700" maxCol="7704" />
        <drainZoneShadow minCol="25201" maxCol="25201" />
        <drainZoneShadow minCol="33558" maxCol="33559" />
        <drainZoneShadow minCol="54476" maxCol="54489" />
      </drainZonesShadow>
    </node>
    <node name="RPL10::850397" nid="9817" row="1788" minCol="2959" maxCol="36252" minColSha="4046" maxColSha="97106" color="EX-pale-yellow-green">
      <drainZones>
        <drainZone minCol="5622" maxCol="5668" />
        <drainZone minCol="13848" maxCol="13874" />
        <drainZone minCol="17255" maxCol="17260" />
        <drainZone minCol="36225" maxCol="36252" />
      </drainZones>
      <drainZonesShadow>
        <drainZoneShadow minCol="7705" maxCol="7773" />
        <drainZoneShadow minCol="25202" maxCol="25248" />
        <drainZoneShadow minCol="33560" maxCol="33568" />
        <drainZoneShadow minCol="54490" maxCol="54517" />
      </drainZonesShadow>
    </node>
    <node name="ENO2::855478" nid="9815" row="1789" minCol="941" maxCol="36288" minColSha="1279" maxColSha="96331" color="EX-pale-purple">
      <drainZones>
        <drainZone minCol="5669" maxCol="5670" />
        <drainZone minCol="13875" maxCol="13875" />
        <drainZone minCol="17261" maxCol="17262" />
        <drainZone minCol="36253" maxCol="36288" />
      </drainZones>
      <drainZonesShadow>
        <drainZoneShadow minCol="7774" maxCol="7786" />
        <drainZoneShadow minCol="25249" maxCol="25256" />
        <drainZoneShadow minCol="33569" maxCol="33572" />
        <drainZoneShadow minCol="54518" maxCol="54553" />
      </drainZonesShadow>
    </node>
    <node name="RPS15::851162" nid="9273" row="1790" minCol="2960" maxCol="36315" minColSha="4047" maxColSha="97806" color="EX-pale-magenta">
      <drainZones>
        <drainZone minCol="5671" maxCol="5714" />
        <drainZone minCol="13876" maxCol="13890" />
        <drainZone minCol="17263" maxCol="17270" />
        <drainZone minCol="36289" maxCol="36315" />
      </drainZones>
      <drainZonesShadow>
        <drainZoneShadow minCol="7787" maxCol="7852" />
        <drainZoneShadow minCol="25257" maxCol="25278" />
        <drainZoneShadow minCol="33573" maxCol="33583" />
        <drainZoneShadow minCol="54554" maxCol="54580" />
      </drainZonesShadow>
    </node>
    <node name="RPL19B::851419" nid="8658" row="1791" minCol="2961" maxCol="36338" minColSha="4048" maxColSha="98202" color="EX-pale-red-orange">
      <drainZones>
        <drainZone minCol="5715" maxCol="5754" />
        <drainZone minCol="13891" maxCol="13909" />
        <drainZone minCol="17271" maxCol="17274" />
        <drainZone minCol="36316" maxCol="36338" />
      </drainZones>
      <drainZonesShadow>
        <drainZoneShadow minCol="7853" maxCol="7917" />
        <drainZoneShadow minCol="25279" maxCol="25308" />
        <drainZoneShadow minCol="33584" maxCol="33588" />
        <drainZoneShadow minCol="54581" maxCol="54603" />
      </drainZonesShadow>
    </node>
    <node name="MAK21::853682" nid="8692" row="1792" minCol="3440" maxCol="36382" minColSha="4614" maxColSha="98138" color="EX-blue">
      <drainZones>
        <drainZone minCol="5755" maxCol="5788" />
        <drainZone minCol="13910" maxCol="13922" />
        <drainZone minCol="17275" maxCol="17282" />
        <drainZone minCol="36339" maxCol="36382" />
      </drainZones>
      <drainZonesShadow>
        <drainZoneShadow minCol="7918" maxCol="7959" />
        <drainZoneShadow minCol="25309" maxCol="25330" />
        <drainZoneShadow minCol="33589" maxCol="33599" />
        <drainZoneShadow minCol="54604" maxCol="54647" />
      </drainZonesShadow>
    </node>
    <node name="NOP53::854409" nid="9780" row="1793" minCol="2962" maxCol="36397" minColSha="4049" maxColSha="95428" color="EX-orange">
      <drainZones>
        <drainZone minCol="5789" maxCol="5790" />
        <drainZone minCol="13923" maxCol="13939" />
        <drainZone minCol="17283" maxCol="17285" />
        <drainZone minCol="36383" maxCol="36397" />
      </drainZones>
      <drainZonesShadow>
        <drainZoneShadow minCol="7960" maxCol="7968" />
        <drainZoneShadow minCol="25331" maxCol="25364" />
        <drainZoneShadow minCol="33600" maxCol="33607" />
        <drainZoneShadow minCol="54648" maxCol="54662" />
      </drainZonesShadow>
    </node>
    <node name="PGK1::853528" nid="8483" row="1794" minCol="942" maxCol="36416" minColSha="1280" maxColSha="93244" color="EX-dark-cyan">
      <drainZones>
        <drainZone minCol="13940" maxCol="13941" />
        <drainZone minCol="17286" maxCol="17287" />
        <drainZone minCol="36398" maxCol="36416" />
      </drainZones>
      <drainZonesShadow>
        <drainZoneShadow minCol="7969" maxCol="7976" />
        <drainZoneShadow minCol="25365" maxCol="25378" />
        <drainZoneShadow minCol="33608" maxCol="33609" />
        <drainZoneShadow minCol="54663" maxCol="54681" />
      </drainZonesShadow>
    </node>
    <node name="SNF4::852275" nid="8818" row="1795" minCol="5617" maxCol="36426" minColSha="7700" maxColSha="97001" color="EX-red">
      <drainZones>
        <drainZone minCol="5791" maxCol="5794" />
        <drainZone minCol="13942" maxCol="13942" />
        <drainZone minCol="17288" maxCol="17289" />
        <drainZone minCol="36417" maxCol="36426" />
      </drainZones>
      <drainZonesShadow>
        <drainZoneShadow minCol="7977" maxCol="7981" />
        <drainZoneShadow minCol="25379" maxCol="25382" />
        <drainZoneShadow minCol="33610" maxCol="33611" />
        <drainZoneShadow minCol="54682" maxCol="54691" />
      </drainZonesShadow>
    </node>
    <node name="SAM1::855654" nid="8928" row="1796" minCol="719" maxCol="36431" minColSha="883" maxColSha="73334" color="EX-dark-orange">
      <drainZones>
        <drainZone minCol="5795" maxCol="5797" />
        <drainZone minCol="13943" maxCol="13953" />
        <drainZone minCol="17290" maxCol="17290" />
        <drainZone minCol="36427" maxCol="36431" />
      </drainZones>
      <drainZonesShadow>
        <drainZoneShadow minCol="7982" maxCol="7988" />
        <drainZoneShadow minCol="25383" maxCol="25407" />
        <drainZoneShadow minCol="33612" maxCol="33612" />
        <drainZoneShadow minCol="54692" maxCol="54696" />
      </drainZonesShadow>
    </node>
    <node name="TUB1::854350" nid="9196" row="1797" minCol="923" maxCol="36440" minColSha="1260" maxColSha="97829" color="EX-dark-gray-purple">
      <drainZones>
        <drainZone minCol="5798" maxCol="5798" />
        <drainZone minCol="13954" maxCol="13958" />
        <drainZone minCol="17291" maxCol="17291" />
        <drainZone minCol="36432" maxCol="36440" />
      </drainZones>
      <drainZonesShadow>
        <drainZoneShadow minCol="7989" maxCol="7991" />
        <drainZoneShadow minCol="25408" maxCol="25422" />
        <drainZoneShadow minCol="33613" maxCol="33613" />
        <drainZoneShadow minCol="54697" maxCol="54705" />
      </drainZonesShadow>
    </node>
    <node name="RPL35B::856388" nid="9341" row="1798" minCol="2963" maxCol="36455" minColSha="4050" maxColSha="96974" color="EX-cyan">
      <drainZones>
        <drainZone minCol="5799" maxCol="5837" />
        <drainZone minCol="13959" maxCol="13978" />
        <drainZone minCol="17292" maxCol="17294" />
        <drainZone minCol="36441" maxCol="36455" />
      </drainZones>
      <drainZonesShadow>
        <drainZoneShadow minCol="7992" maxCol="8056" />
        <drainZoneShadow minCol="25423" maxCol="25452" />
        <drainZoneShadow minCol="33614" maxCol="33618" />
        <drainZoneShadow minCol="54706" maxCol="54720" />
      </drainZonesShadow>
    </node>
    <node name="RPS5::854263" nid="9191" row="1799" minCol="2683" maxCol="36486" minColSha="3685" maxColSha="97431" color="EX-yellow-orange">
      <drainZones>
        <drainZone minCol="5838" maxCol="5913" />
        <drainZone minCol="13979" maxCol="13997" />
        <drainZone minCol="17295" maxCol="17299" />
        <drainZone minCol="36456" maxCol="36486" />
      </drainZones>
      <drainZonesShadow>
        <drainZoneShadow minCol="8057" maxCol="8163" />
        <drainZoneShadow minCol="25453" maxCol="25494" />
        <drainZoneShadow minCol="33619" maxCol="33624" />
        <drainZoneShadow minCol="54721" maxCol="54751" />
      </drainZonesShadow>
    </node>
    <node name="RPL4A::852853" nid="10356" row="1800" minCol="2684" maxCol="36526" minColSha="3686" maxColSha="98087" color="EX-pure-blue">
      <drainZones>
        <drainZone minCol="5914" maxCol="5970" />
        <drainZone minCol="13998" maxCol="14033" />
        <drainZone minCol="17300" maxCol="17311" />
        <drainZone minCol="36487" maxCol="36526" />
      </drainZones>
      <drainZonesShadow>
        <drainZoneShadow minCol="8164" maxCol="8249" />
        <drainZoneShadow minCol="25495" maxCol="25550" />
        <drainZoneShadow minCol="33625" maxCol="33636" />
        <drainZoneShadow minCol="54752" maxCol="54791" />
      </drainZonesShadow>
    </node>
    <node name="RPS11A::856839" nid="8259" row="1801" minCol="2685" maxCol="36541" minColSha="3687" maxColSha="96073" color="EX-dark-yellow-green">
      <drainZones>
        <drainZone minCol="5971" maxCol="6011" />
        <drainZone minCol="14034" maxCol="14064" />
        <drainZone minCol="17312" maxCol="17318" />
        <drainZone minCol="36527" maxCol="36541" />
      </drainZones>
      <drainZonesShadow>
        <drainZoneShadow minCol="8250" maxCol="8305" />
        <drainZoneShadow minCol="25551" maxCol="25604" />
        <drainZoneShadow minCol="33637" maxCol="33650" />
        <drainZoneShadow minCol="54792" maxCol="54806" />
      </drainZonesShadow>
    </node>
    <node name="ZUO1::851161" nid="8562" row="1802" minCol="1666" maxCol="36548" minColSha="2211" maxColSha="94659" color="EX-dark-magenta">
      <drainZones>
        <drainZone minCol="6012" maxCol="6014" />
        <drainZone minCol="14065" maxCol="14074" />
        <drainZone minCol="17319" maxCol="17320" />
        <drainZone minCol="36542" maxCol="36548" />
      </drainZones>
      <drainZonesShadow>
        <drainZoneShadow minCol="8306" maxCol="8311" />
        <drainZoneShadow minCol="25605" maxCol="25619" />
        <drainZoneShadow minCol="33651" maxCol="33652" />
        <drainZoneShadow minCol="54807" maxCol="54813" />
      </drainZonesShadow>
    </node>
    <node name="PEP8::852377" nid="8779" row="1803" minCol="1010" maxCol="36561" minColSha="1358" maxColSha="87528" color="EX-dark-green">
      <drainZones>
        <drainZone minCol="36549" maxCol="36561" />
      </drainZones>
      <drainZonesShadow>
        <drainZoneShadow minCol="8312" maxCol="8313" />
        <drainZoneShadow minCol="25620" maxCol="25621" />
        <drainZoneShadow minCol="33653" maxCol="33653" />
        <drainZoneShadow minCol="54814" maxCol="54826" />
      </drainZonesShadow>
    </node>
    <node name="SKP1::854404" nid="9039" row="1804" minCol="1013" maxCol="36572" minColSha="1363" maxColSha="95292" color="EX-blue-magenta">
      <drainZones>
        <drainZone minCol="6015" maxCol="6016" />
        <drainZone minCol="14075" maxCol="14075" />
        <drainZone minCol="17321" maxCol="17322" />
        <drainZone minCol="36562" maxCol="36572" />
      </drainZones>
      <drainZonesShadow>
        <drainZoneShadow minCol="8314" maxCol="8317" />
        <drainZoneShadow minCol="25622" maxCol="25625" />
        <drainZoneShadow minCol="33654" maxCol="33655" />
        <drainZoneShadow minCol="54827" maxCol="54837" />
      </drainZonesShadow>
    </node>
    <node name="MRP17::850808" nid="9049" row="1805" minCol="1736" maxCol="36615" minColSha="2300" maxColSha="98379" color="EX-yellow-green">
      <drainZones>
        <drainZone minCol="6017" maxCol="6032" />
        <drainZone minCol="14076" maxCol="14077" />
        <drainZone minCol="17323" maxCol="17323" />
        <drainZone minCol="36573" maxCol="36615" />
      </drainZones>
      <drainZonesShadow>
        <drainZoneShadow minCol="8318" maxCol="8336" />
        <drainZoneShadow minCol="25626" maxCol="25629" />
        <drainZoneShadow minCol="33656" maxCol="33658" />
        <drainZoneShadow minCol="54838" maxCol="54880" />
      </drainZonesShadow>
    </node>
    <node name="RSM27::856312" nid="9165" row="1806" minCol="1737" maxCol="36640" minColSha="2301" maxColSha="98311" color="EX-magenta">
      <drainZones>
        <drainZone minCol="6033" maxCol="6050" />
        <drainZone minCol="14078" maxCol="14080" />
        <drainZone minCol="17324" maxCol="17324" />
        <drainZone minCol="36616" maxCol="36640" />
      </drainZones>
      <drainZonesShadow>
        <drainZoneShadow minCol="8337" maxCol="8362" />
        <drainZoneShadow minCol="25630" maxCol="25635" />
        <drainZoneShadow minCol="33659" maxCol="33660" />
        <drainZoneShadow minCol="54881" maxCol="54905" />
      </drainZonesShadow>
    </node>
    <node name="PRP31::851694" nid="9053" row="1807" minCol="1990" maxCol="36645" minColSha="2569" maxColSha="98386" color="EX-green">
      <drainZones>
        <drainZone minCol="6051" maxCol="6064" />
        <drainZone minCol="14081" maxCol="14097" />
        <drainZone minCol="17325" maxCol="17328" />
        <drainZone minCol="36641" maxCol="36645" />
      </drainZones>
      <drainZonesShadow>
        <drainZoneShadow minCol="8363" maxCol="8387" />
        <drainZoneShadow minCol="25636" maxCol="25658" />
        <drainZoneShadow minCol="33661" maxCol="33666" />
        <drainZoneShadow minCol="54906" maxCol="54910" />
      </drainZonesShadow>
    </node>
    <node name="RPL42B::852254" nid="9268" row="1808" minCol="2967" maxCol="36659" minColSha="4054" maxColSha="97726" color="EX-yellow">
      <drainZones>
        <drainZone minCol="6065" maxCol="6094" />
        <drainZone minCol="14098" maxCol="14108" />
        <drainZone minCol="17329" maxCol="17332" />
        <drainZone minCol="36646" maxCol="36659" />
      </drainZones>
      <drainZonesShadow>
        <drainZoneShadow minCol="8388" maxCol="8446" />
        <drainZoneShadow minCol="25659" maxCol="25677" />
        <drainZoneShadow minCol="33667" maxCol="33670" />
        <drainZoneShadow minCol="54911" maxCol="54924" />
      </drainZonesShadow>
    </node>
    <node name="RPS14A::852487" nid="9243" row="1809" minCol="2968" maxCol="36710" minColSha="4055" maxColSha="98410" color="EX-purple">
      <drainZones>
        <drainZone minCol="6095" maxCol="6137" />
        <drainZone minCol="14109" maxCol="14139" />
        <drainZone minCol="17333" maxCol="17346" />
        <drainZone minCol="36660" maxCol="36710" />
      </drainZones>
      <drainZonesShadow>
        <drainZoneShadow minCol="8447" maxCol="8512" />
        <drainZoneShadow minCol="25678" maxCol="25730" />
        <drainZoneShadow minCol="33671" maxCol="33686" />
        <drainZoneShadow minCol="54925" maxCol="54975" />
      </drainZonesShadow>
    </node>
    <node name="RPL36B::855826" nid="8628" row="1810" minCol="2969" maxCol="36732" minColSha="4056" maxColSha="98414" color="EX-dark-purple">
      <drainZones>
        <drainZone minCol="6138" maxCol="6178" />
        <drainZone minCol="14140" maxCol="14172" />
        <drainZone minCol="17347" maxCol="17348" />
        <drainZone minCol="36711" maxCol="36732" />
      </drainZones>
      <drainZonesShadow>
        <drainZoneShadow minCol="8513" maxCol="8579" />
        <drainZoneShadow minCol="25731" maxCol="25777" />
        <drainZoneShadow minCol="33687" maxCol="33689" />
        <drainZoneShadow minCol="54976" maxCol="54997" />
      </drainZonesShadow>
    </node>
    <node name="CRN1::851759" nid="8614" row="1811" minCol="667" maxCol="36745" minColSha="796" maxColSha="96353" color="EX-dark-red">
      <drainZones>
        <drainZone minCol="6179" maxCol="6179" />
        <drainZone minCol="14173" maxCol="14174" />
        <drainZone minCol="36733" maxCol="36745" />
      </drainZones>
      <drainZonesShadow>
        <drainZoneShadow minCol="8580" maxCol="8585" />
        <drainZoneShadow minCol="25778" maxCol="25793" />
        <drainZoneShadow minCol="33690" maxCol="33690" />
        <drainZoneShadow minCol="54998" maxCol="55010" />
      </drainZonesShadow>
    </node>
    <node name="MSH2::854872" nid="10406" row="1812" minCol="2095" maxCol="36755" minColSha="2690" maxColSha="91078" color="EX-pale-green">
      <drainZones>
        <drainZone minCol="14175" maxCol="14175" />
        <drainZone minCol="17349" maxCol="17349" />
        <drainZone minCol="36746" maxCol="36755" />
      </drainZones>
      <drainZonesShadow>
        <drainZoneShadow minCol="8586" maxCol="8588" />
        <drainZoneShadow minCol="25794" maxCol="25797" />
        <drainZoneShadow minCol="33691" maxCol="33691" />
        <drainZoneShadow minCol="55011" maxCol="55020" />
      </drainZonesShadow>
    </node>
    <node name="ECM16::853335" nid="8405" row="1813" minCol="3203" maxCol="36782" minColSha="4307" maxColSha="98102" color="EX-pale-blue">
      <drainZones>
        <drainZone minCol="6180" maxCol="6213" />
        <drainZone minCol="14176" maxCol="14183" />
        <drainZone minCol="17350" maxCol="17356" />
        <drainZone minCol="36756" maxCol="36782" />
      </drainZones>
      <drainZonesShadow>
        <drainZoneShadow minCol="8589" maxCol="8631" />
        <drainZoneShadow minCol="25798" maxCol="25808" />
        <drainZoneShadow minCol="33692" maxCol="33706" />
        <drainZoneShadow minCol="55021" maxCol="55047" />
      </drainZonesShadow>
    </node>
    <node name="GFA1::852973" nid="10220" row="1814" minCol="944" maxCol="36794" minColSha="1282" maxColSha="95780" color="EX-dark-tan">
      <drainZones>
        <drainZone minCol="6214" maxCol="6218" />
        <drainZone minCol="14184" maxCol="14190" />
        <drainZone minCol="17357" maxCol="17357" />
        <drainZone minCol="36783" maxCol="36794" />
      </drainZones>
      <drainZonesShadow>
        <drainZoneShadow minCol="8632" maxCol="8640" />
        <drainZoneShadow minCol="25809" maxCol="25828" />
        <drainZoneShadow minCol="33707" maxCol="33707" />
        <drainZoneShadow minCol="55048" maxCol="55059" />
      </drainZonesShadow>
    </node>
    <node name="FUR1::856638" nid="9401" row="1815" minCol="6219" maxCol="36806" minColSha="8641" maxColSha="92381" color="EX-pale-blue-magenta">
      <drainZones>
        <drainZone minCol="6219" maxCol="6219" />
        <drainZone minCol="36795" maxCol="36806" />
      </drainZones>
      <drainZonesShadow>
        <drainZoneShadow minCol="8641" maxCol="8641" />
        <drainZoneShadow minCol="25829" maxCol="25829" />
        <drainZoneShadow minCol="33708" maxCol="33708" />
        <drainZoneShadow minCol="55060" maxCol="55071" />
      </drainZonesShadow>
    </node>
    <node name="PAB1::854601" nid="9128" row="1816" minCol="1239" maxCol="36809" minColSha="1652" maxColSha="93880" color="EX-pale-yellow orange">
      <drainZones>
        <drainZone minCol="6220" maxCol="6226" />
        <drainZone minCol="14191" maxCol="14219" />
        <drainZone minCol="17358" maxCol="17360" />
        <drainZone minCol="36807" maxCol="36809" />
      </drainZones>
      <drainZonesShadow>
        <drainZoneShadow minCol="8642" maxCol="8654" />
        <drainZoneShadow minCol="25830" maxCol="25880" />
        <drainZoneShadow minCol="33709" maxCol="33711" />
        <drainZoneShadow minCol="55072" maxCol="55074" />
      </drainZonesShadow>
    </node>
    <node name="SGN1::851109" nid="8542" row="1817" minCol="6220" maxCol="36816" minColSha="8648" maxColSha="90106" color="EX-medium-magenta">
      <drainZones>
        <drainZone minCol="6227" maxCol="6227" />
        <drainZone minCol="14220" maxCol="14220" />
        <drainZone minCol="17361" maxCol="17361" />
        <drainZone minCol="36810" maxCol="36816" />
      </drainZones>
      <drainZonesShadow>
        <drainZoneShadow minCol="8655" maxCol="8656" />
        <drainZoneShadow minCol="25881" maxCol="25884" />
        <drainZoneShadow minCol="33712" maxCol="33712" />
        <drainZoneShadow minCol="55075" maxCol="55081" />
      </drainZonesShadow>
    </node>
    <node name="STO1::853960" nid="8561" row="1818" minCol="2717" maxCol="36819" minColSha="3722" maxColSha="78541" color="EX-pale-red">
      <drainZones>
        <drainZone minCol="6228" maxCol="6238" />
        <drainZone minCol="14221" maxCol="14240" />
        <drainZone minCol="17362" maxCol="17363" />
        <drainZone minCol="36817" maxCol="36819" />
      </drainZones>
      <drainZonesShadow>
        <drainZoneShadow minCol="8657" maxCol="8677" />
        <drainZoneShadow minCol="25885" maxCol="25917" />
        <drainZoneShadow minCol="33713" maxCol="33716" />
        <drainZoneShadow minCol="55082" maxCol="55084" />
      </drainZonesShadow>
    </node>
    <node name="CBC2::854584" nid="8566" row="1819" minCol="2718" maxCol="36820" minColSha="3723" maxColSha="87619" color="EX-pale-cyan">
      <drainZones>
        <drainZone minCol="6239" maxCol="6242" />
        <drainZone minCol="14241" maxCol="14248" />
        <drainZone minCol="36820" maxCol="36820" />
      </drainZones>
      <drainZonesShadow>
        <drainZoneShadow minCol="8678" maxCol="8684" />
        <drainZoneShadow minCol="25918" maxCol="25933" />
        <drainZoneShadow minCol="33717" maxCol="33717" />
        <drainZoneShadow minCol="55085" maxCol="55085" />
      </drainZonesShadow>
    </node>
    <node name="SMD2::853875" nid="9346" row="1820" minCol="2719" maxCol="36834" minColSha="3724" maxColSha="91523" color="EX-pale-yellow-green">
      <drainZones>
        <drainZone minCol="6243" maxCol="6254" />
        <drainZone minCol="14249" maxCol="14271" />
        <drainZone minCol="17364" maxCol="17364" />
        <drainZone minCol="36821" maxCol="36834" />
      </drainZones>
      <drainZonesShadow>
        <drainZoneShadow minCol="8685" maxCol="8706" />
        <drainZoneShadow minCol="25934" maxCol="25968" />
        <drainZoneShadow minCol="33718" maxCol="33720" />
        <drainZoneShadow minCol="55086" maxCol="55099" />
      </drainZonesShadow>
    </node>
    <node name="LSB3::851371" nid="8680" row="1821" minCol="737" maxCol="36841" minColSha="932" maxColSha="95115" color="EX-pale-purple">
      <drainZones>
        <drainZone minCol="6255" maxCol="6255" />
        <drainZone minCol="17365" maxCol="17365" />
        <drainZone minCol="36835" maxCol="36841" />
      </drainZones>
      <drainZonesShadow>
        <drainZoneShadow minCol="8707" maxCol="8709" />
        <drainZoneShadow minCol="25969" maxCol="25969" />
        <drainZoneShadow minCol="33721" maxCol="33721" />
        <drainZoneShadow minCol="55100" maxCol="55106" />
      </drainZonesShadow>
    </node>
    <node name="DBP2::853248" nid="9806" row="1822" minCol="3644" maxCol="36856" minColSha="4865" maxColSha="97278" color="EX-pale-magenta">
      <drainZones>
        <drainZone minCol="6256" maxCol="6268" />
        <drainZone minCol="14272" maxCol="14285" />
        <drainZone minCol="17366" maxCol="17371" />
        <drainZone minCol="36842" maxCol="36856" />
      </drainZones>
      <drainZonesShadow>
        <drainZoneShadow minCol="8710" maxCol="8727" />
        <drainZoneShadow minCol="25970" maxCol="25998" />
        <drainZoneShadow minCol="33722" maxCol="33729" />
        <drainZoneShadow minCol="55107" maxCol="55121" />
      </drainZonesShadow>
    </node>
    <node name="TFP1::852081" nid="8957" row="1823" minCol="982" maxCol="36858" minColSha="1327" maxColSha="97890" color="EX-pale-red-orange">
      <drainZones>
        <drainZone minCol="6269" maxCol="6271" />
        <drainZone minCol="14286" maxCol="14290" />
        <drainZone minCol="36857" maxCol="36858" />
      </drainZones>
      <drainZonesShadow>
        <drainZoneShadow minCol="8728" maxCol="8732" />
        <drainZoneShadow minCol="25999" maxCol="26022" />
        <drainZoneShadow minCol="33730" maxCol="33730" />
        <drainZoneShadow minCol="55122" maxCol="55123" />
      </drainZonesShadow>
    </node>
    <node name="RPS3::854939" nid="10327" row="1824" minCol="2674" maxCol="36886" minColSha="3674" maxColSha="97470" color="EX-blue">
      <drainZones>
        <drainZone minCol="6272" maxCol="6320" />
        <drainZone minCol="14291" maxCol="14310" />
        <drainZone minCol="17372" maxCol="17376" />
        <drainZone minCol="36859" maxCol="36886" />
      </drainZones>
      <drainZonesShadow>
        <drainZoneShadow minCol="8733" maxCol="8820" />
        <drainZoneShadow minCol="26023" maxCol="26053" />
        <drainZoneShadow minCol="33731" maxCol="33735" />
        <drainZoneShadow minCol="55124" maxCol="55151" />
      </drainZonesShadow>
    </node>
    <node name="GCN20::855592" nid="8212" row="1825" minCol="951" maxCol="36914" minColSha="1291" maxColSha="98421" color="EX-orange">
      <drainZones>
        <drainZone minCol="6321" maxCol="6325" />
        <drainZone minCol="14311" maxCol="14311" />
        <drainZone minCol="17377" maxCol="17377" />
        <drainZone minCol="36887" maxCol="36914" />
      </drainZones>
      <drainZonesShadow>
        <drainZoneShadow minCol="8821" maxCol="8832" />
        <drainZoneShadow minCol="26054" maxCol="26058" />
        <drainZoneShadow minCol="33736" maxCol="33737" />
        <drainZoneShadow minCol="55152" maxCol="55179" />
      </drainZonesShadow>
    </node>
    <node name="CKA2::854382" nid="9783" row="1826" minCol="2031" maxCol="36945" minColSha="2617" maxColSha="96549" color="EX-dark-cyan">
      <drainZones>
        <drainZone minCol="6326" maxCol="6331" />
        <drainZone minCol="14312" maxCol="14312" />
        <drainZone minCol="17378" maxCol="17381" />
        <drainZone minCol="36915" maxCol="36945" />
      </drainZones>
      <drainZonesShadow>
        <drainZoneShadow minCol="8833" maxCol="8844" />
        <drainZoneShadow minCol="26059" maxCol="26063" />
        <drainZoneShadow minCol="33738" maxCol="33742" />
        <drainZoneShadow minCol="55180" maxCol="55210" />
      </drainZonesShadow>
    </node>
    <node name="YGR054W::855408" nid="10275" row="1827" minCol="3445" maxCol="36988" minColSha="4619" maxColSha="98287" color="EX-red">
      <drainZones>
        <drainZone minCol="6332" maxCol="6344" />
        <drainZone minCol="14313" maxCol="14325" />
        <drainZone minCol="17382" maxCol="17391" />
        <drainZone minCol="36946" maxCol="36988" />
      </drainZones>
      <drainZonesShadow>
        <drainZoneShadow minCol="8845" maxCol="8860" />
        <drainZoneShadow minCol="26064" maxCol="26085" />
        <drainZoneShadow minCol="33743" maxCol="33760" />
        <drainZoneShadow minCol="55211" maxCol="55253" />
      </drainZonesShadow>
    </node>
    <node name="YAT1::1466493" nid="10518" row="1828" minCol="4085" maxCol="36994" minColSha="5636" maxColSha="93017" color="EX-dark-orange">
      <drainZones>
        <drainZone minCol="36989" maxCol="36994" />
      </drainZones>
      <drainZonesShadow>
        <drainZoneShadow minCol="8861" maxCol="8861" />
        <drainZoneShadow minCol="26086" maxCol="26086" />
        <drainZoneShadow minCol="33761" maxCol="33761" />
        <drainZoneShadow minCol="55254" maxCol="55259" />
      </drainZonesShadow>
    </node>
    <node name="RPL11B::850716" nid="8593" row="1829" minCol="2971" maxCol="37015" minColSha="4058" maxColSha="97315" color="EX-dark-gray-purple">
      <drainZones>
        <drainZone minCol="6345" maxCol="6393" />
        <drainZone minCol="14326" maxCol="14359" />
        <drainZone minCol="17392" maxCol="17398" />
        <drainZone minCol="36995" maxCol="37015" />
      </drainZones>
      <drainZonesShadow>
        <drainZoneShadow minCol="8862" maxCol="8948" />
        <drainZoneShadow minCol="26087" maxCol="26137" />
        <drainZoneShadow minCol="33762" maxCol="33768" />
        <drainZoneShadow minCol="55260" maxCol="55280" />
      </drainZonesShadow>
    </node>
    <node name="RTG1::854236" nid="8907" row="1830" minCol="6394" maxCol="37023" minColSha="8949" maxColSha="94263" color="EX-cyan">
      <drainZones>
        <drainZone minCol="6394" maxCol="6395" />
        <drainZone minCol="17399" maxCol="17400" />
        <drainZone minCol="37016" maxCol="37023" />
      </drainZones>
      <drainZonesShadow>
        <drainZoneShadow minCol="8949" maxCol="8950" />
        <drainZoneShadow minCol="26138" maxCol="26138" />
        <drainZoneShadow minCol="33769" maxCol="33770" />
        <drainZoneShadow minCol="55281" maxCol="55288" />
      </drainZonesShadow>
    </node>
    <node name="PSH1::852106" nid="9792" row="1831" minCol="1455" maxCol="37029" minColSha="1925" maxColSha="94250" color="EX-yellow-orange">
      <drainZones>
        <drainZone minCol="6396" maxCol="6397" />
        <drainZone minCol="14360" maxCol="14363" />
        <drainZone minCol="17401" maxCol="17401" />
        <drainZone minCol="37024" maxCol="37029" />
      </drainZones>
      <drainZonesShadow>
        <drainZoneShadow minCol="8951" maxCol="8957" />
        <drainZoneShadow minCol="26139" maxCol="26145" />
        <drainZoneShadow minCol="33771" maxCol="33771" />
        <drainZoneShadow minCol="55289" maxCol="55294" />
      </drainZonesShadow>
    </node>
    <node name="RPS26B::852185" nid="8675" row="1832" minCol="2972" maxCol="37038" minColSha="4059" maxColSha="96930" color="EX-pure-blue">
      <drainZones>
        <drainZone minCol="6398" maxCol="6414" />
        <drainZone minCol="14364" maxCol="14368" />
        <drainZone minCol="17402" maxCol="17412" />
        <drainZone minCol="37030" maxCol="37038" />
      </drainZones>
      <drainZonesShadow>
        <drainZoneShadow minCol="8958" maxCol="8995" />
        <drainZoneShadow minCol="26146" maxCol="26159" />
        <drainZoneShadow minCol="33772" maxCol="33786" />
        <drainZoneShadow minCol="55295" maxCol="55303" />
      </drainZonesShadow>
    </node>
    <node name="YKU70::853820" nid="10276" row="1833" minCol="6415" maxCol="37041" minColSha="8996" maxColSha="75357" color="EX-dark-yellow-green">
      <drainZones>
        <drainZone minCol="6415" maxCol="6415" />
        <drainZone minCol="17413" maxCol="17413" />
        <drainZone minCol="37039" maxCol="37041" />
      </drainZones>
      <drainZonesShadow>
        <drainZoneShadow minCol="8996" maxCol="8996" />
        <drainZoneShadow minCol="26160" maxCol="26160" />
        <drainZoneShadow minCol="33787" maxCol="33787" />
        <drainZoneShadow minCol="55304" maxCol="55306" />
      </drainZonesShadow>
    </node>
    <node name="CAM1::855463" nid="8336" row="1834" minCol="1667" maxCol="37049" minColSha="2212" maxColSha="94660" color="EX-dark-magenta">
      <drainZones>
        <drainZone minCol="6416" maxCol="6417" />
        <drainZone minCol="17414" maxCol="17414" />
        <drainZone minCol="37042" maxCol="37049" />
      </drainZones>
      <drainZonesShadow>
        <drainZoneShadow minCol="8997" maxCol="9003" />
        <drainZoneShadow minCol="26161" maxCol="26161" />
        <drainZoneShadow minCol="33788" maxCol="33788" />
        <drainZoneShadow minCol="55307" maxCol="55314" />
      </drainZonesShadow>
    </node>
    <node name="RPS24B::851589" nid="10443" row="1835" minCol="2068" maxCol="37081" minColSha="2660" maxColSha="97279" color="EX-dark-green">
      <drainZones>
        <drainZone minCol="6418" maxCol="6449" />
        <drainZone minCol="14369" maxCol="14392" />
        <drainZone minCol="17415" maxCol="17420" />
        <drainZone minCol="37050" maxCol="37081" />
      </drainZones>
      <drainZonesShadow>
        <drainZoneShadow minCol="9004" maxCol="9056" />
        <drainZoneShadow minCol="26162" maxCol="26209" />
        <drainZoneShadow minCol="33789" maxCol="33796" />
        <drainZoneShadow minCol="55315" maxCol="55346" />
      </drainZonesShadow>
    </node>
    <node name="ASC1::852039" nid="9812" row="1836" minCol="3777" maxCol="37110" minColSha="5084" maxColSha="98424" color="EX-blue-magenta">
      <drainZones>
        <drainZone minCol="6450" maxCol="6456" />
        <drainZone minCol="14393" maxCol="14416" />
        <drainZone minCol="17421" maxCol="17424" />
        <drainZone minCol="37082" maxCol="37110" />
      </drainZones>
      <drainZonesShadow>
        <drainZoneShadow minCol="9057" maxCol="9070" />
        <drainZoneShadow minCol="26210" maxCol="26244" />
        <drainZoneShadow minCol="33797" maxCol="33802" />
        <drainZoneShadow minCol="55347" maxCol="55375" />
      </drainZonesShadow>
    </node>
    <node name="SMB1::852419" nid="8617" row="1837" minCol="2720" maxCol="37120" minColSha="3725" maxColSha="95098" color="EX-yellow-green">
      <drainZones>
        <drainZone minCol="6457" maxCol="6468" />
        <drainZone minCol="14417" maxCol="14438" />
        <drainZone minCol="17425" maxCol="17426" />
        <drainZone minCol="37111" maxCol="37120" />
      </drainZones>
      <drainZonesShadow>
        <drainZoneShadow minCol="9071" maxCol="9096" />
        <drainZoneShadow minCol="26245" maxCol="26281" />
        <drainZoneShadow minCol="33803" maxCol="33805" />
        <drainZoneShadow minCol="55376" maxCol="55385" />
      </drainZonesShadow>
    </node>
    <node name="PRP6::851823" nid="9321" row="1838" minCol="1991" maxCol="37127" minColSha="2570" maxColSha="83289" color="EX-magenta">
      <drainZones>
        <drainZone minCol="6469" maxCol="6479" />
        <drainZone minCol="14439" maxCol="14460" />
        <drainZone minCol="17427" maxCol="17427" />
        <drainZone minCol="37121" maxCol="37127" />
      </drainZones>
      <drainZonesShadow>
        <drainZoneShadow minCol="9097" maxCol="9123" />
        <drainZoneShadow minCol="26282" maxCol="26313" />
        <drainZoneShadow minCol="33806" maxCol="33806" />
        <drainZoneShadow minCol="55386" maxCol="55392" />
      </drainZonesShadow>
    </node>
    <node name="SMD3::855231" nid="8629" row="1839" minCol="639" maxCol="37132" minColSha="749" maxColSha="98426" color="EX-green">
      <drainZones>
        <drainZone minCol="6480" maxCol="6489" />
        <drainZone minCol="14461" maxCol="14483" />
        <drainZone minCol="17428" maxCol="17429" />
        <drainZone minCol="37128" maxCol="37132" />
      </drainZones>
      <drainZonesShadow>
        <drainZoneShadow minCol="9124" maxCol="9149" />
        <drainZoneShadow minCol="26314" maxCol="26346" />
        <drainZoneShadow minCol="33807" maxCol="33809" />
        <drainZoneShadow minCol="55393" maxCol="55397" />
      </drainZonesShadow>
    </node>
    <node name="PRP9::851921" nid="8518" row="1840" minCol="1675" maxCol="37138" minColSha="2222" maxColSha="91930" color="EX-yellow">
      <drainZones>
        <drainZone minCol="6490" maxCol="6498" />
        <drainZone minCol="14484" maxCol="14496" />
        <drainZone minCol="17430" maxCol="17433" />
        <drainZone minCol="37133" maxCol="37138" />
      </drainZones>
      <drainZonesShadow>
        <drainZoneShadow minCol="9150" maxCol="9178" />
        <drainZoneShadow minCol="26347" maxCol="26366" />
        <drainZoneShadow minCol="33810" maxCol="33813" />
        <drainZoneShadow minCol="55398" maxCol="55403" />
      </drainZonesShadow>
    </node>
    <node name="SNT309::855469" nid="8530" row="1841" minCol="640" maxCol="37146" minColSha="750" maxColSha="94894" color="EX-purple">
      <drainZones>
        <drainZone minCol="6499" maxCol="6504" />
        <drainZone minCol="14497" maxCol="14500" />
        <drainZone minCol="17434" maxCol="17436" />
        <drainZone minCol="37139" maxCol="37146" />
      </drainZones>
      <drainZonesShadow>
        <drainZoneShadow minCol="9179" maxCol="9204" />
        <drainZoneShadow minCol="26367" maxCol="26377" />
        <drainZoneShadow minCol="33814" maxCol="33816" />
        <drainZoneShadow minCol="55404" maxCol="55411" />
      </drainZonesShadow>
    </node>
    <node name="ECM2::855544" nid="10013" row="1842" minCol="642" maxCol="37160" minColSha="752" maxColSha="98428" color="EX-dark-purple">
      <drainZones>
        <drainZone minCol="6505" maxCol="6506" />
        <drainZone minCol="14501" maxCol="14501" />
        <drainZone minCol="17437" maxCol="17439" />
        <drainZone minCol="37147" maxCol="37160" />
      </drainZones>
      <drainZonesShadow>
        <drainZoneShadow minCol="9205" maxCol="9210" />
        <drainZoneShadow minCol="26378" maxCol="26390" />
        <drainZoneShadow minCol="33817" maxCol="33819" />
        <drainZoneShadow minCol="55412" maxCol="55425" />
      </drainZonesShadow>
    </node>
    <node name="ISY1::856214" nid="9668" row="1843" minCol="2726" maxCol="37165" minColSha="3731" maxColSha="78549" color="EX-dark-red">
      <drainZones>
        <drainZone minCol="17440" maxCol="17440" />
        <drainZone minCol="37161" maxCol="37165" />
      </drainZones>
      <drainZonesShadow>
        <drainZoneShadow minCol="9211" maxCol="9214" />
        <drainZoneShadow minCol="26391" maxCol="26405" />
        <drainZoneShadow minCol="33820" maxCol="33820" />
        <drainZoneShadow minCol="55426" maxCol="55430" />
      </drainZonesShadow>
    </node>
    <node name="LEA1::851160" nid="9690" row="1844" minCol="643" maxCol="37173" minColSha="753" maxColSha="96647" color="EX-pale-green">
      <drainZones>
        <drainZone minCol="6507" maxCol="6514" />
        <drainZone minCol="14502" maxCol="14508" />
        <drainZone minCol="17441" maxCol="17442" />
        <drainZone minCol="37166" maxCol="37173" />
      </drainZones>
      <drainZonesShadow>
        <drainZoneShadow minCol="9215" maxCol="9246" />
        <drainZoneShadow minCol="26406" maxCol="26415" />
        <drainZoneShadow minCol="33821" maxCol="33822" />
        <drainZoneShadow minCol="55431" maxCol="55438" />
      </drainZonesShadow>
    </node>
    <node name="DSN1::855475" nid="9855" row="1845" minCol="655" maxCol="37196" minColSha="774" maxColSha="98203" color="EX-pale-blue">
      <drainZones>
        <drainZone minCol="6515" maxCol="6515" />
        <drainZone minCol="17443" maxCol="17443" />
        <drainZone minCol="37174" maxCol="37196" />
      </drainZones>
      <drainZonesShadow>
        <drainZoneShadow minCol="9247" maxCol="9249" />
        <drainZoneShadow minCol="26416" maxCol="26416" />
        <drainZoneShadow minCol="33823" maxCol="33823" />
        <drainZoneShadow minCol="55439" maxCol="55461" />
      </drainZonesShadow>
    </node>
    <node name="ABP1::854032" nid="8396" row="1846" minCol="668" maxCol="37218" minColSha="797" maxColSha="97067" color="EX-dark-tan">
      <drainZones>
        <drainZone minCol="6516" maxCol="6517" />
        <drainZone minCol="14509" maxCol="14509" />
        <drainZone minCol="17444" maxCol="17448" />
        <drainZone minCol="37197" maxCol="37218" />
      </drainZones>
      <drainZonesShadow>
        <drainZoneShadow minCol="9250" maxCol="9258" />
        <drainZoneShadow minCol="26417" maxCol="26425" />
        <drainZoneShadow minCol="33824" maxCol="33829" />
        <drainZoneShadow minCol="55462" maxCol="55483" />
      </drainZonesShadow>
    </node>
    <node name="MLC2::855394" nid="10139" row="1847" minCol="3397" maxCol="37221" minColSha="4539" maxColSha="80321" color="EX-pale-blue-magenta">
      <drainZones>
        <drainZone minCol="17449" maxCol="17449" />
        <drainZone minCol="37219" maxCol="37221" />
      </drainZones>
      <drainZonesShadow>
        <drainZoneShadow minCol="9259" maxCol="9259" />
        <drainZoneShadow minCol="26426" maxCol="26426" />
        <drainZoneShadow minCol="33830" maxCol="33830" />
        <drainZoneShadow minCol="55484" maxCol="55486" />
      </drainZonesShadow>
    </node>
    <node name="MRPL3::856183" nid="8631" row="1848" minCol="702" maxCol="37233" minColSha="860" maxColSha="91524" color="EX-pale-yellow orange">
      <drainZones>
        <drainZone minCol="6518" maxCol="6537" />
        <drainZone minCol="14510" maxCol="14512" />
        <drainZone minCol="37222" maxCol="37233" />
      </drainZones>
      <drainZonesShadow>
        <drainZoneShadow minCol="9260" maxCol="9285" />
        <drainZoneShadow minCol="26427" maxCol="26431" />
        <drainZoneShadow minCol="33831" maxCol="33832" />
        <drainZoneShadow minCol="55487" maxCol="55498" />
      </drainZonesShadow>
    </node>
    <node name="RPL5::856449" nid="9308" row="1849" minCol="3363" maxCol="37280" minColSha="4485" maxColSha="98429" color="EX-medium-magenta">
      <drainZones>
        <drainZone minCol="6538" maxCol="6596" />
        <drainZone minCol="14513" maxCol="14547" />
        <drainZone minCol="17450" maxCol="17459" />
        <drainZone minCol="37234" maxCol="37280" />
      </drainZones>
      <drainZonesShadow>
        <drainZoneShadow minCol="9286" maxCol="9366" />
        <drainZoneShadow minCol="26432" maxCol="26500" />
        <drainZoneShadow minCol="33833" maxCol="33843" />
        <drainZoneShadow minCol="55499" maxCol="55545" />
      </drainZonesShadow>
    </node>
    <node name="RPS13::851636" nid="10370" row="1850" minCol="2016" maxCol="37309" minColSha="2600" maxColSha="97701" color="EX-pale-red">
      <drainZones>
        <drainZone minCol="6597" maxCol="6664" />
        <drainZone minCol="14548" maxCol="14577" />
        <drainZone minCol="17460" maxCol="17461" />
        <drainZone minCol="37281" maxCol="37309" />
      </drainZones>
      <drainZonesShadow>
        <drainZoneShadow minCol="9367" maxCol="9480" />
        <drainZoneShadow minCol="26501" maxCol="26560" />
        <drainZoneShadow minCol="33844" maxCol="33846" />
        <drainZoneShadow minCol="55546" maxCol="55574" />
      </drainZonesShadow>
    </node>
    <node name="RPL16A::852319" nid="8571" row="1851" minCol="712" maxCol="37367" minColSha="876" maxColSha="98434" color="EX-pale-cyan">
      <drainZones>
        <drainZone minCol="6665" maxCol="6714" />
        <drainZone minCol="14578" maxCol="14603" />
        <drainZone minCol="17462" maxCol="17472" />
        <drainZone minCol="37310" maxCol="37367" />
      </drainZones>
      <drainZonesShadow>
        <drainZoneShadow minCol="9481" maxCol="9575" />
        <drainZoneShadow minCol="26561" maxCol="26593" />
        <drainZoneShadow minCol="33847" maxCol="33861" />
        <drainZoneShadow minCol="55575" maxCol="55632" />
      </drainZonesShadow>
    </node>
    <node name="RPS4A::850422" nid="10462" row="1852" minCol="1006" maxCol="37397" minColSha="1353" maxColSha="98435" color="EX-pale-yellow-green">
      <drainZones>
        <drainZone minCol="6715" maxCol="6762" />
        <drainZone minCol="14604" maxCol="14646" />
        <drainZone minCol="17473" maxCol="17478" />
        <drainZone minCol="37368" maxCol="37397" />
      </drainZones>
      <drainZonesShadow>
        <drainZoneShadow minCol="9576" maxCol="9649" />
        <drainZoneShadow minCol="26594" maxCol="26679" />
        <drainZoneShadow minCol="33862" maxCol="33871" />
        <drainZoneShadow minCol="55633" maxCol="55662" />
      </drainZonesShadow>
    </node>
    <node name="RPS1B::853587" nid="10484" row="1853" minCol="2689" maxCol="37440" minColSha="3691" maxColSha="98437" color="EX-pale-purple">
      <drainZones>
        <drainZone minCol="6763" maxCol="6809" />
        <drainZone minCol="14647" maxCol="14668" />
        <drainZone minCol="17479" maxCol="17489" />
        <drainZone minCol="37398" maxCol="37440" />
      </drainZones>
      <drainZonesShadow>
        <drainZoneShadow minCol="9650" maxCol="9741" />
        <drainZoneShadow minCol="26680" maxCol="26719" />
        <drainZoneShadow minCol="33872" maxCol="33883" />
        <drainZoneShadow minCol="55663" maxCol="55705" />
      </drainZonesShadow>
    </node>
    <node name="RPS11B::852337" nid="9272" row="1854" minCol="2690" maxCol="37461" minColSha="3692" maxColSha="97434" color="EX-pale-magenta">
      <drainZones>
        <drainZone minCol="6810" maxCol="6845" />
        <drainZone minCol="14669" maxCol="14707" />
        <drainZone minCol="17490" maxCol="17491" />
        <drainZone minCol="37441" maxCol="37461" />
      </drainZones>
      <drainZonesShadow>
        <drainZoneShadow minCol="9742" maxCol="9817" />
        <drainZoneShadow minCol="26720" maxCol="26790" />
        <drainZoneShadow minCol="33884" maxCol="33885" />
        <drainZoneShadow minCol="55706" maxCol="55726" />
      </drainZonesShadow>
    </node>
    <node name="RPL2B::854673" nid="8886" row="1855" minCol="2977" maxCol="37485" minColSha="4064" maxColSha="97300" color="EX-pale-red-orange">
      <drainZones>
        <drainZone minCol="6846" maxCol="6885" />
        <drainZone minCol="14708" maxCol="14727" />
        <drainZone minCol="17492" maxCol="17499" />
        <drainZone minCol="37462" maxCol="37485" />
      </drainZones>
      <drainZonesShadow>
        <drainZoneShadow minCol="9818" maxCol="9900" />
        <drainZoneShadow minCol="26791" maxCol="26821" />
        <drainZoneShadow minCol="33886" maxCol="33896" />
        <drainZoneShadow minCol="55727" maxCol="55750" />
      </drainZonesShadow>
    </node>
    <node name="RPL9A::856352" nid="10482" row="1856" minCol="2978" maxCol="37521" minColSha="4065" maxColSha="98334" color="EX-blue">
      <drainZones>
        <drainZone minCol="6886" maxCol="6915" />
        <drainZone minCol="14728" maxCol="14748" />
        <drainZone minCol="17500" maxCol="17511" />
        <drainZone minCol="37486" maxCol="37521" />
      </drainZones>
      <drainZonesShadow>
        <drainZoneShadow minCol="9901" maxCol="9966" />
        <drainZoneShadow minCol="26822" maxCol="26853" />
        <drainZoneShadow minCol="33897" maxCol="33909" />
        <drainZoneShadow minCol="55751" maxCol="55786" />
      </drainZonesShadow>
    </node>
    <node name="RPS18A::852061" nid="8618" row="1857" minCol="3151" maxCol="37550" minColSha="4242" maxColSha="98411" color="EX-orange">
      <drainZones>
        <drainZone minCol="6916" maxCol="6923" />
        <drainZone minCol="14749" maxCol="14776" />
        <drainZone minCol="17512" maxCol="17516" />
        <drainZone minCol="37522" maxCol="37550" />
      </drainZones>
      <drainZonesShadow>
        <drainZoneShadow minCol="9967" maxCol="9994" />
        <drainZoneShadow minCol="26854" maxCol="26899" />
        <drainZoneShadow minCol="33910" maxCol="33918" />
        <drainZoneShadow minCol="55787" maxCol="55815" />
      </drainZonesShadow>
    </node>
    <node name="GBP2::856024" nid="9145" row="1858" minCol="2691" maxCol="37583" minColSha="3693" maxColSha="98412" color="EX-dark-cyan">
      <drainZones>
        <drainZone minCol="6924" maxCol="6931" />
        <drainZone minCol="14777" maxCol="14798" />
        <drainZone minCol="17517" maxCol="17519" />
        <drainZone minCol="37551" maxCol="37583" />
      </drainZones>
      <drainZonesShadow>
        <drainZoneShadow minCol="9995" maxCol="10011" />
        <drainZoneShadow minCol="26900" maxCol="26940" />
        <drainZoneShadow minCol="33919" maxCol="33923" />
        <drainZoneShadow minCol="55816" maxCol="55848" />
      </drainZonesShadow>
    </node>
    <node name="KEM1::851691" nid="9662" row="1859" minCol="1043" maxCol="37600" minColSha="1402" maxColSha="97002" color="EX-red">
      <drainZones>
        <drainZone minCol="6932" maxCol="6940" />
        <drainZone minCol="14799" maxCol="14825" />
        <drainZone minCol="17520" maxCol="17522" />
        <drainZone minCol="37584" maxCol="37600" />
      </drainZones>
      <drainZonesShadow>
        <drainZoneShadow minCol="10012" maxCol="10027" />
        <drainZoneShadow minCol="26941" maxCol="26997" />
        <drainZoneShadow minCol="33924" maxCol="33926" />
        <drainZoneShadow minCol="55849" maxCol="55865" />
      </drainZonesShadow>
    </node>
    <node name="HPR1::856715" nid="9711" row="1860" minCol="1104" maxCol="37617" minColSha="1479" maxColSha="96332" color="EX-dark-orange">
      <drainZones>
        <drainZone minCol="6941" maxCol="6943" />
        <drainZone minCol="17523" maxCol="17524" />
        <drainZone minCol="37601" maxCol="37617" />
      </drainZones>
      <drainZonesShadow>
        <drainZoneShadow minCol="10028" maxCol="10032" />
        <drainZoneShadow minCol="26998" maxCol="27000" />
        <drainZoneShadow minCol="33927" maxCol="33929" />
        <drainZoneShadow minCol="55866" maxCol="55882" />
      </drainZonesShadow>
    </node>
    <node name="MFT1::853260" nid="9932" row="1861" minCol="1105" maxCol="37629" minColSha="1480" maxColSha="92887" color="EX-dark-gray-purple">
      <drainZones>
        <drainZone minCol="6944" maxCol="6945" />
        <drainZone minCol="17525" maxCol="17525" />
        <drainZone minCol="37618" maxCol="37629" />
      </drainZones>
      <drainZonesShadow>
        <drainZoneShadow minCol="10033" maxCol="10037" />
        <drainZoneShadow minCol="27001" maxCol="27003" />
        <drainZoneShadow minCol="33930" maxCol="33932" />
        <drainZoneShadow minCol="55883" maxCol="55894" />
      </drainZonesShadow>
    </node>
    <node name="SUB2::852969" nid="10571" row="1862" minCol="1106" maxCol="37640" minColSha="1481" maxColSha="91105" color="EX-cyan">
      <drainZones>
        <drainZone minCol="6946" maxCol="6946" />
        <drainZone minCol="17526" maxCol="17526" />
        <drainZone minCol="37630" maxCol="37640" />
      </drainZones>
      <drainZonesShadow>
        <drainZoneShadow minCol="10038" maxCol="10043" />
        <drainZoneShadow minCol="27004" maxCol="27005" />
        <drainZoneShadow minCol="33933" maxCol="33933" />
        <drainZoneShadow minCol="55895" maxCol="55905" />
      </drainZonesShadow>
    </node>
    <node name="DED1::854741" nid="8572" row="1863" minCol="955" maxCol="37665" minColSha="1295" maxColSha="97748" color="EX-yellow-orange">
      <drainZones>
        <drainZone minCol="6947" maxCol="6964" />
        <drainZone minCol="14826" maxCol="14876" />
        <drainZone minCol="17527" maxCol="17539" />
        <drainZone minCol="37641" maxCol="37665" />
      </drainZones>
      <drainZonesShadow>
        <drainZoneShadow minCol="10044" maxCol="10094" />
        <drainZoneShadow minCol="27006" maxCol="27083" />
        <drainZoneShadow minCol="33934" maxCol="33955" />
        <drainZoneShadow minCol="55906" maxCol="55930" />
      </drainZonesShadow>
    </node>
    <node name="MDN1::850763" nid="9835" row="1864" minCol="1137" maxCol="37696" minColSha="1522" maxColSha="98446" color="EX-pure-blue">
      <drainZones>
        <drainZone minCol="6965" maxCol="6985" />
        <drainZone minCol="14877" maxCol="14882" />
        <drainZone minCol="17540" maxCol="17552" />
        <drainZone minCol="37666" maxCol="37696" />
      </drainZones>
      <drainZonesShadow>
        <drainZoneShadow minCol="10095" maxCol="10120" />
        <drainZoneShadow minCol="27084" maxCol="27101" />
        <drainZoneShadow minCol="33956" maxCol="33975" />
        <drainZoneShadow minCol="55931" maxCol="55961" />
      </drainZonesShadow>
    </node>
    <node name="RPA135::855003" nid="9306" row="1865" minCol="869" maxCol="37741" minColSha="1173" maxColSha="98460" color="EX-dark-yellow-green">
      <drainZones>
        <drainZone minCol="6986" maxCol="6995" />
        <drainZone minCol="14883" maxCol="14886" />
        <drainZone minCol="17553" maxCol="17555" />
        <drainZone minCol="37697" maxCol="37741" />
      </drainZones>
      <drainZonesShadow>
        <drainZoneShadow minCol="10121" maxCol="10142" />
        <drainZoneShadow minCol="27102" maxCol="27113" />
        <drainZoneShadow minCol="33976" maxCol="33984" />
        <drainZoneShadow minCol="55962" maxCol="56006" />
      </drainZonesShadow>
    </node>
    <node name="RPT3::852553" nid="9833" row="1866" minCol="868" maxCol="37756" minColSha="1171" maxColSha="98463" color="EX-dark-magenta">
      <drainZones>
        <drainZone minCol="6996" maxCol="7019" />
        <drainZone minCol="14887" maxCol="14891" />
        <drainZone minCol="17556" maxCol="17560" />
        <drainZone minCol="37742" maxCol="37756" />
      </drainZones>
      <drainZonesShadow>
        <drainZoneShadow minCol="10143" maxCol="10174" />
        <drainZoneShadow minCol="27114" maxCol="27128" />
        <drainZoneShadow minCol="33985" maxCol="33991" />
        <drainZoneShadow minCol="56007" maxCol="56021" />
      </drainZonesShadow>
    </node>
    <node name="MIR1::850962" nid="9680" row="1867" minCol="924" maxCol="37790" minColSha="1261" maxColSha="97983" color="EX-dark-green">
      <drainZones>
        <drainZone minCol="14892" maxCol="14892" />
        <drainZone minCol="17561" maxCol="17561" />
        <drainZone minCol="37757" maxCol="37790" />
      </drainZones>
      <drainZonesShadow>
        <drainZoneShadow minCol="10175" maxCol="10185" />
        <drainZoneShadow minCol="27129" maxCol="27135" />
        <drainZoneShadow minCol="33992" maxCol="33993" />
        <drainZoneShadow minCol="56022" maxCol="56055" />
      </drainZonesShadow>
    </node>
    <node name="HSC82::855584" nid="10169" row="1868" minCol="943" maxCol="37823" minColSha="1281" maxColSha="98471" color="EX-blue-magenta">
      <drainZones>
        <drainZone minCol="7020" maxCol="7020" />
        <drainZone minCol="17562" maxCol="17563" />
        <drainZone minCol="37791" maxCol="37823" />
      </drainZones>
      <drainZonesShadow>
        <drainZoneShadow minCol="10186" maxCol="10193" />
        <drainZoneShadow minCol="27136" maxCol="27141" />
        <drainZoneShadow minCol="33994" maxCol="33997" />
        <drainZoneShadow minCol="56056" maxCol="56088" />
      </drainZonesShadow>
    </node>
    <node name="CCT4::852654" nid="8940" row="1869" minCol="720" maxCol="37836" minColSha="884" maxColSha="95854" color="EX-yellow-green">
      <drainZones>
        <drainZone minCol="7021" maxCol="7021" />
        <drainZone minCol="14893" maxCol="14893" />
        <drainZone minCol="37824" maxCol="37836" />
      </drainZones>
      <drainZonesShadow>
        <drainZoneShadow minCol="10194" maxCol="10198" />
        <drainZoneShadow minCol="27142" maxCol="27155" />
        <drainZoneShadow minCol="33998" maxCol="33998" />
        <drainZoneShadow minCol="56089" maxCol="56101" />
      </drainZonesShadow>
    </node>
    <node name="ILV1::853559" nid="8451" row="1870" minCol="6996" maxCol="37852" minColSha="10151" maxColSha="96585" color="EX-magenta">
      <drainZones>
        <drainZone minCol="7022" maxCol="7022" />
        <drainZone minCol="14894" maxCol="14894" />
        <drainZone minCol="37837" maxCol="37852" />
      </drainZones>
      <drainZonesShadow>
        <drainZoneShadow minCol="10199" maxCol="10200" />
        <drainZoneShadow minCol="27156" maxCol="27169" />
        <drainZoneShadow minCol="33999" maxCol="33999" />
        <drainZoneShadow minCol="56102" maxCol="56117" />
      </drainZonesShadow>
    </node>
    <node name="GRS1::853340" nid="8410" row="1871" minCol="860" maxCol="37865" minColSha="1151" maxColSha="95498" color="EX-green">
      <drainZones>
        <drainZone minCol="7023" maxCol="7024" />
        <drainZone minCol="14895" maxCol="14895" />
        <drainZone minCol="37853" maxCol="37865" />
      </drainZones>
      <drainZonesShadow>
        <drainZoneShadow minCol="10201" maxCol="10205" />
        <drainZoneShadow minCol="27170" maxCol="27175" />
        <drainZoneShadow minCol="34000" maxCol="34000" />
        <drainZoneShadow minCol="56118" maxCol="56130" />
      </drainZonesShadow>
    </node>
    <node name="TUB3::850953" nid="9753" row="1872" minCol="1034" maxCol="37867" minColSha="1388" maxColSha="87574" color="EX-yellow">
      <drainZones>
        <drainZone minCol="14896" maxCol="14897" />
        <drainZone minCol="17564" maxCol="17564" />
        <drainZone minCol="37866" maxCol="37867" />
      </drainZones>
      <drainZonesShadow>
        <drainZoneShadow minCol="10206" maxCol="10208" />
        <drainZoneShadow minCol="27176" maxCol="27189" />
        <drainZoneShadow minCol="34001" maxCol="34001" />
        <drainZoneShadow minCol="56131" maxCol="56132" />
      </drainZonesShadow>
    </node>
    <node name="ADH3::853408" nid="8866" row="1873" minCol="1663" maxCol="37876" minColSha="2208" maxColSha="85457" color="EX-purple">
      <drainZones>
        <drainZone minCol="7025" maxCol="7025" />
        <drainZone minCol="17565" maxCol="17565" />
        <drainZone minCol="37868" maxCol="37876" />
      </drainZones>
      <drainZonesShadow>
        <drainZoneShadow minCol="10209" maxCol="10210" />
        <drainZoneShadow minCol="27190" maxCol="27195" />
        <drainZoneShadow minCol="34002" maxCol="34002" />
        <drainZoneShadow minCol="56133" maxCol="56141" />
      </drainZonesShadow>
    </node>
    <node name="BMH1::850577" nid="9562" row="1874" minCol="1183" maxCol="37897" minColSha="1578" maxColSha="98002" color="EX-dark-purple">
      <drainZones>
        <drainZone minCol="7026" maxCol="7028" />
        <drainZone minCol="37877" maxCol="37897" />
      </drainZones>
      <drainZonesShadow>
        <drainZoneShadow minCol="10211" maxCol="10217" />
        <drainZoneShadow minCol="27196" maxCol="27202" />
        <drainZoneShadow minCol="34003" maxCol="34004" />
        <drainZoneShadow minCol="56142" maxCol="56162" />
      </drainZonesShadow>
    </node>
    <node name="ITC1::850966" nid="9374" row="1875" minCol="1000" maxCol="37922" minColSha="1346" maxColSha="98475" color="EX-dark-red">
      <drainZones>
        <drainZone minCol="7029" maxCol="7031" />
        <drainZone minCol="14898" maxCol="14901" />
        <drainZone minCol="37898" maxCol="37922" />
      </drainZones>
      <drainZonesShadow>
        <drainZoneShadow minCol="10218" maxCol="10226" />
        <drainZoneShadow minCol="27203" maxCol="27210" />
        <drainZoneShadow minCol="34005" maxCol="34006" />
        <drainZoneShadow minCol="56163" maxCol="56187" />
      </drainZonesShadow>
    </node>
    <node name="PMA1::850747" nid="10199" row="1876" minCol="727" maxCol="37949" minColSha="907" maxColSha="98236" color="EX-pale-green">
      <drainZones>
        <drainZone minCol="7032" maxCol="7032" />
        <drainZone minCol="14902" maxCol="14903" />
        <drainZone minCol="17566" maxCol="17566" />
        <drainZone minCol="37923" maxCol="37949" />
      </drainZones>
      <drainZonesShadow>
        <drainZoneShadow minCol="10227" maxCol="10228" />
        <drainZoneShadow minCol="27211" maxCol="27219" />
        <drainZoneShadow minCol="34007" maxCol="34008" />
        <drainZoneShadow minCol="56188" maxCol="56214" />
      </drainZonesShadow>
    </node>
    <node name="YAR010C::851597" nid="9242" row="1877" minCol="3658" maxCol="37964" minColSha="4879" maxColSha="83965" color="EX-pale-blue">
      <drainZones>
        <drainZone minCol="14904" maxCol="14907" />
        <drainZone minCol="17567" maxCol="17567" />
        <drainZone minCol="37950" maxCol="37964" />
      </drainZones>
      <drainZonesShadow>
        <drainZoneShadow minCol="10229" maxCol="10230" />
        <drainZoneShadow minCol="27220" maxCol="27235" />
        <drainZoneShadow minCol="34009" maxCol="34009" />
        <drainZoneShadow minCol="56215" maxCol="56229" />
      </drainZonesShadow>
    </node>
    <node name="MKT1::854745" nid="10210" row="1878" minCol="2564" maxCol="37975" minColSha="3549" maxColSha="96581" color="EX-dark-tan">
      <drainZones>
        <drainZone minCol="7033" maxCol="7033" />
        <drainZone minCol="37965" maxCol="37975" />
      </drainZones>
      <drainZonesShadow>
        <drainZoneShadow minCol="10231" maxCol="10233" />
        <drainZoneShadow minCol="27236" maxCol="27239" />
        <drainZoneShadow minCol="34010" maxCol="34010" />
        <drainZoneShadow minCol="56230" maxCol="56240" />
      </drainZonesShadow>
    </node>
    <node name="ASE1::855289" nid="8536" row="1879" minCol="7034" maxCol="37980" minColSha="10234" maxColSha="96377" color="EX-pale-blue-magenta">
      <drainZones>
        <drainZone minCol="7034" maxCol="7034" />
        <drainZone minCol="14908" maxCol="14910" />
        <drainZone minCol="17568" maxCol="17568" />
        <drainZone minCol="37976" maxCol="37980" />
      </drainZones>
      <drainZonesShadow>
        <drainZoneShadow minCol="10234" maxCol="10234" />
        <drainZoneShadow minCol="27240" maxCol="27245" />
        <drainZoneShadow minCol="34011" maxCol="34011" />
        <drainZoneShadow minCol="56241" maxCol="56245" />
      </drainZonesShadow>
    </node>
    <node name="RPN7::855585" nid="8371" row="1880" minCol="2332" maxCol="37983" minColSha="3260" maxColSha="98481" color="EX-pale-yellow orange">
      <drainZones>
        <drainZone minCol="7035" maxCol="7054" />
        <drainZone minCol="14911" maxCol="14913" />
        <drainZone minCol="17569" maxCol="17569" />
        <drainZone minCol="37981" maxCol="37983" />
      </drainZones>
      <drainZonesShadow>
        <drainZoneShadow minCol="10235" maxCol="10259" />
        <drainZoneShadow minCol="27246" maxCol="27250" />
        <drainZoneShadow minCol="34012" maxCol="34014" />
        <drainZoneShadow minCol="56246" maxCol="56248" />
      </drainZonesShadow>
    </node>
    <node name="MEC1::856925" nid="8997" row="1881" minCol="732" maxCol="38000" minColSha="922" maxColSha="97540" color="EX-medium-magenta">
      <drainZones>
        <drainZone minCol="17570" maxCol="17571" />
        <drainZone minCol="37984" maxCol="38000" />
      </drainZones>
      <drainZonesShadow>
        <drainZoneShadow minCol="10260" maxCol="10264" />
        <drainZoneShadow minCol="27251" maxCol="27253" />
        <drainZoneShadow minCol="34015" maxCol="34018" />
        <drainZoneShadow minCol="56249" maxCol="56265" />
      </drainZonesShadow>
    </node>
    <node name="DNA2::855653" nid="9677" row="1882" minCol="733" maxCol="38008" minColSha="923" maxColSha="80323" color="EX-pale-red">
      <drainZones>
        <drainZone minCol="38001" maxCol="38008" />
      </drainZones>
      <drainZonesShadow>
        <drainZoneShadow minCol="10265" maxCol="10267" />
        <drainZoneShadow minCol="27254" maxCol="27254" />
        <drainZoneShadow minCol="34019" maxCol="34020" />
        <drainZoneShadow minCol="56266" maxCol="56273" />
      </drainZonesShadow>
    </node>
    <node name="RPS0B::853041" nid="9212" row="1883" minCol="1625" maxCol="38037" minColSha="2147" maxColSha="96845" color="EX-pale-cyan">
      <drainZones>
        <drainZone minCol="7055" maxCol="7055" />
        <drainZone minCol="14914" maxCol="14924" />
        <drainZone minCol="17572" maxCol="17572" />
        <drainZone minCol="38009" maxCol="38037" />
      </drainZones>
      <drainZonesShadow>
        <drainZoneShadow minCol="10268" maxCol="10271" />
        <drainZoneShadow minCol="27255" maxCol="27274" />
        <drainZoneShadow minCol="34021" maxCol="34023" />
        <drainZoneShadow minCol="56274" maxCol="56302" />
      </drainZonesShadow>
    </node>
    <node name="SLA1::853631" nid="8678" row="1884" minCol="738" maxCol="38057" minColSha="933" maxColSha="98485" color="EX-pale-yellow-green">
      <drainZones>
        <drainZone minCol="38038" maxCol="38057" />
      </drainZones>
      <drainZonesShadow>
        <drainZoneShadow minCol="10272" maxCol="10273" />
        <drainZoneShadow minCol="27275" maxCol="27275" />
        <drainZoneShadow minCol="34024" maxCol="34024" />
        <drainZoneShadow minCol="56303" maxCol="56322" />
      </drainZonesShadow>
    </node>
    <node name="ARP7::855449" nid="9312" row="1885" minCol="1026" maxCol="38121" minColSha="1378" maxColSha="97685" color="EX-pale-purple">
      <drainZones>
        <drainZone minCol="7056" maxCol="7060" />
        <drainZone minCol="14925" maxCol="14929" />
        <drainZone minCol="17573" maxCol="17575" />
        <drainZone minCol="38058" maxCol="38121" />
      </drainZones>
      <drainZonesShadow>
        <drainZoneShadow minCol="10274" maxCol="10281" />
        <drainZoneShadow minCol="27276" maxCol="27293" />
        <drainZoneShadow minCol="34025" maxCol="34031" />
        <drainZoneShadow minCol="56323" maxCol="56386" />
      </drainZonesShadow>
    </node>
    <node name="ARP9::850543" nid="9305" row="1886" minCol="741" maxCol="38152" minColSha="938" maxColSha="98490" color="EX-pale-magenta">
      <drainZones>
        <drainZone minCol="7061" maxCol="7063" />
        <drainZone minCol="14930" maxCol="14937" />
        <drainZone minCol="38122" maxCol="38152" />
      </drainZones>
      <drainZonesShadow>
        <drainZoneShadow minCol="10282" maxCol="10292" />
        <drainZoneShadow minCol="27294" maxCol="27315" />
        <drainZoneShadow minCol="34032" maxCol="34032" />
        <drainZoneShadow minCol="56387" maxCol="56417" />
      </drainZonesShadow>
    </node>
    <node name="SWI1::852398" nid="8506" row="1887" minCol="742" maxCol="38183" minColSha="939" maxColSha="98494" color="EX-pale-red-orange">
      <drainZones>
        <drainZone minCol="7064" maxCol="7067" />
        <drainZone minCol="17576" maxCol="17579" />
        <drainZone minCol="38153" maxCol="38183" />
      </drainZones>
      <drainZonesShadow>
        <drainZoneShadow minCol="10293" maxCol="10299" />
        <drainZoneShadow minCol="27316" maxCol="27321" />
        <drainZoneShadow minCol="34033" maxCol="34036" />
        <drainZoneShadow minCol="56418" maxCol="56448" />
      </drainZonesShadow>
    </node>
    <node name="SWP82::851742" nid="8513" row="1888" minCol="748" maxCol="38204" minColSha="947" maxColSha="98180" color="EX-blue">
      <drainZones>
        <drainZone minCol="7068" maxCol="7069" />
        <drainZone minCol="38184" maxCol="38204" />
      </drainZones>
      <drainZonesShadow>
        <drainZoneShadow minCol="10300" maxCol="10305" />
        <drainZoneShadow minCol="27322" maxCol="27324" />
        <drainZoneShadow minCol="34037" maxCol="34038" />
        <drainZoneShadow minCol="56449" maxCol="56469" />
      </drainZonesShadow>
    </node>
    <node name="SNF2::856168" nid="10291" row="1889" minCol="743" maxCol="38215" minColSha="940" maxColSha="98492" color="EX-orange">
      <drainZones>
        <drainZone minCol="7070" maxCol="7071" />
        <drainZone minCol="14938" maxCol="14938" />
        <drainZone minCol="38205" maxCol="38215" />
      </drainZones>
      <drainZonesShadow>
        <drainZoneShadow minCol="10306" maxCol="10314" />
        <drainZoneShadow minCol="27325" maxCol="27330" />
        <drainZoneShadow minCol="34039" maxCol="34039" />
        <drainZoneShadow minCol="56470" maxCol="56480" />
      </drainZonesShadow>
    </node>
    <node name="SNF11::851744" nid="10541" row="1890" minCol="744" maxCol="38232" minColSha="941" maxColSha="95416" color="EX-dark-cyan">
      <drainZones>
        <drainZone minCol="7072" maxCol="7072" />
        <drainZone minCol="17580" maxCol="17580" />
        <drainZone minCol="38216" maxCol="38232" />
      </drainZones>
      <drainZonesShadow>
        <drainZoneShadow minCol="10315" maxCol="10321" />
        <drainZoneShadow minCol="27331" maxCol="27331" />
        <drainZoneShadow minCol="34040" maxCol="34040" />
        <drainZoneShadow minCol="56481" maxCol="56497" />
      </drainZonesShadow>
    </node>
    <node name="SNF6::852618" nid="9137" row="1891" minCol="745" maxCol="38245" minColSha="942" maxColSha="95611" color="EX-red">
      <drainZones>
        <drainZone minCol="38233" maxCol="38245" />
      </drainZones>
      <drainZonesShadow>
        <drainZoneShadow minCol="10322" maxCol="10331" />
        <drainZoneShadow minCol="27332" maxCol="27333" />
        <drainZoneShadow minCol="34041" maxCol="34041" />
        <drainZoneShadow minCol="56498" maxCol="56510" />
      </drainZonesShadow>
    </node>
    <node name="RPL1A::855881" nid="10481" row="1892" minCol="752" maxCol="38283" minColSha="952" maxColSha="97280" color="EX-dark-orange">
      <drainZones>
        <drainZone minCol="7073" maxCol="7098" />
        <drainZone minCol="14939" maxCol="14951" />
        <drainZone minCol="17581" maxCol="17591" />
        <drainZone minCol="38246" maxCol="38283" />
      </drainZones>
      <drainZonesShadow>
        <drainZoneShadow minCol="10332" maxCol="10392" />
        <drainZoneShadow minCol="27334" maxCol="27360" />
        <drainZoneShadow minCol="34042" maxCol="34055" />
        <drainZoneShadow minCol="56511" maxCol="56548" />
      </drainZonesShadow>
    </node>
    <node name="SKI3::856319" nid="8613" row="1893" minCol="765" maxCol="38297" minColSha="966" maxColSha="95591" color="EX-dark-gray-purple">
      <drainZones>
        <drainZone minCol="7099" maxCol="7105" />
        <drainZone minCol="14952" maxCol="14955" />
        <drainZone minCol="17592" maxCol="17594" />
        <drainZone minCol="38284" maxCol="38297" />
      </drainZones>
      <drainZonesShadow>
        <drainZoneShadow minCol="10393" maxCol="10409" />
        <drainZoneShadow minCol="27361" maxCol="27375" />
        <drainZoneShadow minCol="34056" maxCol="34063" />
        <drainZoneShadow minCol="56549" maxCol="56562" />
      </drainZonesShadow>
    </node>
    <node name="PRI2::850340" nid="10567" row="1894" minCol="1172" maxCol="38302" minColSha="1567" maxColSha="81596" color="EX-cyan">
      <drainZones>
        <drainZone minCol="7106" maxCol="7106" />
        <drainZone minCol="38298" maxCol="38302" />
      </drainZones>
      <drainZonesShadow>
        <drainZoneShadow minCol="10410" maxCol="10411" />
        <drainZoneShadow minCol="27376" maxCol="27376" />
        <drainZoneShadow minCol="34064" maxCol="34064" />
        <drainZoneShadow minCol="56563" maxCol="56567" />
      </drainZonesShadow>
    </node>
    <node name="PRI1::851850" nid="10545" row="1895" minCol="1173" maxCol="38303" minColSha="1568" maxColSha="70294" color="EX-yellow-orange">
      <drainZones>
        <drainZone minCol="17595" maxCol="17595" />
        <drainZone minCol="38303" maxCol="38303" />
      </drainZones>
      <drainZonesShadow>
        <drainZoneShadow minCol="10412" maxCol="10413" />
        <drainZoneShadow minCol="27377" maxCol="27377" />
        <drainZoneShadow minCol="34065" maxCol="34065" />
        <drainZoneShadow minCol="56568" maxCol="56568" />
      </drainZonesShadow>
    </node>
    <node name="RPS7B::852479" nid="9314" row="1896" minCol="1118" maxCol="38324" minColSha="1496" maxColSha="98374" color="EX-pure-blue">
      <drainZones>
        <drainZone minCol="7107" maxCol="7131" />
        <drainZone minCol="14956" maxCol="14970" />
        <drainZone minCol="17596" maxCol="17596" />
        <drainZone minCol="38304" maxCol="38324" />
      </drainZones>
      <drainZonesShadow>
        <drainZoneShadow minCol="10414" maxCol="10480" />
        <drainZoneShadow minCol="27378" maxCol="27407" />
        <drainZoneShadow minCol="34066" maxCol="34067" />
        <drainZoneShadow minCol="56569" maxCol="56589" />
      </drainZonesShadow>
    </node>
    <node name="TFB1::854149" nid="9967" row="1897" minCol="793" maxCol="38373" minColSha="1022" maxColSha="98509" color="EX-dark-yellow-green">
      <drainZones>
        <drainZone minCol="14971" maxCol="14971" />
        <drainZone minCol="17597" maxCol="17597" />
        <drainZone minCol="38325" maxCol="38373" />
      </drainZones>
      <drainZonesShadow>
        <drainZoneShadow minCol="10481" maxCol="10485" />
        <drainZoneShadow minCol="27408" maxCol="27409" />
        <drainZoneShadow minCol="34068" maxCol="34070" />
        <drainZoneShadow minCol="56590" maxCol="56638" />
      </drainZonesShadow>
    </node>
    <node name="RPL4B::851575" nid="10449" row="1898" minCol="2659" maxCol="38403" minColSha="3659" maxColSha="97553" color="EX-dark-magenta">
      <drainZones>
        <drainZone minCol="7132" maxCol="7163" />
        <drainZone minCol="14972" maxCol="14998" />
        <drainZone minCol="17598" maxCol="17605" />
        <drainZone minCol="38374" maxCol="38403" />
      </drainZones>
      <drainZonesShadow>
        <drainZoneShadow minCol="10486" maxCol="10555" />
        <drainZoneShadow minCol="27410" maxCol="27460" />
        <drainZoneShadow minCol="34071" maxCol="34083" />
        <drainZoneShadow minCol="56639" maxCol="56668" />
      </drainZonesShadow>
    </node>
    <node name="PHO81::855130" nid="9913" row="1899" minCol="806" maxCol="38426" minColSha="1045" maxColSha="98510" color="EX-dark-green">
      <drainZones>
        <drainZone minCol="38404" maxCol="38426" />
      </drainZones>
      <drainZonesShadow>
        <drainZoneShadow minCol="10556" maxCol="10558" />
        <drainZoneShadow minCol="27461" maxCol="27461" />
        <drainZoneShadow minCol="34084" maxCol="34084" />
        <drainZoneShadow minCol="56669" maxCol="56691" />
      </drainZonesShadow>
    </node>
    <node name="SRO9::851082" nid="9302" row="1900" minCol="2693" maxCol="38450" minColSha="3695" maxColSha="98192" color="EX-blue-magenta">
      <drainZones>
        <drainZone minCol="7164" maxCol="7171" />
        <drainZone minCol="14999" maxCol="15017" />
        <drainZone minCol="17606" maxCol="17610" />
        <drainZone minCol="38427" maxCol="38450" />
      </drainZones>
      <drainZonesShadow>
        <drainZoneShadow minCol="10559" maxCol="10579" />
        <drainZoneShadow minCol="27462" maxCol="27500" />
        <drainZoneShadow minCol="34085" maxCol="34098" />
        <drainZoneShadow minCol="56692" maxCol="56715" />
      </drainZonesShadow>
    </node>
    <node name="RPB10::856398" nid="8370" row="1901" minCol="878" maxCol="38507" minColSha="1198" maxColSha="98516" color="EX-yellow-green">
      <drainZones>
        <drainZone minCol="7172" maxCol="7182" />
        <drainZone minCol="15018" maxCol="15025" />
        <drainZone minCol="17611" maxCol="17612" />
        <drainZone minCol="38451" maxCol="38507" />
      </drainZones>
      <drainZonesShadow>
        <drainZoneShadow minCol="10580" maxCol="10597" />
        <drainZoneShadow minCol="27501" maxCol="27518" />
        <drainZoneShadow minCol="34099" maxCol="34107" />
        <drainZoneShadow minCol="56716" maxCol="56772" />
      </drainZonesShadow>
    </node>
    <node name="RPO26::852951" nid="9640" row="1902" minCol="879" maxCol="38566" minColSha="1199" maxColSha="98517" color="EX-magenta">
      <drainZones>
        <drainZone minCol="7183" maxCol="7189" />
        <drainZone minCol="15026" maxCol="15037" />
        <drainZone minCol="38508" maxCol="38566" />
      </drainZones>
      <drainZonesShadow>
        <drainZoneShadow minCol="10598" maxCol="10613" />
        <drainZoneShadow minCol="27519" maxCol="27540" />
        <drainZoneShadow minCol="34108" maxCol="34110" />
        <drainZoneShadow minCol="56773" maxCol="56831" />
      </drainZonesShadow>
    </node>
    <node name="DST1::855180" nid="10118" row="1903" minCol="822" maxCol="38620" minColSha="1073" maxColSha="98522" color="EX-green">
      <drainZones>
        <drainZone minCol="7190" maxCol="7192" />
        <drainZone minCol="15038" maxCol="15039" />
        <drainZone minCol="17613" maxCol="17615" />
        <drainZone minCol="38567" maxCol="38620" />
      </drainZones>
      <drainZonesShadow>
        <drainZoneShadow minCol="10614" maxCol="10624" />
        <drainZoneShadow minCol="27541" maxCol="27543" />
        <drainZoneShadow minCol="34111" maxCol="34120" />
        <drainZoneShadow minCol="56832" maxCol="56885" />
      </drainZonesShadow>
    </node>
    <node name="RPB3::856716" nid="10044" row="1904" minCol="823" maxCol="38662" minColSha="1074" maxColSha="98524" color="EX-yellow">
      <drainZones>
        <drainZone minCol="7193" maxCol="7195" />
```
