## Supplementary material for "BioFabric Visualization of Network Alignments": Case Study Files: CaseStudy-III-p1S3p90Imp.bif (part 2 of 29)

```
        <drainZone minCol="15040" maxCol="15041" />
        <drainZone minCol="38621" maxCol="38662" />
      </drainZones>
      <drainZonesShadow>
        <drainZoneShadow minCol="10625" maxCol="10637" />
        <drainZoneShadow minCol="27544" maxCol="27548" />
        <drainZoneShadow minCol="34121" maxCol="34121" />
        <drainZoneShadow minCol="56886" maxCol="56927" />
      </drainZonesShadow>
    </node>
    <node name="RPO21::852586" nid="8960" row="1905" minCol="1148" maxCol="38697" minColSha="1534" maxColSha="96792" color="EX-purple">
      <drainZones>
        <drainZone minCol="7196" maxCol="7196" />
        <drainZone minCol="15042" maxCol="15044" />
        <drainZone minCol="38663" maxCol="38697" />
      </drainZones>
      <drainZonesShadow>
        <drainZoneShadow minCol="10638" maxCol="10645" />
        <drainZoneShadow minCol="27549" maxCol="27559" />
        <drainZoneShadow minCol="34122" maxCol="34123" />
        <drainZoneShadow minCol="56928" maxCol="56962" />
      </drainZonesShadow>
    </node>
    <node name="RPB5::853086" nid="8414" row="1906" minCol="880" maxCol="38707" minColSha="1200" maxColSha="97899" color="EX-dark-purple">
      <drainZones>
        <drainZone minCol="7197" maxCol="7200" />
        <drainZone minCol="15045" maxCol="15055" />
        <drainZone minCol="38698" maxCol="38707" />
      </drainZones>
      <drainZonesShadow>
        <drainZoneShadow minCol="10646" maxCol="10656" />
        <drainZoneShadow minCol="27560" maxCol="27585" />
        <drainZoneShadow minCol="34124" maxCol="34124" />
        <drainZoneShadow minCol="56963" maxCol="56972" />
      </drainZonesShadow>
    </node>
    <node name="TFG1::851366" nid="9430" row="1907" minCol="824" maxCol="38719" minColSha="1075" maxColSha="92183" color="EX-dark-red">
      <drainZones>
        <drainZone minCol="7201" maxCol="7202" />
        <drainZone minCol="38708" maxCol="38719" />
      </drainZones>
      <drainZonesShadow>
        <drainZoneShadow minCol="10657" maxCol="10668" />
        <drainZoneShadow minCol="27586" maxCol="27591" />
        <drainZoneShadow minCol="34125" maxCol="34125" />
        <drainZoneShadow minCol="56973" maxCol="56984" />
      </drainZonesShadow>
    </node>
    <node name="SPT5::856740" nid="8385" row="1908" minCol="1202" maxCol="38724" minColSha="1606" maxColSha="93672" color="EX-pale-green">
      <drainZones>
        <drainZone minCol="17616" maxCol="17616" />
        <drainZone minCol="38720" maxCol="38724" />
      </drainZones>
      <drainZonesShadow>
        <drainZoneShadow minCol="10669" maxCol="10675" />
        <drainZoneShadow minCol="27592" maxCol="27601" />
        <drainZoneShadow minCol="34126" maxCol="34127" />
        <drainZoneShadow minCol="56985" maxCol="56989" />
      </drainZonesShadow>
    </node>
    <node name="IWR1::854270" nid="8459" row="1909" minCol="825" maxCol="38726" minColSha="1076" maxColSha="71304" color="EX-pale-blue">
      <drainZones>
        <drainZone minCol="38725" maxCol="38726" />
      </drainZones>
      <drainZonesShadow>
        <drainZoneShadow minCol="10676" maxCol="10683" />
        <drainZoneShadow minCol="27602" maxCol="27607" />
        <drainZoneShadow minCol="34128" maxCol="34129" />
        <drainZoneShadow minCol="56990" maxCol="56991" />
      </drainZonesShadow>
    </node>
    <node name="RPL30::855972" nid="8581" row="1910" minCol="2100" maxCol="38767" minColSha="2695" maxColSha="98525" color="EX-dark-tan">
      <drainZones>
        <drainZone minCol="7203" maxCol="7250" />
        <drainZone minCol="15056" maxCol="15080" />
        <drainZone minCol="17617" maxCol="17622" />
        <drainZone minCol="38727" maxCol="38767" />
      </drainZones>
      <drainZonesShadow>
        <drainZoneShadow minCol="10684" maxCol="10763" />
        <drainZoneShadow minCol="27608" maxCol="27668" />
        <drainZoneShadow minCol="34130" maxCol="34140" />
        <drainZoneShadow minCol="56992" maxCol="57032" />
      </drainZonesShadow>
    </node>
    <node name="RPL16B::854794" nid="10403" row="1911" minCol="2983" maxCol="38785" minColSha="4070" maxColSha="97070" color="EX-pale-blue-magenta">
      <drainZones>
        <drainZone minCol="7251" maxCol="7281" />
        <drainZone minCol="15081" maxCol="15097" />
        <drainZone minCol="17623" maxCol="17624" />
        <drainZone minCol="38768" maxCol="38785" />
      </drainZones>
      <drainZonesShadow>
        <drainZoneShadow minCol="10764" maxCol="10838" />
        <drainZoneShadow minCol="27669" maxCol="27704" />
        <drainZoneShadow minCol="34141" maxCol="34142" />
        <drainZoneShadow minCol="57033" maxCol="57050" />
      </drainZonesShadow>
    </node>
    <node name="APS2::852806" nid="9660" row="1912" minCol="2283" maxCol="38807" minColSha="3069" maxColSha="98526" color="EX-pale-yellow orange">
      <drainZones>
        <drainZone minCol="38786" maxCol="38807" />
      </drainZones>
      <drainZonesShadow>
        <drainZoneShadow minCol="10839" maxCol="10839" />
        <drainZoneShadow minCol="27705" maxCol="27705" />
        <drainZoneShadow minCol="34143" maxCol="34143" />
        <drainZoneShadow minCol="57051" maxCol="57072" />
      </drainZonesShadow>
    </node>
    <node name="PDX1::852312" nid="9846" row="1913" minCol="7282" maxCol="38812" minColSha="10840" maxColSha="89525" color="EX-medium-magenta">
      <drainZones>
        <drainZone minCol="7282" maxCol="7282" />
        <drainZone minCol="17625" maxCol="17625" />
        <drainZone minCol="38808" maxCol="38812" />
      </drainZones>
      <drainZonesShadow>
        <drainZoneShadow minCol="10840" maxCol="10840" />
        <drainZoneShadow minCol="27706" maxCol="27707" />
        <drainZoneShadow minCol="34144" maxCol="34144" />
        <drainZoneShadow minCol="57073" maxCol="57077" />
      </drainZonesShadow>
    </node>
    <node name="PDA1::852325" nid="9082" row="1914" minCol="3612" maxCol="38814" minColSha="4824" maxColSha="98038" color="EX-pale-red">
      <drainZones>
        <drainZone minCol="17626" maxCol="17626" />
        <drainZone minCol="38813" maxCol="38814" />
      </drainZones>
      <drainZonesShadow>
        <drainZoneShadow minCol="10841" maxCol="10842" />
        <drainZoneShadow minCol="27708" maxCol="27710" />
        <drainZoneShadow minCol="34145" maxCol="34145" />
        <drainZoneShadow minCol="57078" maxCol="57079" />
      </drainZonesShadow>
    </node>
    <node name="CDC3::850343" nid="10105" row="1915" minCol="1236" maxCol="38822" minColSha="1649" maxColSha="91883" color="EX-pale-cyan">
      <drainZones>
        <drainZone minCol="17627" maxCol="17627" />
        <drainZone minCol="38815" maxCol="38822" />
      </drainZones>
      <drainZonesShadow>
        <drainZoneShadow minCol="10843" maxCol="10846" />
        <drainZoneShadow minCol="27711" maxCol="27713" />
        <drainZoneShadow minCol="34146" maxCol="34146" />
        <drainZoneShadow minCol="57080" maxCol="57087" />
      </drainZonesShadow>
    </node>
    <node name="HTA2::855631" nid="10339" row="1916" minCol="848" maxCol="38837" minColSha="1123" maxColSha="98495" color="EX-pale-yellow-green">
      <drainZones>
        <drainZone minCol="7283" maxCol="7287" />
        <drainZone minCol="15098" maxCol="15101" />
        <drainZone minCol="38823" maxCol="38837" />
      </drainZones>
      <drainZonesShadow>
        <drainZoneShadow minCol="10847" maxCol="10857" />
        <drainZoneShadow minCol="27714" maxCol="27724" />
        <drainZoneShadow minCol="34147" maxCol="34147" />
        <drainZoneShadow minCol="57088" maxCol="57102" />
      </drainZonesShadow>
    </node>
    <node name="SPT16::855737" nid="8690" row="1917" minCol="2032" maxCol="38858" minColSha="2618" maxColSha="96550" color="EX-pale-purple">
      <drainZones>
        <drainZone minCol="7288" maxCol="7291" />
        <drainZone minCol="15102" maxCol="15102" />
        <drainZone minCol="17628" maxCol="17628" />
        <drainZone minCol="38838" maxCol="38858" />
      </drainZones>
      <drainZonesShadow>
        <drainZoneShadow minCol="10858" maxCol="10868" />
        <drainZoneShadow minCol="27725" maxCol="27728" />
        <drainZoneShadow minCol="34148" maxCol="34148" />
        <drainZoneShadow minCol="57103" maxCol="57123" />
      </drainZonesShadow>
    </node>
    <node name="HTB1::855683" nid="9484" row="1918" minCol="1001" maxCol="38890" minColSha="1347" maxColSha="98378" color="EX-pale-magenta">
      <drainZones>
        <drainZone minCol="7292" maxCol="7293" />
        <drainZone minCol="15103" maxCol="15105" />
        <drainZone minCol="17629" maxCol="17630" />
        <drainZone minCol="38859" maxCol="38890" />
      </drainZones>
      <drainZonesShadow>
        <drainZoneShadow minCol="10869" maxCol="10878" />
        <drainZoneShadow minCol="27729" maxCol="27741" />
        <drainZoneShadow minCol="34149" maxCol="34151" />
        <drainZoneShadow minCol="57124" maxCol="57155" />
      </drainZonesShadow>
    </node>
    <node name="PKH1::853848" nid="9358" row="1919" minCol="1044" maxCol="38903" minColSha="1403" maxColSha="93159" color="EX-pale-red-orange">
      <drainZones>
        <drainZone minCol="38891" maxCol="38903" />
      </drainZones>
      <drainZonesShadow>
        <drainZoneShadow minCol="10879" maxCol="10879" />
        <drainZoneShadow minCol="27742" maxCol="27742" />
        <drainZoneShadow minCol="34152" maxCol="34152" />
        <drainZoneShadow minCol="57156" maxCol="57168" />
      </drainZonesShadow>
    </node>
    <node name="YMR031C::854698" nid="10556" row="1920" minCol="842" maxCol="38909" minColSha="1109" maxColSha="91613" color="EX-blue">
      <drainZones>
        <drainZone minCol="38904" maxCol="38909" />
      </drainZones>
      <drainZonesShadow>
        <drainZoneShadow minCol="10880" maxCol="10881" />
        <drainZoneShadow minCol="27743" maxCol="27743" />
        <drainZoneShadow minCol="34153" maxCol="34153" />
        <drainZoneShadow minCol="57169" maxCol="57174" />
      </drainZonesShadow>
    </node>
    <node name="RPS22A::853249" nid="9106" row="1921" minCol="2694" maxCol="38948" minColSha="3696" maxColSha="98194" color="EX-orange">
      <drainZones>
        <drainZone minCol="7294" maxCol="7323" />
        <drainZone minCol="15106" maxCol="15133" />
        <drainZone minCol="17631" maxCol="17632" />
        <drainZone minCol="38910" maxCol="38948" />
      </drainZones>
      <drainZonesShadow>
        <drainZoneShadow minCol="10882" maxCol="10960" />
        <drainZoneShadow minCol="27744" maxCol="27801" />
        <drainZoneShadow minCol="34154" maxCol="34156" />
        <drainZoneShadow minCol="57175" maxCol="57213" />
      </drainZonesShadow>
    </node>
    <node name="RPA49::856597" nid="8306" row="1922" minCol="844" maxCol="38958" minColSha="1117" maxColSha="91653" color="EX-dark-cyan">
      <drainZones>
        <drainZone minCol="7324" maxCol="7327" />
        <drainZone minCol="38949" maxCol="38958" />
      </drainZones>
      <drainZonesShadow>
        <drainZoneShadow minCol="10961" maxCol="10969" />
        <drainZoneShadow minCol="27802" maxCol="27807" />
        <drainZoneShadow minCol="34157" maxCol="34157" />
        <drainZoneShadow minCol="57214" maxCol="57223" />
      </drainZonesShadow>
    </node>
    <node name="SAP185::850313" nid="9610" row="1923" minCol="1248" maxCol="38965" minColSha="1664" maxColSha="95782" color="EX-red">
      <drainZones>
        <drainZone minCol="38959" maxCol="38965" />
      </drainZones>
      <drainZonesShadow>
        <drainZoneShadow minCol="10970" maxCol="10970" />
        <drainZoneShadow minCol="27808" maxCol="27812" />
        <drainZoneShadow minCol="34158" maxCol="34158" />
        <drainZoneShadow minCol="57224" maxCol="57230" />
      </drainZonesShadow>
    </node>
    <node name="RAI1::851478" nid="9997" row="1924" minCol="4126" maxCol="38983" minColSha="5697" maxColSha="97270" color="EX-dark-orange">
      <drainZones>
        <drainZone minCol="7328" maxCol="7328" />
        <drainZone minCol="17633" maxCol="17633" />
        <drainZone minCol="38966" maxCol="38983" />
      </drainZones>
      <drainZonesShadow>
        <drainZoneShadow minCol="10971" maxCol="10972" />
        <drainZoneShadow minCol="27813" maxCol="27818" />
        <drainZoneShadow minCol="34159" maxCol="34159" />
        <drainZoneShadow minCol="57231" maxCol="57248" />
      </drainZonesShadow>
    </node>
    <node name="CDC53::853091" nid="8804" row="1925" minCol="1181" maxCol="39012" minColSha="1576" maxColSha="98528" color="EX-dark-gray-purple">
      <drainZones>
        <drainZone minCol="7329" maxCol="7330" />
        <drainZone minCol="17634" maxCol="17634" />
        <drainZone minCol="38984" maxCol="39012" />
      </drainZones>
      <drainZonesShadow>
        <drainZoneShadow minCol="10973" maxCol="10980" />
        <drainZoneShadow minCol="27819" maxCol="27819" />
        <drainZoneShadow minCol="34160" maxCol="34160" />
        <drainZoneShadow minCol="57249" maxCol="57277" />
      </drainZonesShadow>
    </node>
    <node name="CDC34::853450" nid="10111" row="1926" minCol="854" maxCol="39040" minColSha="1136" maxColSha="98534" color="EX-cyan">
      <drainZones>
        <drainZone minCol="17635" maxCol="17635" />
        <drainZone minCol="39013" maxCol="39040" />
      </drainZones>
      <drainZonesShadow>
        <drainZoneShadow minCol="10981" maxCol="10982" />
        <drainZoneShadow minCol="27820" maxCol="27820" />
        <drainZoneShadow minCol="34161" maxCol="34162" />
        <drainZoneShadow minCol="57278" maxCol="57305" />
      </drainZonesShadow>
    </node>
    <node name="SSA4::856278" nid="8791" row="1927" minCol="1083" maxCol="39075" minColSha="1452" maxColSha="95921" color="EX-yellow-orange">
      <drainZones>
        <drainZone minCol="7331" maxCol="7331" />
        <drainZone minCol="17636" maxCol="17636" />
        <drainZone minCol="39041" maxCol="39075" />
      </drainZones>
      <drainZonesShadow>
        <drainZoneShadow minCol="10983" maxCol="10984" />
        <drainZoneShadow minCol="27821" maxCol="27822" />
        <drainZoneShadow minCol="34163" maxCol="34163" />
        <drainZoneShadow minCol="57306" maxCol="57340" />
      </drainZonesShadow>
    </node>
    <node name="URA2::854222" nid="10153" row="1928" minCol="1182" maxCol="39095" minColSha="1577" maxColSha="98436" color="EX-pure-blue">
      <drainZones>
        <drainZone minCol="7332" maxCol="7332" />
        <drainZone minCol="15134" maxCol="15135" />
        <drainZone minCol="17637" maxCol="17637" />
        <drainZone minCol="39076" maxCol="39095" />
      </drainZones>
      <drainZonesShadow>
        <drainZoneShadow minCol="10985" maxCol="10987" />
        <drainZoneShadow minCol="27823" maxCol="27830" />
        <drainZoneShadow minCol="34164" maxCol="34164" />
        <drainZoneShadow minCol="57341" maxCol="57360" />
      </drainZonesShadow>
    </node>
    <node name="EFB1::850973" nid="8557" row="1929" minCol="870" maxCol="39139" minColSha="1174" maxColSha="98230" color="EX-dark-yellow-green">
      <drainZones>
        <drainZone minCol="7333" maxCol="7334" />
        <drainZone minCol="17638" maxCol="17639" />
        <drainZone minCol="39096" maxCol="39139" />
      </drainZones>
      <drainZonesShadow>
        <drainZoneShadow minCol="10988" maxCol="10997" />
        <drainZoneShadow minCol="27831" maxCol="27832" />
        <drainZoneShadow minCol="34165" maxCol="34170" />
        <drainZoneShadow minCol="57361" maxCol="57404" />
      </drainZonesShadow>
    </node>
    <node name="SSZ1::851770" nid="10337" row="1930" minCol="1669" maxCol="39155" minColSha="2214" maxColSha="98231" color="EX-dark-magenta">
      <drainZones>
        <drainZone minCol="7335" maxCol="7335" />
        <drainZone minCol="15136" maxCol="15137" />
        <drainZone minCol="17640" maxCol="17640" />
        <drainZone minCol="39140" maxCol="39155" />
      </drainZones>
      <drainZonesShadow>
        <drainZoneShadow minCol="10998" maxCol="11003" />
        <drainZoneShadow minCol="27833" maxCol="27842" />
        <drainZoneShadow minCol="34171" maxCol="34175" />
        <drainZoneShadow minCol="57405" maxCol="57420" />
      </drainZonesShadow>
    </node>
    <node name="TEF4::852732" nid="8458" row="1931" minCol="1670" maxCol="39168" minColSha="2215" maxColSha="94663" color="EX-dark-green">
      <drainZones>
        <drainZone minCol="15138" maxCol="15138" />
        <drainZone minCol="39156" maxCol="39168" />
      </drainZones>
      <drainZonesShadow>
        <drainZoneShadow minCol="11004" maxCol="11009" />
        <drainZoneShadow minCol="27843" maxCol="27846" />
        <drainZoneShadow minCol="34176" maxCol="34178" />
        <drainZoneShadow minCol="57421" maxCol="57433" />
      </drainZonesShadow>
    </node>
    <node name="PTC4::856021" nid="10527" row="1932" minCol="2124" maxCol="39184" minColSha="2722" maxColSha="95522" color="EX-blue-magenta">
      <drainZones>
        <drainZone minCol="39169" maxCol="39184" />
      </drainZones>
      <drainZonesShadow>
        <drainZoneShadow minCol="11010" maxCol="11010" />
        <drainZoneShadow minCol="27847" maxCol="27847" />
        <drainZoneShadow minCol="34179" maxCol="34180" />
        <drainZoneShadow minCol="57434" maxCol="57449" />
      </drainZonesShadow>
    </node>
    <node name="TAF5::856023" nid="9734" row="1933" minCol="871" maxCol="39258" minColSha="1181" maxColSha="98538" color="EX-yellow-green">
      <drainZones>
        <drainZone minCol="7336" maxCol="7353" />
        <drainZone minCol="15139" maxCol="15141" />
        <drainZone minCol="17641" maxCol="17649" />
        <drainZone minCol="39185" maxCol="39258" />
      </drainZones>
      <drainZonesShadow>
        <drainZoneShadow minCol="11011" maxCol="11035" />
        <drainZoneShadow minCol="27848" maxCol="27851" />
        <drainZoneShadow minCol="34181" maxCol="34202" />
        <drainZoneShadow minCol="57450" maxCol="57523" />
      </drainZonesShadow>
    </node>
    <node name="RSM24::855281" nid="9799" row="1934" minCol="1738" maxCol="39278" minColSha="2302" maxColSha="96484" color="EX-magenta">
      <drainZones>
        <drainZone minCol="7354" maxCol="7372" />
        <drainZone minCol="15142" maxCol="15142" />
        <drainZone minCol="17650" maxCol="17650" />
        <drainZone minCol="39259" maxCol="39278" />
      </drainZones>
      <drainZonesShadow>
        <drainZoneShadow minCol="11036" maxCol="11063" />
        <drainZoneShadow minCol="27852" maxCol="27856" />
        <drainZoneShadow minCol="34203" maxCol="34204" />
        <drainZoneShadow minCol="57524" maxCol="57543" />
      </drainZonesShadow>
    </node>
    <node name="RPS8B::853610" nid="8576" row="1935" minCol="2985" maxCol="39323" minColSha="4072" maxColSha="98438" color="EX-green">
      <drainZones>
        <drainZone minCol="7373" maxCol="7407" />
        <drainZone minCol="15143" maxCol="15165" />
        <drainZone minCol="17651" maxCol="17659" />
        <drainZone minCol="39279" maxCol="39323" />
      </drainZones>
      <drainZonesShadow>
        <drainZoneShadow minCol="11064" maxCol="11139" />
        <drainZoneShadow minCol="27857" maxCol="27909" />
        <drainZoneShadow minCol="34205" maxCol="34219" />
        <drainZoneShadow minCol="57544" maxCol="57588" />
      </drainZonesShadow>
    </node>
    <node name="RPS9B::852206" nid="8250" row="1936" minCol="2695" maxCol="39361" minColSha="3697" maxColSha="98195" color="EX-yellow">
      <drainZones>
        <drainZone minCol="7408" maxCol="7448" />
        <drainZone minCol="15166" maxCol="15178" />
        <drainZone minCol="17660" maxCol="17663" />
        <drainZone minCol="39324" maxCol="39361" />
      </drainZones>
      <drainZonesShadow>
        <drainZoneShadow minCol="11140" maxCol="11230" />
        <drainZoneShadow minCol="27910" maxCol="27950" />
        <drainZoneShadow minCol="34220" maxCol="34225" />
        <drainZoneShadow minCol="57589" maxCol="57626" />
      </drainZonesShadow>
    </node>
    <node name="RPS9A::851499" nid="8260" row="1937" minCol="874" maxCol="39387" minColSha="1193" maxColSha="97975" color="EX-purple">
      <drainZones>
        <drainZone minCol="7449" maxCol="7454" />
        <drainZone minCol="15179" maxCol="15190" />
        <drainZone minCol="17664" maxCol="17671" />
        <drainZone minCol="39362" maxCol="39387" />
      </drainZones>
      <drainZonesShadow>
        <drainZoneShadow minCol="11231" maxCol="11252" />
        <drainZoneShadow minCol="27951" maxCol="27984" />
        <drainZoneShadow minCol="34226" maxCol="34238" />
        <drainZoneShadow minCol="57627" maxCol="57652" />
      </drainZonesShadow>
    </node>
    <node name="DIM1::855158" nid="10223" row="1938" minCol="1892" maxCol="39410" minColSha="2465" maxColSha="98539" color="EX-dark-purple">
      <drainZones>
        <drainZone minCol="7455" maxCol="7473" />
        <drainZone minCol="15191" maxCol="15195" />
        <drainZone minCol="17672" maxCol="17679" />
        <drainZone minCol="39388" maxCol="39410" />
      </drainZones>
      <drainZonesShadow>
        <drainZoneShadow minCol="11253" maxCol="11285" />
        <drainZoneShadow minCol="27985" maxCol="27997" />
        <drainZoneShadow minCol="34239" maxCol="34252" />
        <drainZoneShadow minCol="57653" maxCol="57675" />
      </drainZonesShadow>
    </node>
    <node name="ENP1::853048" nid="9060" row="1939" minCol="3207" maxCol="39436" minColSha="4311" maxColSha="97686" color="EX-dark-red">
      <drainZones>
        <drainZone minCol="7474" maxCol="7488" />
        <drainZone minCol="15196" maxCol="15204" />
        <drainZone minCol="17680" maxCol="17682" />
        <drainZone minCol="39411" maxCol="39436" />
      </drainZones>
      <drainZonesShadow>
        <drainZoneShadow minCol="11286" maxCol="11307" />
        <drainZoneShadow minCol="27998" maxCol="28015" />
        <drainZoneShadow minCol="34253" maxCol="34258" />
        <drainZoneShadow minCol="57676" maxCol="57701" />
      </drainZonesShadow>
    </node>
    <node name="PNO1::851893" nid="10202" row="1940" minCol="3208" maxCol="39459" minColSha="4312" maxColSha="97489" color="EX-pale-green">
      <drainZones>
        <drainZone minCol="7489" maxCol="7499" />
        <drainZone minCol="15205" maxCol="15214" />
        <drainZone minCol="17683" maxCol="17684" />
        <drainZone minCol="39437" maxCol="39459" />
      </drainZones>
      <drainZonesShadow>
        <drainZoneShadow minCol="11308" maxCol="11328" />
        <drainZoneShadow minCol="28016" maxCol="28035" />
        <drainZoneShadow minCol="34259" maxCol="34261" />
        <drainZoneShadow minCol="57702" maxCol="57724" />
      </drainZonesShadow>
    </node>
    <node name="TSR1::855270" nid="9197" row="1941" minCol="4365" maxCol="39479" minColSha="6020" maxColSha="97707" color="EX-pale-blue">
      <drainZones>
        <drainZone minCol="7500" maxCol="7500" />
        <drainZone minCol="15215" maxCol="15219" />
        <drainZone minCol="17685" maxCol="17688" />
        <drainZone minCol="39460" maxCol="39479" />
      </drainZones>
      <drainZonesShadow>
        <drainZoneShadow minCol="11329" maxCol="11334" />
        <drainZoneShadow minCol="28036" maxCol="28062" />
        <drainZoneShadow minCol="34262" maxCol="34267" />
        <drainZoneShadow minCol="57725" maxCol="57744" />
      </drainZonesShadow>
    </node>
    <node name="RIO2::852972" nid="8532" row="1942" minCol="7377" maxCol="39489" minColSha="11109" maxColSha="95881" color="EX-dark-tan">
      <drainZones>
        <drainZone minCol="7501" maxCol="7501" />
        <drainZone minCol="15220" maxCol="15222" />
        <drainZone minCol="17689" maxCol="17689" />
        <drainZone minCol="39480" maxCol="39489" />
      </drainZones>
      <drainZonesShadow>
        <drainZoneShadow minCol="11335" maxCol="11338" />
        <drainZoneShadow minCol="28063" maxCol="28080" />
        <drainZoneShadow minCol="34268" maxCol="34270" />
        <drainZoneShadow minCol="57745" maxCol="57754" />
      </drainZonesShadow>
    </node>
    <node name="RPO31::853290" nid="9300" row="1943" minCol="1266" maxCol="39522" minColSha="1686" maxColSha="98540" color="EX-pale-blue-magenta">
      <drainZones>
        <drainZone minCol="7502" maxCol="7508" />
        <drainZone minCol="15223" maxCol="15223" />
        <drainZone minCol="39490" maxCol="39522" />
      </drainZones>
      <drainZonesShadow>
        <drainZoneShadow minCol="11339" maxCol="11349" />
        <drainZoneShadow minCol="28081" maxCol="28095" />
        <drainZoneShadow minCol="34271" maxCol="34281" />
        <drainZoneShadow minCol="57755" maxCol="57787" />
      </drainZonesShadow>
    </node>
    <node name="RET1::852476" nid="8323" row="1944" minCol="1267" maxCol="39540" minColSha="1687" maxColSha="98269" color="EX-pale-yellow orange">
      <drainZones>
        <drainZone minCol="7509" maxCol="7512" />
        <drainZone minCol="15224" maxCol="15225" />
        <drainZone minCol="39523" maxCol="39540" />
      </drainZones>
      <drainZonesShadow>
        <drainZoneShadow minCol="11350" maxCol="11359" />
        <drainZoneShadow minCol="28096" maxCol="28104" />
        <drainZoneShadow minCol="34282" maxCol="34283" />
        <drainZoneShadow minCol="57788" maxCol="57805" />
      </drainZonesShadow>
    </node>
    <node name="RPC17::850836" nid="10179" row="1945" minCol="1268" maxCol="39557" minColSha="1688" maxColSha="98542" color="EX-medium-magenta">
      <drainZones>
        <drainZone minCol="7513" maxCol="7514" />
        <drainZone minCol="15226" maxCol="15228" />
        <drainZone minCol="39541" maxCol="39557" />
      </drainZones>
      <drainZonesShadow>
        <drainZoneShadow minCol="11360" maxCol="11367" />
        <drainZoneShadow minCol="28105" maxCol="28112" />
        <drainZoneShadow minCol="34284" maxCol="34284" />
        <drainZoneShadow minCol="57806" maxCol="57822" />
      </drainZonesShadow>
    </node>
    <node name="RPC82::854682" nid="9245" row="1946" minCol="1269" maxCol="39572" minColSha="1689" maxColSha="98543" color="EX-pale-red">
      <drainZones>
        <drainZone minCol="7515" maxCol="7515" />
        <drainZone minCol="15229" maxCol="15231" />
        <drainZone minCol="39558" maxCol="39572" />
      </drainZones>
      <drainZonesShadow>
        <drainZoneShadow minCol="11368" maxCol="11374" />
        <drainZoneShadow minCol="28113" maxCol="28122" />
        <drainZoneShadow minCol="34285" maxCol="34285" />
        <drainZoneShadow minCol="57823" maxCol="57837" />
      </drainZonesShadow>
    </node>
    <node name="RPC53::851508" nid="8954" row="1947" minCol="1270" maxCol="39586" minColSha="1690" maxColSha="97678" color="EX-pale-cyan">
      <drainZones>
        <drainZone minCol="7516" maxCol="7517" />
        <drainZone minCol="15232" maxCol="15232" />
        <drainZone minCol="17690" maxCol="17690" />
        <drainZone minCol="39573" maxCol="39586" />
      </drainZones>
      <drainZonesShadow>
        <drainZoneShadow minCol="11375" maxCol="11382" />
        <drainZoneShadow minCol="28123" maxCol="28129" />
        <drainZoneShadow minCol="34286" maxCol="34287" />
        <drainZoneShadow minCol="57838" maxCol="57851" />
      </drainZonesShadow>
    </node>
    <node name="RPC40::850790" nid="9714" row="1948" minCol="882" maxCol="39590" minColSha="1202" maxColSha="80460" color="EX-pale-yellow-green">
      <drainZones>
        <drainZone minCol="7518" maxCol="7520" />
        <drainZone minCol="15233" maxCol="15234" />
        <drainZone minCol="17691" maxCol="17691" />
        <drainZone minCol="39587" maxCol="39590" />
      </drainZones>
      <drainZonesShadow>
        <drainZoneShadow minCol="11383" maxCol="11399" />
        <drainZoneShadow minCol="28130" maxCol="28135" />
        <drainZoneShadow minCol="34288" maxCol="34288" />
        <drainZoneShadow minCol="57852" maxCol="57855" />
      </drainZonesShadow>
    </node>
    <node name="RPA190::850745" nid="10457" row="1949" minCol="883" maxCol="39599" minColSha="1203" maxColSha="91674" color="EX-pale-purple">
      <drainZones>
        <drainZone minCol="7521" maxCol="7522" />
        <drainZone minCol="39591" maxCol="39599" />
      </drainZones>
      <drainZonesShadow>
        <drainZoneShadow minCol="11400" maxCol="11411" />
        <drainZoneShadow minCol="28136" maxCol="28136" />
        <drainZoneShadow minCol="34289" maxCol="34289" />
        <drainZoneShadow minCol="57856" maxCol="57864" />
      </drainZonesShadow>
    </node>
    <node name="RPA43::852883" nid="10012" row="1950" minCol="884" maxCol="39606" minColSha="1204" maxColSha="94072" color="EX-pale-magenta">
      <drainZones>
        <drainZone minCol="7523" maxCol="7523" />
        <drainZone minCol="17692" maxCol="17692" />
        <drainZone minCol="39600" maxCol="39606" />
      </drainZones>
      <drainZonesShadow>
        <drainZoneShadow minCol="11412" maxCol="11423" />
        <drainZoneShadow minCol="28137" maxCol="28137" />
        <drainZoneShadow minCol="34290" maxCol="34290" />
        <drainZoneShadow minCol="57865" maxCol="57871" />
      </drainZonesShadow>
    </node>
    <node name="RPC11::853768" nid="9028" row="1951" minCol="1272" maxCol="39612" minColSha="1692" maxColSha="83683" color="EX-pale-red-orange">
      <drainZones>
        <drainZone minCol="15235" maxCol="15235" />
        <drainZone minCol="39607" maxCol="39612" />
      </drainZones>
      <drainZonesShadow>
        <drainZoneShadow minCol="11424" maxCol="11428" />
        <drainZoneShadow minCol="28138" maxCol="28146" />
        <drainZoneShadow minCol="34291" maxCol="34291" />
        <drainZoneShadow minCol="57872" maxCol="57877" />
      </drainZonesShadow>
    </node>
    <node name="RPC25::852287" nid="9244" row="1952" minCol="1273" maxCol="39616" minColSha="1693" maxColSha="98544" color="EX-blue">
      <drainZones>
        <drainZone minCol="39613" maxCol="39616" />
      </drainZones>
      <drainZonesShadow>
        <drainZoneShadow minCol="11429" maxCol="11434" />
        <drainZoneShadow minCol="28147" maxCol="28155" />
        <drainZoneShadow minCol="34292" maxCol="34293" />
        <drainZoneShadow minCol="57878" maxCol="57881" />
      </drainZonesShadow>
    </node>
    <node name="RPA14::856767" nid="9307" row="1953" minCol="885" maxCol="39619" minColSha="1205" maxColSha="71878" color="EX-orange">
      <drainZones>
        <drainZone minCol="17693" maxCol="17693" />
        <drainZone minCol="39617" maxCol="39619" />
      </drainZones>
      <drainZonesShadow>
        <drainZoneShadow minCol="11435" maxCol="11446" />
        <drainZoneShadow minCol="28156" maxCol="28157" />
        <drainZoneShadow minCol="34294" maxCol="34294" />
        <drainZoneShadow minCol="57882" maxCol="57884" />
      </drainZonesShadow>
    </node>
    <node name="MED8::855066" nid="9261" row="1954" minCol="889" maxCol="39687" minColSha="1212" maxColSha="98554" color="EX-dark-cyan">
      <drainZones>
        <drainZone minCol="7524" maxCol="7540" />
        <drainZone minCol="15236" maxCol="15237" />
        <drainZone minCol="17694" maxCol="17707" />
        <drainZone minCol="39620" maxCol="39687" />
      </drainZones>
      <drainZonesShadow>
        <drainZoneShadow minCol="11447" maxCol="11470" />
        <drainZoneShadow minCol="28158" maxCol="28160" />
        <drainZoneShadow minCol="34295" maxCol="34313" />
        <drainZoneShadow minCol="57885" maxCol="57952" />
      </drainZonesShadow>
    </node>
    <node name="ADA2::854680" nid="8533" row="1955" minCol="1954" maxCol="39723" minColSha="2531" maxColSha="95654" color="EX-red">
      <drainZones>
        <drainZone minCol="7541" maxCol="7557" />
        <drainZone minCol="15238" maxCol="15248" />
        <drainZone minCol="17708" maxCol="17711" />
        <drainZone minCol="39688" maxCol="39723" />
      </drainZones>
      <drainZonesShadow>
        <drainZoneShadow minCol="11471" maxCol="11493" />
        <drainZoneShadow minCol="28161" maxCol="28178" />
        <drainZoneShadow minCol="34314" maxCol="34318" />
        <drainZoneShadow minCol="57953" maxCol="57988" />
      </drainZonesShadow>
    </node>
    <node name="MED7::855934" nid="8535" row="1956" minCol="1336" maxCol="39753" minColSha="1768" maxColSha="98555" color="EX-dark-orange">
      <drainZones>
        <drainZone minCol="7558" maxCol="7571" />
        <drainZone minCol="15249" maxCol="15251" />
        <drainZone minCol="17712" maxCol="17719" />
        <drainZone minCol="39724" maxCol="39753" />
      </drainZones>
      <drainZonesShadow>
        <drainZoneShadow minCol="11494" maxCol="11512" />
        <drainZoneShadow minCol="28179" maxCol="28187" />
        <drainZoneShadow minCol="34319" maxCol="34329" />
        <drainZoneShadow minCol="57989" maxCol="58018" />
      </drainZonesShadow>
    </node>
    <node name="GCN5::851897" nid="8495" row="1957" minCol="1955" maxCol="39782" minColSha="2532" maxColSha="97865" color="EX-dark-gray-purple">
      <drainZones>
        <drainZone minCol="7572" maxCol="7583" />
        <drainZone minCol="15252" maxCol="15263" />
        <drainZone minCol="39754" maxCol="39782" />
      </drainZones>
      <drainZonesShadow>
        <drainZoneShadow minCol="11513" maxCol="11531" />
        <drainZoneShadow minCol="28188" maxCol="28205" />
        <drainZoneShadow minCol="34330" maxCol="34331" />
        <drainZoneShadow minCol="58019" maxCol="58047" />
      </drainZonesShadow>
    </node>
    <node name="MED2::853409" nid="8241" row="1958" minCol="890" maxCol="39814" minColSha="1213" maxColSha="98556" color="EX-cyan">
      <drainZones>
        <drainZone minCol="7584" maxCol="7595" />
        <drainZone minCol="15264" maxCol="15266" />
        <drainZone minCol="17720" maxCol="17724" />
        <drainZone minCol="39783" maxCol="39814" />
      </drainZones>
      <drainZonesShadow>
        <drainZoneShadow minCol="11532" maxCol="11550" />
        <drainZoneShadow minCol="28206" maxCol="28209" />
        <drainZoneShadow minCol="34332" maxCol="34344" />
        <drainZoneShadow minCol="58048" maxCol="58079" />
      </drainZonesShadow>
    </node>
    <node name="MED1::851774" nid="9342" row="1959" minCol="1323" maxCol="39845" minColSha="1754" maxColSha="96864" color="EX-yellow-orange">
      <drainZones>
        <drainZone minCol="7596" maxCol="7608" />
        <drainZone minCol="15267" maxCol="15268" />
        <drainZone minCol="17725" maxCol="17726" />
        <drainZone minCol="39815" maxCol="39845" />
      </drainZones>
      <drainZonesShadow>
        <drainZoneShadow minCol="11551" maxCol="11570" />
        <drainZoneShadow minCol="28210" maxCol="28217" />
        <drainZoneShadow minCol="34345" maxCol="34347" />
        <drainZoneShadow minCol="58080" maxCol="58110" />
      </drainZonesShadow>
    </node>
    <node name="MED11::853796" nid="10420" row="1960" minCol="1338" maxCol="39873" minColSha="1770" maxColSha="98550" color="EX-pure-blue">
      <drainZones>
        <drainZone minCol="7609" maxCol="7619" />
        <drainZone minCol="15269" maxCol="15270" />
        <drainZone minCol="17727" maxCol="17729" />
        <drainZone minCol="39846" maxCol="39873" />
      </drainZones>
      <drainZonesShadow>
        <drainZoneShadow minCol="11571" maxCol="11589" />
        <drainZoneShadow minCol="28218" maxCol="28224" />
        <drainZoneShadow minCol="34348" maxCol="34353" />
        <drainZoneShadow minCol="58111" maxCol="58138" />
      </drainZonesShadow>
    </node>
    <node name="MED6::854691" nid="9281" row="1961" minCol="891" maxCol="39904" minColSha="1214" maxColSha="96432" color="EX-dark-yellow-green">
      <drainZones>
        <drainZone minCol="7620" maxCol="7625" />
        <drainZone minCol="15271" maxCol="15277" />
        <drainZone minCol="17730" maxCol="17730" />
        <drainZone minCol="39874" maxCol="39904" />
      </drainZones>
      <drainZonesShadow>
        <drainZoneShadow minCol="11590" maxCol="11606" />
        <drainZoneShadow minCol="28225" maxCol="28235" />
        <drainZoneShadow minCol="34354" maxCol="34354" />
        <drainZoneShadow minCol="58139" maxCol="58169" />
      </drainZonesShadow>
    </node>
    <node name="SRB4::854265" nid="10398" row="1962" minCol="1339" maxCol="39938" minColSha="1771" maxColSha="98033" color="EX-dark-magenta">
      <drainZones>
        <drainZone minCol="7626" maxCol="7632" />
        <drainZone minCol="15278" maxCol="15281" />
        <drainZone minCol="17731" maxCol="17731" />
        <drainZone minCol="39905" maxCol="39938" />
      </drainZones>
      <drainZonesShadow>
        <drainZoneShadow minCol="11607" maxCol="11620" />
        <drainZoneShadow minCol="28236" maxCol="28245" />
        <drainZoneShadow minCol="34355" maxCol="34355" />
        <drainZoneShadow minCol="58170" maxCol="58203" />
      </drainZonesShadow>
    </node>
    <node name="MED4::851441" nid="8871" row="1963" minCol="892" maxCol="39961" minColSha="1215" maxColSha="98132" color="EX-dark-green">
      <drainZones>
        <drainZone minCol="7633" maxCol="7642" />
        <drainZone minCol="15282" maxCol="15283" />
        <drainZone minCol="39939" maxCol="39961" />
      </drainZones>
      <drainZonesShadow>
        <drainZoneShadow minCol="11621" maxCol="11644" />
        <drainZoneShadow minCol="28246" maxCol="28250" />
        <drainZoneShadow minCol="34356" maxCol="34359" />
        <drainZoneShadow minCol="58204" maxCol="58226" />
      </drainZonesShadow>
    </node>
    <node name="SRB2::853957" nid="10397" row="1964" minCol="1326" maxCol="39982" minColSha="1757" maxColSha="98557" color="EX-blue-magenta">
      <drainZones>
        <drainZone minCol="7643" maxCol="7646" />
        <drainZone minCol="15284" maxCol="15292" />
        <drainZone minCol="39962" maxCol="39982" />
      </drainZones>
      <drainZonesShadow>
        <drainZoneShadow minCol="11645" maxCol="11659" />
        <drainZoneShadow minCol="28251" maxCol="28266" />
        <drainZoneShadow minCol="34360" maxCol="34360" />
        <drainZoneShadow minCol="58227" maxCol="58247" />
      </drainZonesShadow>
    </node>
    <node name="NUT2::850552" nid="9095" row="1965" minCol="893" maxCol="40008" minColSha="1216" maxColSha="96128" color="EX-yellow-green">
      <drainZones>
        <drainZone minCol="7647" maxCol="7653" />
        <drainZone minCol="15293" maxCol="15293" />
        <drainZone minCol="17732" maxCol="17733" />
        <drainZone minCol="39983" maxCol="40008" />
      </drainZones>
      <drainZonesShadow>
        <drainZoneShadow minCol="11660" maxCol="11678" />
        <drainZoneShadow minCol="28267" maxCol="28271" />
        <drainZoneShadow minCol="34361" maxCol="34362" />
        <drainZoneShadow minCol="58248" maxCol="58273" />
      </drainZonesShadow>
    </node>
    <node name="ROX3::850705" nid="8244" row="1966" minCol="894" maxCol="40036" minColSha="1217" maxColSha="98133" color="EX-magenta">
      <drainZones>
        <drainZone minCol="7654" maxCol="7659" />
        <drainZone minCol="40009" maxCol="40036" />
      </drainZones>
      <drainZonesShadow>
        <drainZoneShadow minCol="11679" maxCol="11695" />
        <drainZoneShadow minCol="28272" maxCol="28277" />
        <drainZoneShadow minCol="34363" maxCol="34363" />
        <drainZoneShadow minCol="58274" maxCol="58301" />
      </drainZonesShadow>
    </node>
    <node name="SRB7::853410" nid="10218" row="1967" minCol="895" maxCol="40061" minColSha="1218" maxColSha="98073" color="EX-green">
      <drainZones>
        <drainZone minCol="7660" maxCol="7662" />
        <drainZone minCol="15294" maxCol="15296" />
        <drainZone minCol="17734" maxCol="17734" />
        <drainZone minCol="40037" maxCol="40061" />
      </drainZones>
      <drainZonesShadow>
        <drainZoneShadow minCol="11696" maxCol="11713" />
        <drainZoneShadow minCol="28278" maxCol="28283" />
        <drainZoneShadow minCol="34364" maxCol="34366" />
        <drainZoneShadow minCol="58302" maxCol="58326" />
      </drainZonesShadow>
    </node>
    <node name="NUT1::855159" nid="10296" row="1968" minCol="896" maxCol="40080" minColSha="1219" maxColSha="98134" color="EX-yellow">
      <drainZones>
        <drainZone minCol="7663" maxCol="7665" />
        <drainZone minCol="15297" maxCol="15299" />
        <drainZone minCol="17735" maxCol="17736" />
        <drainZone minCol="40062" maxCol="40080" />
      </drainZones>
      <drainZonesShadow>
        <drainZoneShadow minCol="11714" maxCol="11732" />
        <drainZoneShadow minCol="28284" maxCol="28293" />
        <drainZoneShadow minCol="34367" maxCol="34368" />
        <drainZoneShadow minCol="58327" maxCol="58345" />
      </drainZonesShadow>
    </node>
    <node name="SIN4::852199" nid="8878" row="1969" minCol="897" maxCol="40093" minColSha="1220" maxColSha="94553" color="EX-purple">
      <drainZones>
        <drainZone minCol="7666" maxCol="7668" />
        <drainZone minCol="15300" maxCol="15305" />
        <drainZone minCol="17737" maxCol="17737" />
        <drainZone minCol="40081" maxCol="40093" />
      </drainZones>
      <drainZonesShadow>
        <drainZoneShadow minCol="11733" maxCol="11751" />
        <drainZoneShadow minCol="28294" maxCol="28307" />
        <drainZoneShadow minCol="34369" maxCol="34370" />
        <drainZoneShadow minCol="58346" maxCol="58358" />
      </drainZonesShadow>
    </node>
    <node name="SOH1::853385" nid="8551" row="1970" minCol="898" maxCol="40116" minColSha="1221" maxColSha="97687" color="EX-dark-purple">
      <drainZones>
        <drainZone minCol="7669" maxCol="7671" />
        <drainZone minCol="40094" maxCol="40116" />
      </drainZones>
      <drainZonesShadow>
        <drainZoneShadow minCol="11752" maxCol="11773" />
        <drainZoneShadow minCol="28308" maxCol="28309" />
        <drainZoneShadow minCol="34371" maxCol="34371" />
        <drainZoneShadow minCol="58359" maxCol="58381" />
      </drainZonesShadow>
    </node>
    <node name="SRB5::854868" nid="8921" row="1971" minCol="899" maxCol="40135" minColSha="1222" maxColSha="98075" color="EX-dark-red">
      <drainZones>
        <drainZone minCol="7672" maxCol="7673" />
        <drainZone minCol="40117" maxCol="40135" />
      </drainZones>
      <drainZonesShadow>
        <drainZoneShadow minCol="11774" maxCol="11791" />
        <drainZoneShadow minCol="28310" maxCol="28314" />
        <drainZoneShadow minCol="34372" maxCol="34372" />
        <drainZoneShadow minCol="58382" maxCol="58400" />
      </drainZonesShadow>
    </node>
    <node name="SSN2::851320" nid="9352" row="1972" minCol="1346" maxCol="40151" minColSha="1778" maxColSha="98375" color="EX-pale-green">
      <drainZones>
        <drainZone minCol="7674" maxCol="7674" />
        <drainZone minCol="40136" maxCol="40151" />
      </drainZones>
      <drainZonesShadow>
        <drainZoneShadow minCol="11792" maxCol="11811" />
        <drainZoneShadow minCol="28315" maxCol="28320" />
        <drainZoneShadow minCol="34373" maxCol="34373" />
        <drainZoneShadow minCol="58401" maxCol="58416" />
      </drainZonesShadow>
    </node>
    <node name="SRB8::853808" nid="9343" row="1973" minCol="1333" maxCol="40161" minColSha="1764" maxColSha="98558" color="EX-pale-blue">
      <drainZones>
        <drainZone minCol="17738" maxCol="17738" />
        <drainZone minCol="40152" maxCol="40161" />
      </drainZones>
      <drainZonesShadow>
        <drainZoneShadow minCol="11812" maxCol="11827" />
        <drainZoneShadow minCol="28321" maxCol="28329" />
        <drainZoneShadow minCol="34374" maxCol="34374" />
        <drainZoneShadow minCol="58417" maxCol="58426" />
      </drainZonesShadow>
    </node>
    <node name="RUP1::854336" nid="9541" row="1974" minCol="902" maxCol="40173" minColSha="1227" maxColSha="96789" color="EX-dark-tan">
      <drainZones>
        <drainZone minCol="40162" maxCol="40173" />
      </drainZones>
      <drainZonesShadow>
        <drainZoneShadow minCol="11828" maxCol="11828" />
        <drainZoneShadow minCol="28330" maxCol="28330" />
        <drainZoneShadow minCol="34375" maxCol="34375" />
        <drainZoneShadow minCol="58427" maxCol="58438" />
      </drainZonesShadow>
    </node>
    <node name="AMN1::854699" nid="8329" row="1975" minCol="904" maxCol="40198" minColSha="1235" maxColSha="98561" color="EX-pale-blue-magenta">
      <drainZones>
        <drainZone minCol="17739" maxCol="17739" />
        <drainZone minCol="40174" maxCol="40198" />
      </drainZones>
      <drainZonesShadow>
        <drainZoneShadow minCol="11829" maxCol="11830" />
        <drainZoneShadow minCol="28331" maxCol="28331" />
        <drainZoneShadow minCol="34376" maxCol="34376" />
        <drainZoneShadow minCol="58439" maxCol="58463" />
      </drainZonesShadow>
    </node>
    <node name="GSG1::851606" nid="9750" row="1976" minCol="2301" maxCol="40201" minColSha="3191" maxColSha="92915" color="EX-pale-yellow orange">
      <drainZones>
        <drainZone minCol="7675" maxCol="7687" />
        <drainZone minCol="15306" maxCol="15308" />
        <drainZone minCol="17740" maxCol="17740" />
        <drainZone minCol="40199" maxCol="40201" />
      </drainZones>
      <drainZonesShadow>
        <drainZoneShadow minCol="11831" maxCol="11846" />
        <drainZoneShadow minCol="28332" maxCol="28340" />
        <drainZoneShadow minCol="34377" maxCol="34381" />
        <drainZoneShadow minCol="58464" maxCol="58466" />
      </drainZonesShadow>
    </node>
    <node name="BET5::851831" nid="8916" row="1977" minCol="910" maxCol="40220" minColSha="1245" maxColSha="98566" color="EX-medium-magenta">
      <drainZones>
        <drainZone minCol="7688" maxCol="7689" />
        <drainZone minCol="40202" maxCol="40220" />
      </drainZones>
      <drainZonesShadow>
        <drainZoneShadow minCol="11847" maxCol="11854" />
        <drainZoneShadow minCol="28341" maxCol="28341" />
        <drainZoneShadow minCol="34382" maxCol="34383" />
        <drainZoneShadow minCol="58467" maxCol="58485" />
      </drainZonesShadow>
    </node>
    <node name="TRS23::851858" nid="10333" row="1978" minCol="1387" maxCol="40231" minColSha="1824" maxColSha="98563" color="EX-pale-red">
      <drainZones>
        <drainZone minCol="7690" maxCol="7690" />
        <drainZone minCol="40221" maxCol="40231" />
      </drainZones>
      <drainZonesShadow>
        <drainZoneShadow minCol="11855" maxCol="11861" />
        <drainZoneShadow minCol="28342" maxCol="28343" />
        <drainZoneShadow minCol="34384" maxCol="34384" />
        <drainZoneShadow minCol="58486" maxCol="58496" />
      </drainZonesShadow>
    </node>
    <node name="TRS130::853219" nid="9865" row="1979" minCol="911" maxCol="40241" minColSha="1246" maxColSha="98564" color="EX-pale-cyan">
      <drainZones>
        <drainZone minCol="40232" maxCol="40241" />
      </drainZones>
      <drainZonesShadow>
        <drainZoneShadow minCol="11862" maxCol="11867" />
        <drainZoneShadow minCol="28344" maxCol="28346" />
        <drainZoneShadow minCol="34385" maxCol="34385" />
        <drainZoneShadow minCol="58497" maxCol="58506" />
      </drainZonesShadow>
    </node>
    <node name="ILV6::854950" nid="10073" row="1980" minCol="7023" maxCol="40249" minColSha="10204" maxColSha="95499" color="EX-pale-yellow-green">
      <drainZones>
        <drainZone minCol="7691" maxCol="7691" />
        <drainZone minCol="17741" maxCol="17741" />
        <drainZone minCol="40242" maxCol="40249" />
      </drainZones>
      <drainZonesShadow>
        <drainZoneShadow minCol="11868" maxCol="11869" />
        <drainZoneShadow minCol="28347" maxCol="28350" />
        <drainZoneShadow minCol="34386" maxCol="34386" />
        <drainZoneShadow minCol="58507" maxCol="58514" />
      </drainZonesShadow>
    </node>
    <node name="OLA1::855243" nid="10418" row="1981" minCol="916" maxCol="40266" minColSha="1253" maxColSha="98422" color="EX-pale-purple">
      <drainZones>
        <drainZone minCol="7692" maxCol="7692" />
        <drainZone minCol="15309" maxCol="15310" />
        <drainZone minCol="17742" maxCol="17742" />
        <drainZone minCol="40250" maxCol="40266" />
      </drainZones>
      <drainZonesShadow>
        <drainZoneShadow minCol="11870" maxCol="11881" />
        <drainZoneShadow minCol="28351" maxCol="28357" />
        <drainZoneShadow minCol="34387" maxCol="34389" />
        <drainZoneShadow minCol="58515" maxCol="58531" />
      </drainZonesShadow>
    </node>
    <node name="TAP42::852097" nid="8947" row="1982" minCol="1410" maxCol="40287" minColSha="1858" maxColSha="93200" color="EX-pale-magenta">
      <drainZones>
        <drainZone minCol="40267" maxCol="40287" />
      </drainZones>
      <drainZonesShadow>
        <drainZoneShadow minCol="11882" maxCol="11882" />
        <drainZoneShadow minCol="28358" maxCol="28358" />
        <drainZoneShadow minCol="34390" maxCol="34390" />
        <drainZoneShadow minCol="58532" maxCol="58552" />
      </drainZonesShadow>
    </node>
    <node name="PLP2::853872" nid="8667" row="1983" minCol="1177" maxCol="40301" minColSha="1572" maxColSha="86677" color="EX-pale-red-orange">
      <drainZones>
        <drainZone minCol="40288" maxCol="40301" />
      </drainZones>
      <drainZonesShadow>
        <drainZoneShadow minCol="11883" maxCol="11885" />
        <drainZoneShadow minCol="28359" maxCol="28361" />
        <drainZoneShadow minCol="34391" maxCol="34391" />
        <drainZoneShadow minCol="58553" maxCol="58566" />
      </drainZonesShadow>
    </node>
    <node name="SEC53::856042" nid="9772" row="1984" minCol="917" maxCol="40317" minColSha="1254" maxColSha="95500" color="EX-blue">
      <drainZones>
        <drainZone minCol="7693" maxCol="7693" />
        <drainZone minCol="17743" maxCol="17743" />
        <drainZone minCol="40302" maxCol="40317" />
      </drainZones>
      <drainZonesShadow>
        <drainZoneShadow minCol="11886" maxCol="11892" />
        <drainZoneShadow minCol="28362" maxCol="28365" />
        <drainZoneShadow minCol="34392" maxCol="34392" />
        <drainZoneShadow minCol="58567" maxCol="58582" />
      </drainZonesShadow>
    </node>
    <node name="RPL24A::852742" nid="10334" row="1985" minCol="2987" maxCol="40333" minColSha="4074" maxColSha="97075" color="EX-orange">
      <drainZones>
        <drainZone minCol="7694" maxCol="7711" />
        <drainZone minCol="15311" maxCol="15316" />
        <drainZone minCol="17744" maxCol="17759" />
        <drainZone minCol="40318" maxCol="40333" />
      </drainZones>
      <drainZonesShadow>
        <drainZoneShadow minCol="11893" maxCol="11954" />
        <drainZoneShadow minCol="28366" maxCol="28385" />
        <drainZoneShadow minCol="34393" maxCol="34413" />
        <drainZoneShadow minCol="58583" maxCol="58598" />
      </drainZonesShadow>
    </node>
    <node name="ECM29::854740" nid="9672" row="1986" minCol="928" maxCol="40393" minColSha="1265" maxColSha="98568" color="EX-dark-cyan">
      <drainZones>
        <drainZone minCol="7712" maxCol="7724" />
        <drainZone minCol="15317" maxCol="15323" />
        <drainZone minCol="17760" maxCol="17766" />
        <drainZone minCol="40334" maxCol="40393" />
      </drainZones>
      <drainZonesShadow>
        <drainZoneShadow minCol="11955" maxCol="11974" />
        <drainZoneShadow minCol="28386" maxCol="28400" />
        <drainZoneShadow minCol="34414" maxCol="34425" />
        <drainZoneShadow minCol="58599" maxCol="58658" />
      </drainZonesShadow>
    </node>
    <node name="RPT1::855985" nid="9275" row="1987" minCol="1606" maxCol="40400" minColSha="2127" maxColSha="95855" color="EX-red">
      <drainZones>
        <drainZone minCol="7725" maxCol="7742" />
        <drainZone minCol="15324" maxCol="15327" />
        <drainZone minCol="17767" maxCol="17767" />
        <drainZone minCol="40394" maxCol="40400" />
      </drainZones>
      <drainZonesShadow>
        <drainZoneShadow minCol="11975" maxCol="12001" />
        <drainZoneShadow minCol="28401" maxCol="28412" />
        <drainZoneShadow minCol="34426" maxCol="34429" />
        <drainZoneShadow minCol="58659" maxCol="58665" />
      </drainZonesShadow>
    </node>
    <node name="MSN5::855345" nid="10000" row="1988" minCol="4022" maxCol="40409" minColSha="5498" maxColSha="96435" color="EX-dark-orange">
      <drainZones>
        <drainZone minCol="40401" maxCol="40409" />
      </drainZones>
      <drainZonesShadow>
        <drainZoneShadow minCol="12002" maxCol="12003" />
        <drainZoneShadow minCol="28413" maxCol="28416" />
        <drainZoneShadow minCol="34430" maxCol="34430" />
        <drainZoneShadow minCol="58666" maxCol="58674" />
      </drainZonesShadow>
    </node>
    <node name="COR1::856251" nid="9542" row="1989" minCol="929" maxCol="40423" minColSha="1266" maxColSha="96810" color="EX-dark-gray-purple">
      <drainZones>
        <drainZone minCol="7743" maxCol="7744" />
        <drainZone minCol="15328" maxCol="15328" />
        <drainZone minCol="40410" maxCol="40423" />
      </drainZones>
      <drainZonesShadow>
        <drainZoneShadow minCol="12004" maxCol="12007" />
        <drainZoneShadow minCol="28417" maxCol="28417" />
        <drainZoneShadow minCol="34431" maxCol="34431" />
        <drainZoneShadow minCol="58675" maxCol="58688" />
      </drainZonesShadow>
    </node>
    <node name="YNG2::856830" nid="8373" row="1990" minCol="2263" maxCol="40443" minColSha="3022" maxColSha="98569" color="EX-cyan">
      <drainZones>
        <drainZone minCol="7745" maxCol="7750" />
        <drainZone minCol="15329" maxCol="15330" />
        <drainZone minCol="17768" maxCol="17768" />
        <drainZone minCol="40424" maxCol="40443" />
      </drainZones>
      <drainZonesShadow>
        <drainZoneShadow minCol="12008" maxCol="12016" />
        <drainZoneShadow minCol="28418" maxCol="28421" />
        <drainZoneShadow minCol="34432" maxCol="34432" />
        <drainZoneShadow minCol="58689" maxCol="58708" />
      </drainZonesShadow>
    </node>
    <node name="NUP60::855860" nid="10329" row="1991" minCol="959" maxCol="40450" minColSha="1299" maxColSha="97529" color="EX-yellow-orange">
      <drainZones>
        <drainZone minCol="40444" maxCol="40450" />
      </drainZones>
      <drainZonesShadow>
        <drainZoneShadow minCol="12017" maxCol="12018" />
        <drainZoneShadow minCol="28422" maxCol="28423" />
        <drainZoneShadow minCol="34433" maxCol="34433" />
        <drainZoneShadow minCol="58709" maxCol="58715" />
      </drainZonesShadow>
    </node>
    <node name="NAB3::852177" nid="8545" row="1992" minCol="1240" maxCol="40473" minColSha="1653" maxColSha="98056" color="EX-pure-blue">
      <drainZones>
        <drainZone minCol="7751" maxCol="7752" />
        <drainZone minCol="15331" maxCol="15331" />
        <drainZone minCol="17769" maxCol="17770" />
        <drainZone minCol="40451" maxCol="40473" />
      </drainZones>
      <drainZonesShadow>
        <drainZoneShadow minCol="12019" maxCol="12028" />
        <drainZoneShadow minCol="28424" maxCol="28427" />
        <drainZoneShadow minCol="34434" maxCol="34438" />
        <drainZoneShadow minCol="58716" maxCol="58738" />
      </drainZonesShadow>
    </node>
    <node name="AIR2::856131" nid="9248" row="1993" minCol="2071" maxCol="40478" minColSha="2663" maxColSha="81983" color="EX-dark-yellow-green">
      <drainZones>
        <drainZone minCol="7753" maxCol="7754" />
        <drainZone minCol="40474" maxCol="40478" />
      </drainZones>
      <drainZonesShadow>
        <drainZoneShadow minCol="12029" maxCol="12031" />
        <drainZoneShadow minCol="28428" maxCol="28431" />
        <drainZoneShadow minCol="34439" maxCol="34439" />
        <drainZoneShadow minCol="58739" maxCol="58743" />
      </drainZonesShadow>
    </node>
    <node name="ECM10::851207" nid="10307" row="1994" minCol="1438" maxCol="40502" minColSha="1902" maxColSha="96087" color="EX-dark-magenta">
      <drainZones>
        <drainZone minCol="7755" maxCol="7756" />
        <drainZone minCol="15332" maxCol="15332" />
        <drainZone minCol="17771" maxCol="17771" />
        <drainZone minCol="40479" maxCol="40502" />
      </drainZones>
      <drainZonesShadow>
        <drainZoneShadow minCol="12032" maxCol="12037" />
        <drainZoneShadow minCol="28432" maxCol="28435" />
        <drainZoneShadow minCol="34440" maxCol="34441" />
        <drainZoneShadow minCol="58744" maxCol="58767" />
      </drainZonesShadow>
    </node>
    <node name="TIF2::854777" nid="9832" row="1995" minCol="972" maxCol="40515" minColSha="1314" maxColSha="98445" color="EX-dark-green">
      <drainZones>
        <drainZone minCol="15333" maxCol="15333" />
        <drainZone minCol="17772" maxCol="17772" />
        <drainZone minCol="40503" maxCol="40515" />
      </drainZones>
      <drainZonesShadow>
        <drainZoneShadow minCol="12038" maxCol="12042" />
        <drainZoneShadow minCol="28436" maxCol="28448" />
        <drainZoneShadow minCol="34442" maxCol="34444" />
        <drainZoneShadow minCol="58768" maxCol="58780" />
      </drainZonesShadow>
    </node>
    <node name="TRX2::850456" nid="10129" row="1996" minCol="987" maxCol="40519" minColSha="1333" maxColSha="91343" color="EX-blue-magenta">
      <drainZones>
        <drainZone minCol="40516" maxCol="40519" />
      </drainZones>
      <drainZonesShadow>
        <drainZoneShadow minCol="12043" maxCol="12044" />
        <drainZoneShadow minCol="28449" maxCol="28450" />
        <drainZoneShadow minCol="34445" maxCol="34445" />
        <drainZoneShadow minCol="58781" maxCol="58784" />
      </drainZonesShadow>
    </node>
    <node name="ACC1::855602" nid="9489" row="1997" minCol="975" maxCol="40552" minColSha="1319" maxColSha="98577" color="EX-yellow-green">
      <drainZones>
        <drainZone minCol="15334" maxCol="15334" />
        <drainZone minCol="40520" maxCol="40552" />
      </drainZones>
      <drainZonesShadow>
        <drainZoneShadow minCol="12045" maxCol="12050" />
        <drainZoneShadow minCol="28451" maxCol="28452" />
        <drainZoneShadow minCol="34446" maxCol="34449" />
        <drainZoneShadow minCol="58785" maxCol="58817" />
      </drainZonesShadow>
    </node>
    <node name="RPL7B::855613" nid="10424" row="1998" minCol="2988" maxCol="40604" minColSha="4075" maxColSha="98578" color="EX-magenta">
      <drainZones>
        <drainZone minCol="7757" maxCol="7807" />
        <drainZone minCol="15335" maxCol="15349" />
        <drainZone minCol="17773" maxCol="17790" />
        <drainZone minCol="40553" maxCol="40604" />
      </drainZones>
      <drainZonesShadow>
        <drainZoneShadow minCol="12051" maxCol="12137" />
        <drainZoneShadow minCol="28453" maxCol="28504" />
        <drainZoneShadow minCol="34450" maxCol="34472" />
        <drainZoneShadow minCol="58818" maxCol="58869" />
      </drainZonesShadow>
    </node>
    <node name="RPL3::853956" nid="9290" row="1999" minCol="1901" maxCol="40735" minColSha="2474" maxColSha="98599" color="EX-green">
      <drainZones>
        <drainZone minCol="7808" maxCol="7874" />
        <drainZone minCol="15350" maxCol="15369" />
        <drainZone minCol="17791" maxCol="17793" />
        <drainZone minCol="40605" maxCol="40735" />
      </drainZones>
      <drainZonesShadow>
        <drainZoneShadow minCol="12138" maxCol="12267" />
        <drainZoneShadow minCol="28505" maxCol="28552" />
        <drainZoneShadow minCol="34473" maxCol="34485" />
        <drainZoneShadow minCol="58870" maxCol="59000" />
      </drainZonesShadow>
    </node>
    <node name="NOG1::852995" nid="8696" row="2000" minCol="994" maxCol="40792" minColSha="1340" maxColSha="98174" color="EX-yellow">
      <drainZones>
        <drainZone minCol="7875" maxCol="7914" />
        <drainZone minCol="15370" maxCol="15379" />
        <drainZone minCol="17794" maxCol="17799" />
        <drainZone minCol="40736" maxCol="40792" />
      </drainZones>
      <drainZonesShadow>
        <drainZoneShadow minCol="12268" maxCol="12333" />
        <drainZoneShadow minCol="28553" maxCol="28571" />
        <drainZoneShadow minCol="34486" maxCol="34499" />
        <drainZoneShadow minCol="59001" maxCol="59057" />
      </drainZonesShadow>
    </node>
    <node name="SPB1::851660" nid="10187" row="2001" minCol="3462" maxCol="40831" minColSha="4636" maxColSha="98602" color="EX-purple">
      <drainZones>
        <drainZone minCol="7915" maxCol="7938" />
        <drainZone minCol="15380" maxCol="15383" />
        <drainZone minCol="17800" maxCol="17803" />
        <drainZone minCol="40793" maxCol="40831" />
      </drainZones>
      <drainZonesShadow>
        <drainZoneShadow minCol="12334" maxCol="12369" />
        <drainZoneShadow minCol="28572" maxCol="28584" />
        <drainZoneShadow minCol="34500" maxCol="34508" />
        <drainZoneShadow minCol="59058" maxCol="59096" />
      </drainZonesShadow>
    </node>
    <node name="NIP7::850688" nid="9701" row="2002" minCol="3463" maxCol="40855" minColSha="4637" maxColSha="98603" color="EX-dark-purple">
      <drainZones>
        <drainZone minCol="7939" maxCol="7961" />
        <drainZone minCol="15384" maxCol="15388" />
        <drainZone minCol="17804" maxCol="17811" />
        <drainZone minCol="40832" maxCol="40855" />
      </drainZones>
      <drainZonesShadow>
        <drainZoneShadow minCol="12370" maxCol="12409" />
        <drainZoneShadow minCol="28585" maxCol="28598" />
        <drainZoneShadow minCol="34509" maxCol="34517" />
        <drainZoneShadow minCol="59097" maxCol="59120" />
      </drainZonesShadow>
    </node>
    <node name="RVB1::852003" nid="9977" row="2003" minCol="1586" maxCol="40912" minColSha="2106" maxColSha="96615" color="EX-dark-red">
      <drainZones>
        <drainZone minCol="7962" maxCol="7975" />
        <drainZone minCol="15389" maxCol="15392" />
        <drainZone minCol="17812" maxCol="17812" />
        <drainZone minCol="40856" maxCol="40912" />
      </drainZones>
      <drainZonesShadow>
        <drainZoneShadow minCol="12410" maxCol="12431" />
        <drainZoneShadow minCol="28599" maxCol="28614" />
        <drainZoneShadow minCol="34518" maxCol="34519" />
        <drainZoneShadow minCol="59121" maxCol="59177" />
      </drainZonesShadow>
    </node>
    <node name="ABF2::854256" nid="10426" row="2004" minCol="1002" maxCol="40938" minColSha="1348" maxColSha="98610" color="EX-pale-green">
      <drainZones>
        <drainZone minCol="15393" maxCol="15398" />
        <drainZone minCol="17813" maxCol="17814" />
        <drainZone minCol="40913" maxCol="40938" />
      </drainZones>
      <drainZonesShadow>
        <drainZoneShadow minCol="12432" maxCol="12440" />
        <drainZoneShadow minCol="28615" maxCol="28640" />
        <drainZoneShadow minCol="34520" maxCol="34525" />
        <drainZoneShadow minCol="59178" maxCol="59203" />
      </drainZonesShadow>
    </node>
    <node name="HHF2::855012" nid="9826" row="2005" minCol="1003" maxCol="40968" minColSha="1349" maxColSha="98613" color="EX-pale-blue">
      <drainZones>
        <drainZone minCol="15399" maxCol="15400" />
        <drainZone minCol="40939" maxCol="40968" />
      </drainZones>
      <drainZonesShadow>
        <drainZoneShadow minCol="12441" maxCol="12453" />
        <drainZoneShadow minCol="28641" maxCol="28646" />
        <drainZoneShadow minCol="34526" maxCol="34528" />
        <drainZoneShadow minCol="59204" maxCol="59233" />
      </drainZonesShadow>
    </node>
    <node name="NHP6A::850592" nid="9699" row="2006" minCol="3075" maxCol="40977" minColSha="4164" maxColSha="88070" color="EX-dark-tan">
      <drainZones>
        <drainZone minCol="7976" maxCol="7981" />
        <drainZone minCol="15401" maxCol="15404" />
        <drainZone minCol="17815" maxCol="17817" />
        <drainZone minCol="40969" maxCol="40977" />
      </drainZones>
      <drainZonesShadow>
        <drainZoneShadow minCol="12454" maxCol="12472" />
        <drainZoneShadow minCol="28647" maxCol="28661" />
        <drainZoneShadow minCol="34529" maxCol="34536" />
        <drainZoneShadow minCol="59234" maxCol="59242" />
      </drainZonesShadow>
    </node>
    <node name="DPB4::853423" nid="9745" row="2007" minCol="1487" maxCol="40998" minColSha="1964" maxColSha="94296" color="EX-pale-blue-magenta">
      <drainZones>
        <drainZone minCol="7982" maxCol="7982" />
        <drainZone minCol="17818" maxCol="17818" />
        <drainZone minCol="40978" maxCol="40998" />
      </drainZones>
      <drainZonesShadow>
        <drainZoneShadow minCol="12473" maxCol="12475" />
        <drainZoneShadow minCol="28662" maxCol="28665" />
        <drainZoneShadow minCol="34537" maxCol="34537" />
        <drainZoneShadow minCol="59243" maxCol="59263" />
      </drainZonesShadow>
    </node>
    <node name="SIK1::850894" nid="10368" row="2008" minCol="1115" maxCol="41050" minColSha="1493" maxColSha="97963" color="EX-pale-yellow orange">
      <drainZones>
        <drainZone minCol="7983" maxCol="8011" />
        <drainZone minCol="15405" maxCol="15411" />
        <drainZone minCol="17819" maxCol="17824" />
        <drainZone minCol="40999" maxCol="41050" />
      </drainZones>
      <drainZonesShadow>
        <drainZoneShadow minCol="12476" maxCol="12530" />
        <drainZoneShadow minCol="28666" maxCol="28690" />
        <drainZoneShadow minCol="34538" maxCol="34549" />
        <drainZoneShadow minCol="59264" maxCol="59315" />
      </drainZonesShadow>
    </node>
    <node name="NOP58::855862" nid="8447" row="2009" minCol="2697" maxCol="41066" minColSha="3699" maxColSha="97343" color="EX-medium-magenta">
      <drainZones>
        <drainZone minCol="8012" maxCol="8021" />
        <drainZone minCol="15412" maxCol="15417" />
        <drainZone minCol="17825" maxCol="17827" />
        <drainZone minCol="41051" maxCol="41066" />
      </drainZones>
      <drainZonesShadow>
        <drainZoneShadow minCol="12531" maxCol="12546" />
        <drainZoneShadow minCol="28691" maxCol="28706" />
        <drainZoneShadow minCol="34550" maxCol="34557" />
        <drainZoneShadow minCol="59316" maxCol="59331" />
      </drainZonesShadow>
    </node>
    <node name="RSC1::850505" nid="9713" row="2010" minCol="1027" maxCol="41092" minColSha="1379" maxColSha="98615" color="EX-pale-red">
      <drainZones>
        <drainZone minCol="8022" maxCol="8022" />
        <drainZone minCol="15418" maxCol="15418" />
        <drainZone minCol="17828" maxCol="17828" />
        <drainZone minCol="41067" maxCol="41092" />
      </drainZones>
      <drainZonesShadow>
        <drainZoneShadow minCol="12547" maxCol="12558" />
        <drainZoneShadow minCol="28707" maxCol="28713" />
        <drainZoneShadow minCol="34558" maxCol="34566" />
        <drainZoneShadow minCol="59332" maxCol="59357" />
      </drainZonesShadow>
    </node>
    <node name="TRA1::850384" nid="10297" row="2011" minCol="1028" maxCol="41107" minColSha="1380" maxColSha="98617" color="EX-pale-cyan">
      <drainZones>
        <drainZone minCol="8023" maxCol="8031" />
        <drainZone minCol="15419" maxCol="15424" />
        <drainZone minCol="41093" maxCol="41107" />
      </drainZones>
      <drainZonesShadow>
        <drainZoneShadow minCol="12559" maxCol="12574" />
        <drainZoneShadow minCol="28714" maxCol="28734" />
        <drainZoneShadow minCol="34567" maxCol="34568" />
        <drainZoneShadow minCol="59358" maxCol="59372" />
      </drainZonesShadow>
    </node>
    <node name="NFI1::856691" nid="9478" row="2012" minCol="1029" maxCol="41125" minColSha="1381" maxColSha="98618" color="EX-pale-yellow-green">
      <drainZones>
        <drainZone minCol="15425" maxCol="15425" />
        <drainZone minCol="17829" maxCol="17829" />
        <drainZone minCol="41108" maxCol="41125" />
      </drainZones>
      <drainZonesShadow>
        <drainZoneShadow minCol="12575" maxCol="12580" />
        <drainZoneShadow minCol="28735" maxCol="28739" />
        <drainZoneShadow minCol="34569" maxCol="34573" />
        <drainZoneShadow minCol="59373" maxCol="59390" />
      </drainZonesShadow>
    </node>
    <node name="HTL1::851686" nid="10302" row="2013" minCol="1030" maxCol="41134" minColSha="1382" maxColSha="98619" color="EX-pale-purple">
      <drainZones>
        <drainZone minCol="15426" maxCol="15426" />
        <drainZone minCol="17830" maxCol="17831" />
        <drainZone minCol="41126" maxCol="41134" />
      </drainZones>
      <drainZonesShadow>
        <drainZoneShadow minCol="12581" maxCol="12589" />
        <drainZoneShadow minCol="28740" maxCol="28746" />
        <drainZoneShadow minCol="34574" maxCol="34577" />
        <drainZoneShadow minCol="59391" maxCol="59399" />
      </drainZonesShadow>
    </node>
    <node name="RSC4::856663" nid="9519" row="2014" minCol="1031" maxCol="41141" minColSha="1383" maxColSha="95647" color="EX-pale-magenta">
      <drainZones>
        <drainZone minCol="17832" maxCol="17832" />
        <drainZone minCol="41135" maxCol="41141" />
      </drainZones>
      <drainZonesShadow>
        <drainZoneShadow minCol="12590" maxCol="12598" />
        <drainZoneShadow minCol="28747" maxCol="28757" />
        <drainZoneShadow minCol="34578" maxCol="34579" />
        <drainZoneShadow minCol="59400" maxCol="59406" />
      </drainZonesShadow>
    </node>
    <node name="SAR1::851167" nid="8611" row="2015" minCol="2132" maxCol="41145" minColSha="2730" maxColSha="91529" color="EX-pale-red-orange">
      <drainZones>
        <drainZone minCol="17833" maxCol="17833" />
        <drainZone minCol="41142" maxCol="41145" />
      </drainZones>
      <drainZonesShadow>
        <drainZoneShadow minCol="12599" maxCol="12599" />
        <drainZoneShadow minCol="28758" maxCol="28758" />
        <drainZoneShadow minCol="34580" maxCol="34580" />
        <drainZoneShadow minCol="59407" maxCol="59410" />
      </drainZonesShadow>
    </node>
    <node name="RPL25::854229" nid="9228" row="2016" minCol="1038" maxCol="41200" minColSha="1393" maxColSha="98623" color="EX-blue">
      <drainZones>
        <drainZone minCol="8032" maxCol="8086" />
        <drainZone minCol="15427" maxCol="15443" />
        <drainZone minCol="17834" maxCol="17838" />
        <drainZone minCol="41146" maxCol="41200" />
      </drainZones>
      <drainZonesShadow>
        <drainZoneShadow minCol="12600" maxCol="12731" />
        <drainZoneShadow minCol="28759" maxCol="28787" />
        <drainZoneShadow minCol="34581" maxCol="34586" />
        <drainZoneShadow minCol="59411" maxCol="59465" />
      </drainZonesShadow>
    </node>
    <node name="YOL098C::855679" nid="9615" row="2017" minCol="1252" maxCol="41212" minColSha="1670" maxColSha="95698" color="EX-orange">
      <drainZones>
        <drainZone minCol="17839" maxCol="17839" />
        <drainZone minCol="41201" maxCol="41212" />
      </drainZones>
      <drainZonesShadow>
        <drainZoneShadow minCol="12732" maxCol="12732" />
        <drainZoneShadow minCol="28788" maxCol="28788" />
        <drainZoneShadow minCol="34587" maxCol="34587" />
        <drainZoneShadow minCol="59466" maxCol="59477" />
      </drainZonesShadow>
    </node>
    <node name="RPS4B::856610" nid="10405" row="2018" minCol="1905" maxCol="41236" minColSha="2478" maxColSha="97584" color="EX-dark-cyan">
      <drainZones>
        <drainZone minCol="8087" maxCol="8112" />
        <drainZone minCol="15444" maxCol="15466" />
        <drainZone minCol="17840" maxCol="17840" />
        <drainZone minCol="41213" maxCol="41236" />
      </drainZones>
      <drainZonesShadow>
        <drainZoneShadow minCol="12733" maxCol="12815" />
        <drainZoneShadow minCol="28789" maxCol="28845" />
        <drainZoneShadow minCol="34588" maxCol="34590" />
        <drainZoneShadow minCol="59478" maxCol="59501" />
      </drainZonesShadow>
    </node>
    <node name="RPL18B::852730" nid="10441" row="2019" minCol="2992" maxCol="41250" minColSha="4079" maxColSha="97761" color="EX-red">
      <drainZones>
        <drainZone minCol="8113" maxCol="8126" />
        <drainZone minCol="15467" maxCol="15475" />
        <drainZone minCol="17841" maxCol="17847" />
        <drainZone minCol="41237" maxCol="41250" />
      </drainZones>
      <drainZonesShadow>
        <drainZoneShadow minCol="12816" maxCol="12877" />
        <drainZoneShadow minCol="28846" maxCol="28871" />
        <drainZoneShadow minCol="34591" maxCol="34599" />
        <drainZoneShadow minCol="59502" maxCol="59515" />
      </drainZonesShadow>
    </node>
    <node name="CSR1::855318" nid="10280" row="2020" minCol="1412" maxCol="41268" minColSha="1861" maxColSha="92466" color="EX-dark-orange">
      <drainZones>
        <drainZone minCol="41251" maxCol="41268" />
      </drainZones>
      <drainZonesShadow>
        <drainZoneShadow minCol="12878" maxCol="12879" />
        <drainZoneShadow minCol="28872" maxCol="28874" />
        <drainZoneShadow minCol="34600" maxCol="34600" />
        <drainZoneShadow minCol="59516" maxCol="59533" />
      </drainZonesShadow>
    </node>
    <node name="SLM1::851424" nid="8321" row="2021" minCol="1046" maxCol="41316" minColSha="1405" maxColSha="98630" color="EX-dark-gray-purple">
      <drainZones>
        <drainZone minCol="15476" maxCol="15476" />
        <drainZone minCol="41269" maxCol="41316" />
      </drainZones>
      <drainZonesShadow>
        <drainZoneShadow minCol="12880" maxCol="12884" />
        <drainZoneShadow minCol="28875" maxCol="28876" />
        <drainZoneShadow minCol="34601" maxCol="34604" />
        <drainZoneShadow minCol="59534" maxCol="59581" />
      </drainZonesShadow>
    </node>
    <node name="YNL208W::856009" nid="8556" row="2022" minCol="6517" maxCol="41321" minColSha="9258" maxColSha="89820" color="EX-cyan">
      <drainZones>
        <drainZone minCol="17848" maxCol="17848" />
        <drainZone minCol="41317" maxCol="41321" />
      </drainZones>
      <drainZonesShadow>
        <drainZoneShadow minCol="12885" maxCol="12885" />
        <drainZoneShadow minCol="28877" maxCol="28880" />
        <drainZoneShadow minCol="34605" maxCol="34605" />
        <drainZoneShadow minCol="59582" maxCol="59586" />
      </drainZonesShadow>
    </node>
    <node name="PBP4::853015" nid="9703" row="2023" minCol="2993" maxCol="41340" minColSha="4080" maxColSha="98250" color="EX-yellow-orange">
      <drainZones>
        <drainZone minCol="8127" maxCol="8130" />
        <drainZone minCol="15477" maxCol="15477" />
        <drainZone minCol="17849" maxCol="17849" />
        <drainZone minCol="41322" maxCol="41340" />
      </drainZones>
      <drainZonesShadow>
        <drainZoneShadow minCol="12886" maxCol="12900" />
        <drainZoneShadow minCol="28881" maxCol="28894" />
        <drainZoneShadow minCol="34606" maxCol="34611" />
        <drainZoneShadow minCol="59587" maxCol="59605" />
      </drainZonesShadow>
    </node>
    <node name="GAR1::852833" nid="10480" row="2024" minCol="3799" maxCol="41388" minColSha="5106" maxColSha="98631" color="EX-pure-blue">
      <drainZones>
        <drainZone minCol="8131" maxCol="8133" />
        <drainZone minCol="15478" maxCol="15483" />
        <drainZone minCol="17850" maxCol="17850" />
        <drainZone minCol="41341" maxCol="41388" />
      </drainZones>
      <drainZonesShadow>
        <drainZoneShadow minCol="12901" maxCol="12905" />
        <drainZoneShadow minCol="28895" maxCol="28918" />
        <drainZoneShadow minCol="34612" maxCol="34613" />
        <drainZoneShadow minCol="59606" maxCol="59653" />
      </drainZonesShadow>
    </node>
    <node name="YMR310C::854991" nid="8510" row="2025" minCol="1052" maxCol="41400" minColSha="1414" maxColSha="95026" color="EX-dark-yellow-green">
      <drainZones>
        <drainZone minCol="15484" maxCol="15484" />
        <drainZone minCol="41389" maxCol="41400" />
      </drainZones>
      <drainZonesShadow>
        <drainZoneShadow minCol="12906" maxCol="12907" />
        <drainZoneShadow minCol="28919" maxCol="28921" />
        <drainZoneShadow minCol="34614" maxCol="34614" />
        <drainZoneShadow minCol="59654" maxCol="59665" />
      </drainZonesShadow>
    </node>
    <node name="TAT1::850339" nid="9768" row="2026" minCol="1055" maxCol="41405" minColSha="1417" maxColSha="76900" color="EX-dark-magenta">
      <drainZones>
        <drainZone minCol="41401" maxCol="41405" />
      </drainZones>
      <drainZonesShadow>
        <drainZoneShadow minCol="12908" maxCol="12908" />
        <drainZoneShadow minCol="28922" maxCol="28922" />
        <drainZoneShadow minCol="34615" maxCol="34615" />
        <drainZoneShadow minCol="59666" maxCol="59670" />
      </drainZonesShadow>
    </node>
    <node name="EBP2::854078" nid="9157" row="2027" minCol="1058" maxCol="41437" minColSha="1422" maxColSha="98634" color="EX-dark-green">
      <drainZones>
        <drainZone minCol="8134" maxCol="8157" />
        <drainZone minCol="15485" maxCol="15486" />
        <drainZone minCol="17851" maxCol="17860" />
        <drainZone minCol="41406" maxCol="41437" />
      </drainZones>
      <drainZonesShadow>
        <drainZoneShadow minCol="12909" maxCol="12953" />
        <drainZoneShadow minCol="28923" maxCol="28933" />
        <drainZoneShadow minCol="34616" maxCol="34632" />
        <drainZoneShadow minCol="59671" maxCol="59702" />
      </drainZonesShadow>
    </node>
    <node name="RPF2::855730" nid="9779" row="2028" minCol="2994" maxCol="41455" minColSha="4081" maxColSha="97442" color="EX-blue-magenta">
      <drainZones>
        <drainZone minCol="8158" maxCol="8189" />
        <drainZone minCol="15487" maxCol="15488" />
        <drainZone minCol="17861" maxCol="17863" />
        <drainZone minCol="41438" maxCol="41455" />
      </drainZones>
      <drainZonesShadow>
        <drainZoneShadow minCol="12954" maxCol="13009" />
        <drainZoneShadow minCol="28934" maxCol="28948" />
        <drainZoneShadow minCol="34633" maxCol="34641" />
        <drainZoneShadow minCol="59703" maxCol="59720" />
      </drainZonesShadow>
    </node>
    <node name="RPF1::850652" nid="10104" row="2029" minCol="3470" maxCol="41494" minColSha="4644" maxColSha="98636" color="EX-yellow-green">
      <drainZones>
        <drainZone minCol="8190" maxCol="8214" />
        <drainZone minCol="15489" maxCol="15492" />
        <drainZone minCol="41456" maxCol="41494" />
      </drainZones>
      <drainZonesShadow>
        <drainZoneShadow minCol="13010" maxCol="13050" />
        <drainZoneShadow minCol="28949" maxCol="28958" />
        <drainZoneShadow minCol="34642" maxCol="34645" />
        <drainZoneShadow minCol="59721" maxCol="59759" />
      </drainZonesShadow>
    </node>
    <node name="URB1::850304" nid="9287" row="2030" minCol="3471" maxCol="41506" minColSha="4645" maxColSha="98106" color="EX-magenta">
      <drainZones>
        <drainZone minCol="8215" maxCol="8220" />
        <drainZone minCol="15493" maxCol="15495" />
        <drainZone minCol="17864" maxCol="17871" />
        <drainZone minCol="41495" maxCol="41506" />
      </drainZones>
      <drainZonesShadow>
        <drainZoneShadow minCol="13051" maxCol="13063" />
        <drainZoneShadow minCol="28959" maxCol="28971" />
        <drainZoneShadow minCol="34646" maxCol="34655" />
        <drainZoneShadow minCol="59760" maxCol="59771" />
      </drainZonesShadow>
    </node>
    <node name="RPN2::851755" nid="9278" row="2031" minCol="1607" maxCol="41510" minColSha="2128" maxColSha="97231" color="EX-green">
      <drainZones>
        <drainZone minCol="8221" maxCol="8237" />
        <drainZone minCol="15496" maxCol="15497" />
        <drainZone minCol="41507" maxCol="41510" />
      </drainZones>
      <drainZonesShadow>
        <drainZoneShadow minCol="13064" maxCol="13092" />
        <drainZoneShadow minCol="28972" maxCol="28979" />
        <drainZoneShadow minCol="34656" maxCol="34658" />
        <drainZoneShadow minCol="59772" maxCol="59775" />
      </drainZonesShadow>
    </node>
    <node name="CKA1::854283" nid="10155" row="2032" minCol="1379" maxCol="41544" minColSha="1814" maxColSha="96846" color="EX-yellow">
      <drainZones>
        <drainZone minCol="8238" maxCol="8240" />
        <drainZone minCol="15498" maxCol="15499" />
        <drainZone minCol="17872" maxCol="17873" />
        <drainZone minCol="41511" maxCol="41544" />
      </drainZones>
      <drainZonesShadow>
        <drainZoneShadow minCol="13093" maxCol="13104" />
        <drainZoneShadow minCol="28980" maxCol="28985" />
        <drainZoneShadow minCol="34659" maxCol="34665" />
        <drainZoneShadow minCol="59776" maxCol="59809" />
      </drainZonesShadow>
    </node>
    <node name="CKB2::853895" nid="9225" row="2033" minCol="1380" maxCol="41564" minColSha="1815" maxColSha="96552" color="EX-purple">
      <drainZones>
        <drainZone minCol="8241" maxCol="8242" />
        <drainZone minCol="15500" maxCol="15501" />
        <drainZone minCol="41545" maxCol="41564" />
      </drainZones>
      <drainZonesShadow>
        <drainZoneShadow minCol="13105" maxCol="13117" />
        <drainZoneShadow minCol="28986" maxCol="28989" />
        <drainZoneShadow minCol="34666" maxCol="34668" />
        <drainZoneShadow minCol="59810" maxCol="59829" />
      </drainZonesShadow>
    </node>
    <node name="ARX1::856863" nid="10378" row="2034" minCol="3472" maxCol="41571" minColSha="4646" maxColSha="98088" color="EX-dark-purple">
      <drainZones>
        <drainZone minCol="8243" maxCol="8261" />
        <drainZone minCol="15502" maxCol="15506" />
        <drainZone minCol="17874" maxCol="17877" />
        <drainZone minCol="41565" maxCol="41571" />
      </drainZones>
      <drainZonesShadow>
        <drainZoneShadow minCol="13118" maxCol="13147" />
        <drainZoneShadow minCol="28990" maxCol="29004" />
        <drainZoneShadow minCol="34669" maxCol="34677" />
        <drainZoneShadow minCol="59830" maxCol="59836" />
      </drainZonesShadow>
    </node>
    <node name="LSG1::852854" nid="8493" row="2035" minCol="7820" maxCol="41574" minColSha="12213" maxColSha="94630" color="EX-dark-red">
      <drainZones>
        <drainZone minCol="8262" maxCol="8263" />
        <drainZone minCol="15507" maxCol="15510" />
        <drainZone minCol="41572" maxCol="41574" />
      </drainZones>
      <drainZonesShadow>
        <drainZoneShadow minCol="13148" maxCol="13151" />
        <drainZoneShadow minCol="29005" maxCol="29018" />
        <drainZoneShadow minCol="34678" maxCol="34678" />
        <drainZoneShadow minCol="59837" maxCol="59839" />
      </drainZonesShadow>
    </node>
    <node name="HOT1::856125" nid="9784" row="2036" minCol="1078" maxCol="41579" minColSha="1444" maxColSha="96156" color="EX-pale-green">
      <drainZones>
        <drainZone minCol="41575" maxCol="41579" />
      </drainZones>
      <drainZonesShadow>
        <drainZoneShadow minCol="13152" maxCol="13153" />
        <drainZoneShadow minCol="29019" maxCol="29021" />
        <drainZoneShadow minCol="34679" maxCol="34679" />
        <drainZoneShadow minCol="59840" maxCol="59844" />
      </drainZonesShadow>
    </node>
    <node name="PRP4::851696" nid="9315" row="2037" minCol="1543" maxCol="41586" minColSha="2061" maxColSha="98518" color="EX-pale-blue">
      <drainZones>
        <drainZone minCol="8264" maxCol="8276" />
        <drainZone minCol="15511" maxCol="15521" />
        <drainZone minCol="41580" maxCol="41586" />
      </drainZones>
      <drainZonesShadow>
        <drainZoneShadow minCol="13154" maxCol="13170" />
        <drainZoneShadow minCol="29022" maxCol="29054" />
        <drainZoneShadow minCol="34680" maxCol="34681" />
        <drainZoneShadow minCol="59845" maxCol="59851" />
      </drainZonesShadow>
    </node>
    <node name="PRP3::852611" nid="9051" row="2038" minCol="1544" maxCol="41593" minColSha="2062" maxColSha="96553" color="EX-dark-tan">
      <drainZones>
        <drainZone minCol="8277" maxCol="8287" />
        <drainZone minCol="15522" maxCol="15529" />
        <drainZone minCol="17878" maxCol="17879" />
        <drainZone minCol="41587" maxCol="41593" />
      </drainZones>
      <drainZonesShadow>
        <drainZoneShadow minCol="13171" maxCol="13187" />
        <drainZoneShadow minCol="29055" maxCol="29078" />
        <drainZoneShadow minCol="34682" maxCol="34683" />
        <drainZoneShadow minCol="59852" maxCol="59858" />
      </drainZonesShadow>
    </node>
    <node name="MTW1::850658" nid="8225" row="2039" minCol="1572" maxCol="41603" minColSha="2091" maxColSha="88433" color="EX-pale-blue-magenta">
      <drainZones>
        <drainZone minCol="17880" maxCol="17880" />
        <drainZone minCol="41594" maxCol="41603" />
      </drainZones>
      <drainZonesShadow>
        <drainZoneShadow minCol="13188" maxCol="13189" />
        <drainZoneShadow minCol="29079" maxCol="29079" />
        <drainZoneShadow minCol="34684" maxCol="34684" />
        <drainZoneShadow minCol="59859" maxCol="59868" />
      </drainZonesShadow>
    </node>
    <node name="NAM9::850623" nid="10273" row="2040" minCol="1094" maxCol="41687" minColSha="1465" maxColSha="98644" color="EX-pale-yellow orange">
      <drainZones>
        <drainZone minCol="8288" maxCol="8306" />
        <drainZone minCol="17881" maxCol="17885" />
        <drainZone minCol="41604" maxCol="41687" />
      </drainZones>
      <drainZonesShadow>
        <drainZoneShadow minCol="13190" maxCol="13219" />
        <drainZoneShadow minCol="29080" maxCol="29080" />
        <drainZoneShadow minCol="34685" maxCol="34703" />
        <drainZoneShadow minCol="59869" maxCol="59952" />
      </drainZonesShadow>
    </node>
    <node name="MRPS35::852084" nid="9201" row="2041" minCol="1740" maxCol="41705" minColSha="2304" maxColSha="98387" color="EX-medium-magenta">
      <drainZones>
        <drainZone minCol="8307" maxCol="8322" />
        <drainZone minCol="15530" maxCol="15531" />
        <drainZone minCol="17886" maxCol="17886" />
        <drainZone minCol="41688" maxCol="41705" />
      </drainZones>
      <drainZonesShadow>
        <drainZoneShadow minCol="13220" maxCol="13243" />
        <drainZoneShadow minCol="29081" maxCol="29085" />
        <drainZoneShadow minCol="34704" maxCol="34705" />
        <drainZoneShadow minCol="59953" maxCol="59970" />
      </drainZonesShadow>
    </node>
    <node name="TEX1::850897" nid="8273" row="2042" minCol="1107" maxCol="41735" minColSha="1482" maxColSha="98425" color="EX-pale-red">
      <drainZones>
        <drainZone minCol="41706" maxCol="41735" />
      </drainZones>
      <drainZonesShadow>
        <drainZoneShadow minCol="13244" maxCol="13249" />
        <drainZoneShadow minCol="29086" maxCol="29086" />
        <drainZoneShadow minCol="34706" maxCol="34711" />
        <drainZoneShadow minCol="59971" maxCol="60000" />
      </drainZonesShadow>
    </node>
    <node name="RPL15A::850682" nid="10358" row="2043" minCol="2995" maxCol="41762" minColSha="4082" maxColSha="98337" color="EX-pale-cyan">
      <drainZones>
        <drainZone minCol="8323" maxCol="8356" />
        <drainZone minCol="15532" maxCol="15545" />
        <drainZone minCol="17887" maxCol="17893" />
        <drainZone minCol="41736" maxCol="41762" />
      </drainZones>
      <drainZonesShadow>
        <drainZoneShadow minCol="13250" maxCol="13353" />
        <drainZoneShadow minCol="29087" maxCol="29125" />
        <drainZoneShadow minCol="34712" maxCol="34721" />
        <drainZoneShadow minCol="60001" maxCol="60027" />
      </drainZonesShadow>
    </node>
    <node name="RPL2A::851477" nid="10468" row="2044" minCol="2996" maxCol="41780" minColSha="4083" maxColSha="97586" color="EX-pale-yellow-green">
      <drainZones>
        <drainZone minCol="8357" maxCol="8375" />
        <drainZone minCol="15546" maxCol="15557" />
        <drainZone minCol="17894" maxCol="17895" />
        <drainZone minCol="41763" maxCol="41780" />
      </drainZones>
      <drainZonesShadow>
        <drainZoneShadow minCol="13354" maxCol="13435" />
        <drainZoneShadow minCol="29126" maxCol="29152" />
        <drainZoneShadow minCol="34722" maxCol="34729" />
        <drainZoneShadow minCol="60028" maxCol="60045" />
      </drainZonesShadow>
    </node>
    <node name="RPP2B::852082" nid="10306" row="2045" minCol="2997" maxCol="41799" minColSha="4084" maxColSha="97762" color="EX-pale-purple">
      <drainZones>
        <drainZone minCol="8376" maxCol="8388" />
        <drainZone minCol="15558" maxCol="15568" />
        <drainZone minCol="17896" maxCol="17902" />
        <drainZone minCol="41781" maxCol="41799" />
      </drainZones>
      <drainZonesShadow>
        <drainZoneShadow minCol="13436" maxCol="13506" />
        <drainZoneShadow minCol="29153" maxCol="29172" />
        <drainZoneShadow minCol="34730" maxCol="34740" />
        <drainZoneShadow minCol="60046" maxCol="60064" />
      </drainZonesShadow>
    </node>
    <node name="RPS26A::852870" nid="9777" row="2046" minCol="2998" maxCol="41833" minColSha="4085" maxColSha="98645" color="EX-pale-magenta">
      <drainZones>
        <drainZone minCol="8389" maxCol="8390" />
        <drainZone minCol="15569" maxCol="15571" />
        <drainZone minCol="17903" maxCol="17908" />
        <drainZone minCol="41800" maxCol="41833" />
      </drainZones>
      <drainZonesShadow>
        <drainZoneShadow minCol="13507" maxCol="13528" />
        <drainZoneShadow minCol="29173" maxCol="29188" />
        <drainZoneShadow minCol="34741" maxCol="34750" />
        <drainZoneShadow minCol="60065" maxCol="60098" />
      </drainZonesShadow>
    </node>
    <node name="DCW1::854477" nid="10467" row="2047" minCol="1708" maxCol="41840" minColSha="2266" maxColSha="93676" color="EX-pale-red-orange">
      <drainZones>
        <drainZone minCol="8391" maxCol="8391" />
        <drainZone minCol="15572" maxCol="15572" />
        <drainZone minCol="41834" maxCol="41840" />
      </drainZones>
      <drainZonesShadow>
        <drainZoneShadow minCol="13529" maxCol="13531" />
        <drainZoneShadow minCol="29189" maxCol="29192" />
        <drainZoneShadow minCol="34751" maxCol="34751" />
        <drainZoneShadow minCol="60099" maxCol="60105" />
      </drainZonesShadow>
    </node>
    <node name="DPH2::851153" nid="9574" row="2048" minCol="1578" maxCol="41869" minColSha="2098" maxColSha="98647" color="EX-blue">
      <drainZones>
        <drainZone minCol="17909" maxCol="17909" />
        <drainZone minCol="41841" maxCol="41869" />
      </drainZones>
      <drainZonesShadow>
        <drainZoneShadow minCol="13532" maxCol="13533" />
        <drainZoneShadow minCol="29193" maxCol="29194" />
        <drainZoneShadow minCol="34752" maxCol="34752" />
        <drainZoneShadow minCol="60106" maxCol="60134" />
      </drainZonesShadow>
    </node>
    <node name="AHA1::852722" nid="9353" row="2049" minCol="5458" maxCol="41882" minColSha="7470" maxColSha="98651" color="EX-orange">
      <drainZones>
        <drainZone minCol="17910" maxCol="17910" />
        <drainZone minCol="41870" maxCol="41882" />
      </drainZones>
      <drainZonesShadow>
        <drainZoneShadow minCol="13534" maxCol="13534" />
        <drainZoneShadow minCol="29195" maxCol="29195" />
        <drainZoneShadow minCol="34753" maxCol="34753" />
        <drainZoneShadow minCol="60135" maxCol="60147" />
      </drainZonesShadow>
    </node>
    <node name="SEC23::851028" nid="8375" row="2050" minCol="1136" maxCol="41889" minColSha="1521" maxColSha="95295" color="EX-dark-cyan">
      <drainZones>
        <drainZone minCol="8392" maxCol="8392" />
        <drainZone minCol="41883" maxCol="41889" />
      </drainZones>
      <drainZonesShadow>
        <drainZoneShadow minCol="13535" maxCol="13537" />
        <drainZoneShadow minCol="29196" maxCol="29203" />
        <drainZoneShadow minCol="34754" maxCol="34754" />
        <drainZoneShadow minCol="60148" maxCol="60154" />
      </drainZonesShadow>
    </node>
    <node name="ARP4::853712" nid="10266" row="2051" minCol="1151" maxCol="41947" minColSha="1537" maxColSha="98654" color="EX-red">
      <drainZones>
        <drainZone minCol="8393" maxCol="8407" />
        <drainZone minCol="15573" maxCol="15574" />
        <drainZone minCol="17911" maxCol="17915" />
        <drainZone minCol="41890" maxCol="41947" />
      </drainZones>
      <drainZonesShadow>
        <drainZoneShadow minCol="13538" maxCol="13563" />
        <drainZoneShadow minCol="29204" maxCol="29209" />
        <drainZoneShadow minCol="34755" maxCol="34767" />
        <drainZoneShadow minCol="60155" maxCol="60212" />
      </drainZonesShadow>
    </node>
    <node name="ARP8::852834" nid="9830" row="2052" minCol="1588" maxCol="42013" minColSha="2108" maxColSha="97556" color="EX-dark-orange">
      <drainZones>
        <drainZone minCol="8408" maxCol="8411" />
        <drainZone minCol="17916" maxCol="17923" />
        <drainZone minCol="41948" maxCol="42013" />
      </drainZones>
      <drainZonesShadow>
        <drainZoneShadow minCol="13564" maxCol="13573" />
        <drainZoneShadow minCol="29210" maxCol="29211" />
        <drainZoneShadow minCol="34768" maxCol="34783" />
        <drainZoneShadow minCol="60213" maxCol="60278" />
      </drainZonesShadow>
    </node>
    <node name="ARP5::851461" nid="9079" row="2053" minCol="1589" maxCol="42045" minColSha="2109" maxColSha="97557" color="EX-dark-gray-purple">
      <drainZones>
        <drainZone minCol="8412" maxCol="8414" />
        <drainZone minCol="17924" maxCol="17930" />
        <drainZone minCol="42014" maxCol="42045" />
      </drainZones>
      <drainZonesShadow>
        <drainZoneShadow minCol="13574" maxCol="13584" />
        <drainZoneShadow minCol="29212" maxCol="29212" />
        <drainZoneShadow minCol="34784" maxCol="34794" />
        <drainZoneShadow minCol="60279" maxCol="60310" />
      </drainZonesShadow>
    </node>
    <node name="INO80::853147" nid="8440" row="2054" minCol="1596" maxCol="42066" minColSha="2117" maxColSha="98655" color="EX-cyan">
      <drainZones>
        <drainZone minCol="8415" maxCol="8416" />
        <drainZone minCol="17931" maxCol="17934" />
        <drainZone minCol="42046" maxCol="42066" />
      </drainZones>
      <drainZonesShadow>
        <drainZoneShadow minCol="13585" maxCol="13593" />
        <drainZoneShadow minCol="29213" maxCol="29214" />
        <drainZoneShadow minCol="34795" maxCol="34804" />
        <drainZoneShadow minCol="60311" maxCol="60331" />
      </drainZonesShadow>
    </node>
    <node name="NHP10::852575" nid="9142" row="2055" minCol="3381" maxCol="42084" minColSha="4517" maxColSha="94501" color="EX-yellow-orange">
      <drainZones>
        <drainZone minCol="8417" maxCol="8417" />
        <drainZone minCol="17935" maxCol="17936" />
        <drainZone minCol="42067" maxCol="42084" />
      </drainZones>
      <drainZonesShadow>
        <drainZoneShadow minCol="13594" maxCol="13601" />
        <drainZoneShadow minCol="29215" maxCol="29218" />
        <drainZoneShadow minCol="34805" maxCol="34808" />
        <drainZoneShadow minCol="60332" maxCol="60349" />
      </drainZonesShadow>
    </node>
    <node name="IES3::852880" nid="9975" row="2056" minCol="1597" maxCol="42093" minColSha="2118" maxColSha="95993" color="EX-pure-blue">
      <drainZones>
        <drainZone minCol="17937" maxCol="17939" />
        <drainZone minCol="42085" maxCol="42093" />
      </drainZones>
      <drainZonesShadow>
        <drainZoneShadow minCol="13602" maxCol="13610" />
        <drainZoneShadow minCol="29219" maxCol="29221" />
        <drainZoneShadow minCol="34809" maxCol="34812" />
        <drainZoneShadow minCol="60350" maxCol="60358" />
      </drainZonesShadow>
    </node>
    <node name="TAF8::850784" nid="8848" row="2057" minCol="1599" maxCol="42104" minColSha="2120" maxColSha="95272" color="EX-dark-yellow-green">
      <drainZones>
        <drainZone minCol="8418" maxCol="8418" />
        <drainZone minCol="15575" maxCol="15575" />
        <drainZone minCol="42094" maxCol="42104" />
      </drainZones>
      <drainZonesShadow>
        <drainZoneShadow minCol="13611" maxCol="13613" />
        <drainZoneShadow minCol="29222" maxCol="29224" />
        <drainZoneShadow minCol="34813" maxCol="34813" />
        <drainZoneShadow minCol="60359" maxCol="60369" />
      </drainZonesShadow>
    </node>
    <node name="RPN13::855410" nid="9274" row="2058" minCol="1608" maxCol="42112" minColSha="2129" maxColSha="97232" color="EX-dark-magenta">
      <drainZones>
        <drainZone minCol="8419" maxCol="8432" />
        <drainZone minCol="15576" maxCol="15577" />
        <drainZone minCol="42105" maxCol="42112" />
      </drainZones>
      <drainZonesShadow>
        <drainZoneShadow minCol="13614" maxCol="13638" />
        <drainZoneShadow minCol="29225" maxCol="29227" />
        <drainZoneShadow minCol="34814" maxCol="34817" />
        <drainZoneShadow minCol="60370" maxCol="60377" />
      </drainZonesShadow>
    </node>
    <node name="YHB1::853908" nid="8457" row="2059" minCol="1178" maxCol="42132" minColSha="1573" maxColSha="96776" color="EX-dark-green">
      <drainZones>
        <drainZone minCol="17940" maxCol="17940" />
        <drainZone minCol="42113" maxCol="42132" />
      </drainZones>
      <drainZonesShadow>
        <drainZoneShadow minCol="13639" maxCol="13642" />
        <drainZoneShadow minCol="29228" maxCol="29230" />
        <drainZoneShadow minCol="34818" maxCol="34819" />
        <drainZoneShadow minCol="60378" maxCol="60397" />
      </drainZonesShadow>
    </node>
    <node name="CCT5::855438" nid="9491" row="2060" minCol="1179" maxCol="42149" minColSha="1574" maxColSha="95691" color="EX-blue-magenta">
      <drainZones>
        <drainZone minCol="42133" maxCol="42149" />
      </drainZones>
      <drainZonesShadow>
        <drainZoneShadow minCol="13643" maxCol="13644" />
        <drainZoneShadow minCol="29231" maxCol="29233" />
        <drainZoneShadow minCol="34820" maxCol="34820" />
        <drainZoneShadow minCol="60398" maxCol="60414" />
      </drainZonesShadow>
    </node>
    <node name="MKS1::853482" nid="9915" row="2061" minCol="7026" maxCol="42156" minColSha="10215" maxColSha="88691" color="EX-yellow-green">
      <drainZones>
        <drainZone minCol="42150" maxCol="42156" />
      </drainZones>
      <drainZonesShadow>
        <drainZoneShadow minCol="13645" maxCol="13645" />
        <drainZoneShadow minCol="29234" maxCol="29234" />
        <drainZoneShadow minCol="34821" maxCol="34821" />
        <drainZoneShadow minCol="60415" maxCol="60421" />
      </drainZonesShadow>
    </node>
    <node name="RRP12::854487" nid="10463" row="2062" minCol="3211" maxCol="42234" minColSha="4315" maxColSha="98660" color="EX-magenta">
      <drainZones>
        <drainZone minCol="8433" maxCol="8462" />
        <drainZone minCol="15578" maxCol="15580" />
        <drainZone minCol="17941" maxCol="17956" />
        <drainZone minCol="42157" maxCol="42234" />
      </drainZones>
      <drainZonesShadow>
        <drainZoneShadow minCol="13646" maxCol="13712" />
        <drainZoneShadow minCol="29235" maxCol="29260" />
        <drainZoneShadow minCol="34822" maxCol="34849" />
        <drainZoneShadow minCol="60422" maxCol="60499" />
      </drainZonesShadow>
    </node>
    <node name="RPS20::854489" nid="9186" row="2063" minCol="3084" maxCol="42245" minColSha="4173" maxColSha="78588" color="EX-green">
      <drainZones>
        <drainZone minCol="8463" maxCol="8471" />
        <drainZone minCol="15581" maxCol="15585" />
        <drainZone minCol="17957" maxCol="17960" />
        <drainZone minCol="42235" maxCol="42245" />
      </drainZones>
      <drainZonesShadow>
        <drainZoneShadow minCol="13713" maxCol="13764" />
        <drainZoneShadow minCol="29261" maxCol="29279" />
        <drainZoneShadow minCol="34850" maxCol="34869" />
        <drainZoneShadow minCol="60500" maxCol="60510" />
      </drainZonesShadow>
    </node>
    <node name="BUD14::851172" nid="10558" row="2064" minCol="4044" maxCol="42250" minColSha="5562" maxColSha="91176" color="EX-yellow">
      <drainZones>
        <drainZone minCol="17961" maxCol="17961" />
        <drainZone minCol="42246" maxCol="42250" />
      </drainZones>
      <drainZonesShadow>
        <drainZoneShadow minCol="13765" maxCol="13765" />
        <drainZoneShadow minCol="29280" maxCol="29280" />
        <drainZoneShadow minCol="34870" maxCol="34870" />
        <drainZoneShadow minCol="60511" maxCol="60515" />
      </drainZonesShadow>
    </node>
    <node name="NIP1::856159" nid="8573" row="2065" minCol="1228" maxCol="42288" minColSha="1639" maxColSha="98665" color="EX-purple">
      <drainZones>
        <drainZone minCol="8472" maxCol="8479" />
        <drainZone minCol="15586" maxCol="15589" />
        <drainZone minCol="17962" maxCol="17962" />
        <drainZone minCol="42251" maxCol="42288" />
      </drainZones>
      <drainZonesShadow>
        <drainZoneShadow minCol="13766" maxCol="13777" />
        <drainZoneShadow minCol="29281" maxCol="29298" />
        <drainZoneShadow minCol="34871" maxCol="34875" />
        <drainZoneShadow minCol="60516" maxCol="60553" />
      </drainZonesShadow>
    </node>
    <node name="TIF34::853090" nid="8838" row="2066" minCol="1229" maxCol="42312" minColSha="1640" maxColSha="98667" color="EX-dark-purple">
      <drainZones>
        <drainZone minCol="8480" maxCol="8486" />
        <drainZone minCol="15590" maxCol="15594" />
        <drainZone minCol="17963" maxCol="17964" />
        <drainZone minCol="42289" maxCol="42312" />
      </drainZones>
      <drainZonesShadow>
        <drainZoneShadow minCol="13778" maxCol="13790" />
        <drainZoneShadow minCol="29299" maxCol="29313" />
        <drainZoneShadow minCol="34876" maxCol="34880" />
        <drainZoneShadow minCol="60554" maxCol="60577" />
      </drainZonesShadow>
    </node>
    <node name="SUI3::855843" nid="9966" row="2067" minCol="1230" maxCol="42338" minColSha="1641" maxColSha="95922" color="EX-dark-red">
      <drainZones>
        <drainZone minCol="8487" maxCol="8487" />
        <drainZone minCol="15595" maxCol="15596" />
        <drainZone minCol="17965" maxCol="17966" />
        <drainZone minCol="42313" maxCol="42338" />
      </drainZones>
      <drainZonesShadow>
        <drainZoneShadow minCol="13791" maxCol="13796" />
        <drainZoneShadow minCol="29314" maxCol="29328" />
        <drainZoneShadow minCol="34881" maxCol="34882" />
        <drainZoneShadow minCol="60578" maxCol="60603" />
      </drainZonesShadow>
    </node>
    <node name="PRT1::851916" nid="8857" row="2068" minCol="1231" maxCol="42358" minColSha="1642" maxColSha="98649" color="EX-pale-green">
      <drainZones>
        <drainZone minCol="8488" maxCol="8491" />
        <drainZone minCol="15597" maxCol="15598" />
        <drainZone minCol="42339" maxCol="42358" />
      </drainZones>
      <drainZonesShadow>
        <drainZoneShadow minCol="13797" maxCol="13805" />
        <drainZoneShadow minCol="29329" maxCol="29340" />
        <drainZoneShadow minCol="34883" maxCol="34883" />
        <drainZoneShadow minCol="60604" maxCol="60623" />
      </drainZonesShadow>
    </node>
    <node name="RAS1::853361" nid="8731" row="2069" minCol="1638" maxCol="42395" minColSha="2160" maxColSha="91158" color="EX-pale-blue">
      <drainZones>
        <drainZone minCol="42359" maxCol="42395" />
      </drainZones>
      <drainZonesShadow>
        <drainZoneShadow minCol="13806" maxCol="13807" />
        <drainZoneShadow minCol="29341" maxCol="29342" />
        <drainZoneShadow minCol="34884" maxCol="34884" />
        <drainZoneShadow minCol="60624" maxCol="60660" />
      </drainZonesShadow>
    </node>
    <node name="TIF5::852404" nid="9811" row="2070" minCol="1232" maxCol="42410" minColSha="1643" maxColSha="98668" color="EX-dark-tan">
      <drainZones>
        <drainZone minCol="8492" maxCol="8495" />
        <drainZone minCol="15599" maxCol="15600" />
        <drainZone minCol="17967" maxCol="17967" />
        <drainZone minCol="42396" maxCol="42410" />
      </drainZones>
      <drainZonesShadow>
        <drainZoneShadow minCol="13808" maxCol="13817" />
        <drainZoneShadow minCol="29343" maxCol="29353" />
        <drainZoneShadow minCol="34885" maxCol="34887" />
        <drainZoneShadow minCol="60661" maxCol="60675" />
      </drainZonesShadow>
    </node>
    <node name="GCD11::853599" nid="10224" row="2071" minCol="1233" maxCol="42424" minColSha="1644" maxColSha="97564" color="EX-pale-blue-magenta">
      <drainZones>
        <drainZone minCol="8496" maxCol="8497" />
        <drainZone minCol="17968" maxCol="17968" />
        <drainZone minCol="42411" maxCol="42424" />
      </drainZones>
      <drainZonesShadow>
        <drainZoneShadow minCol="13818" maxCol="13826" />
        <drainZoneShadow minCol="29354" maxCol="29363" />
        <drainZoneShadow minCol="34888" maxCol="34889" />
        <drainZoneShadow minCol="60676" maxCol="60689" />
      </drainZonesShadow>
    </node>
    <node name="NRD1::856027" nid="9249" row="2072" minCol="1241" maxCol="42440" minColSha="1654" maxColSha="98370" color="EX-pale-yellow orange">
      <drainZones>
        <drainZone minCol="8498" maxCol="8498" />
        <drainZone minCol="17969" maxCol="17970" />
        <drainZone minCol="42425" maxCol="42440" />
      </drainZones>
      <drainZonesShadow>
        <drainZoneShadow minCol="13827" maxCol="13836" />
        <drainZoneShadow minCol="29364" maxCol="29367" />
        <drainZoneShadow minCol="34890" maxCol="34894" />
        <drainZoneShadow minCol="60690" maxCol="60705" />
      </drainZonesShadow>
    </node>
    <node name="CHS5::850354" nid="9464" row="2073" minCol="1257" maxCol="42449" minColSha="1676" maxColSha="93618" color="EX-medium-magenta">
      <drainZones>
        <drainZone minCol="42441" maxCol="42449" />
      </drainZones>
      <drainZonesShadow>
        <drainZoneShadow minCol="13837" maxCol="13838" />
        <drainZoneShadow minCol="29368" maxCol="29369" />
        <drainZoneShadow minCol="34895" maxCol="34895" />
        <drainZoneShadow minCol="60706" maxCol="60714" />
      </drainZonesShadow>
    </node>
    <node name="RPS22B::856095" nid="9350" row="2074" minCol="1940" maxCol="42487" minColSha="2516" maxColSha="98107" color="EX-pale-red">
      <drainZones>
        <drainZone minCol="8499" maxCol="8508" />
        <drainZone minCol="15601" maxCol="15610" />
        <drainZone minCol="17971" maxCol="17984" />
        <drainZone minCol="42450" maxCol="42487" />
      </drainZones>
      <drainZonesShadow>
        <drainZoneShadow minCol="13839" maxCol="13881" />
        <drainZoneShadow minCol="29370" maxCol="29408" />
        <drainZoneShadow minCol="34896" maxCol="34923" />
        <drainZoneShadow minCol="60715" maxCol="60752" />
      </drainZonesShadow>
    </node>
    <node name="NOP14::852982" nid="10217" row="2075" minCol="1258" maxCol="42548" minColSha="1678" maxColSha="98467" color="EX-pale-cyan">
      <drainZones>
        <drainZone minCol="8509" maxCol="8532" />
        <drainZone minCol="15611" maxCol="15613" />
        <drainZone minCol="17985" maxCol="17988" />
        <drainZone minCol="42488" maxCol="42548" />
      </drainZones>
      <drainZonesShadow>
        <drainZoneShadow minCol="13882" maxCol="13934" />
        <drainZoneShadow minCol="29409" maxCol="29413" />
        <drainZoneShadow minCol="34924" maxCol="34943" />
        <drainZoneShadow minCol="60753" maxCol="60813" />
      </drainZonesShadow>
    </node>
    <node name="RPS17A::854984" nid="8413" row="2076" minCol="3680" maxCol="42568" minColSha="4901" maxColSha="96251" color="EX-pale-yellow-green">
      <drainZones>
        <drainZone minCol="8533" maxCol="8536" />
        <drainZone minCol="15614" maxCol="15621" />
        <drainZone minCol="17989" maxCol="17992" />
        <drainZone minCol="42549" maxCol="42568" />
      </drainZones>
      <drainZonesShadow>
        <drainZoneShadow minCol="13935" maxCol="13951" />
        <drainZoneShadow minCol="29414" maxCol="29454" />
        <drainZoneShadow minCol="34944" maxCol="34952" />
        <drainZoneShadow minCol="60814" maxCol="60833" />
      </drainZonesShadow>
    </node>
    <node name="EMG1::855118" nid="9070" row="2077" minCol="3214" maxCol="42585" minColSha="4318" maxColSha="98670" color="EX-pale-purple">
      <drainZones>
        <drainZone minCol="8537" maxCol="8558" />
        <drainZone minCol="15622" maxCol="15622" />
        <drainZone minCol="17993" maxCol="17994" />
        <drainZone minCol="42569" maxCol="42585" />
      </drainZones>
      <drainZonesShadow>
        <drainZoneShadow minCol="13952" maxCol="13994" />
        <drainZoneShadow minCol="29455" maxCol="29467" />
        <drainZoneShadow minCol="34953" maxCol="34959" />
        <drainZoneShadow minCol="60834" maxCol="60850" />
      </drainZonesShadow>
    </node>
    <node name="NOP1::851548" nid="9267" row="2078" minCol="1537" maxCol="42675" minColSha="2052" maxColSha="98672" color="EX-pale-magenta">
      <drainZones>
        <drainZone minCol="8559" maxCol="8594" />
        <drainZone minCol="15623" maxCol="15634" />
        <drainZone minCol="17995" maxCol="18003" />
        <drainZone minCol="42586" maxCol="42675" />
      </drainZones>
      <drainZonesShadow>
        <drainZoneShadow minCol="13995" maxCol="14088" />
        <drainZoneShadow minCol="29468" maxCol="29519" />
        <drainZoneShadow minCol="34960" maxCol="34977" />
        <drainZoneShadow minCol="60851" maxCol="60940" />
      </drainZonesShadow>
    </node>
    <node name="MPP10::856267" nid="9325" row="2079" minCol="3216" maxCol="42697" minColSha="4320" maxColSha="97938" color="EX-pale-red-orange">
      <drainZones>
        <drainZone minCol="8595" maxCol="8615" />
        <drainZone minCol="15635" maxCol="15635" />
        <drainZone minCol="18004" maxCol="18004" />
        <drainZone minCol="42676" maxCol="42697" />
      </drainZones>
      <drainZonesShadow>
        <drainZoneShadow minCol="14089" maxCol="14135" />
        <drainZoneShadow minCol="29520" maxCol="29532" />
        <drainZoneShadow minCol="34978" maxCol="34986" />
        <drainZoneShadow minCol="60941" maxCol="60962" />
      </drainZonesShadow>
    </node>
    <node name="DBP9::856063" nid="9240" row="2080" minCol="1661" maxCol="42722" minColSha="2202" maxColSha="98175" color="EX-blue">
      <drainZones>
        <drainZone minCol="8616" maxCol="8627" />
        <drainZone minCol="15636" maxCol="15638" />
        <drainZone minCol="18005" maxCol="18013" />
        <drainZone minCol="42698" maxCol="42722" />
      </drainZones>
      <drainZonesShadow>
        <drainZoneShadow minCol="14136" maxCol="14173" />
        <drainZoneShadow minCol="29533" maxCol="29543" />
        <drainZoneShadow minCol="34987" maxCol="35002" />
        <drainZoneShadow minCol="60963" maxCol="60987" />
      </drainZonesShadow>
    </node>
    <node name="DHH1::852881" nid="10437" row="2081" minCol="1545" maxCol="42776" minColSha="2063" maxColSha="98681" color="EX-orange">
      <drainZones>
        <drainZone minCol="8628" maxCol="8636" />
        <drainZone minCol="15639" maxCol="15640" />
        <drainZone minCol="18014" maxCol="18020" />
        <drainZone minCol="42723" maxCol="42776" />
      </drainZones>
      <drainZonesShadow>
        <drainZoneShadow minCol="14174" maxCol="14188" />
        <drainZoneShadow minCol="29544" maxCol="29556" />
        <drainZoneShadow minCol="35003" maxCol="35010" />
        <drainZoneShadow minCol="60988" maxCol="61041" />
      </drainZonesShadow>
    </node>
    <node name="CDC55::856713" nid="8434" row="2082" minCol="1425" maxCol="42803" minColSha="1884" maxColSha="98486" color="EX-dark-cyan">
      <drainZones>
        <drainZone minCol="8637" maxCol="8639" />
        <drainZone minCol="15641" maxCol="15641" />
        <drainZone minCol="42777" maxCol="42803" />
      </drainZones>
      <drainZonesShadow>
        <drainZoneShadow minCol="14189" maxCol="14193" />
        <drainZoneShadow minCol="29557" maxCol="29558" />
        <drainZoneShadow minCol="35011" maxCol="35011" />
        <drainZoneShadow minCol="61042" maxCol="61068" />
      </drainZonesShadow>
    </node>
    <node name="TPD3::855638" nid="8433" row="2083" minCol="2097" maxCol="42817" minColSha="2692" maxColSha="96218" color="EX-red">
      <drainZones>
        <drainZone minCol="8640" maxCol="8640" />
        <drainZone minCol="15642" maxCol="15644" />
        <drainZone minCol="18021" maxCol="18021" />
        <drainZone minCol="42804" maxCol="42817" />
      </drainZones>
      <drainZonesShadow>
        <drainZoneShadow minCol="14194" maxCol="14197" />
        <drainZoneShadow minCol="29559" maxCol="29563" />
        <drainZoneShadow minCol="35012" maxCol="35013" />
        <drainZoneShadow minCol="61069" maxCol="61082" />
      </drainZonesShadow>
    </node>
    <node name="RAV2::853255" nid="9362" row="2084" minCol="1433" maxCol="42832" minColSha="1894" maxColSha="93278" color="EX-dark-orange">
      <drainZones>
        <drainZone minCol="42818" maxCol="42832" />
      </drainZones>
      <drainZonesShadow>
        <drainZoneShadow minCol="14198" maxCol="14199" />
        <drainZoneShadow minCol="29564" maxCol="29564" />
        <drainZoneShadow minCol="35014" maxCol="35014" />
        <drainZoneShadow minCol="61083" maxCol="61097" />
      </drainZonesShadow>
    </node>
    <node name="RPS2::852489" nid="9296" row="2085" minCol="2999" maxCol="42843" minColSha="4086" maxColSha="96981" color="EX-dark-gray-purple">
      <drainZones>
        <drainZone minCol="8641" maxCol="8647" />
        <drainZone minCol="15645" maxCol="15649" />
        <drainZone minCol="18022" maxCol="18025" />
        <drainZone minCol="42833" maxCol="42843" />
      </drainZones>
      <drainZonesShadow>
        <drainZoneShadow minCol="14200" maxCol="14239" />
        <drainZoneShadow minCol="29565" maxCol="29592" />
        <drainZoneShadow minCol="35015" maxCol="35024" />
        <drainZoneShadow minCol="61098" maxCol="61108" />
      </drainZonesShadow>
    </node>
    <node name="DIB1::854983" nid="9320" row="2086" minCol="1994" maxCol="42851" minColSha="2573" maxColSha="96648" color="EX-cyan">
      <drainZones>
        <drainZone minCol="8648" maxCol="8654" />
        <drainZone minCol="15650" maxCol="15660" />
        <drainZone minCol="18026" maxCol="18026" />
        <drainZone minCol="42844" maxCol="42851" />
      </drainZones>
      <drainZonesShadow>
        <drainZoneShadow minCol="14240" maxCol="14267" />
        <drainZoneShadow minCol="29593" maxCol="29614" />
        <drainZoneShadow minCol="35025" maxCol="35027" />
        <drainZoneShadow minCol="61109" maxCol="61116" />
      </drainZonesShadow>
    </node>
    <node name="SNU23::850792" nid="9202" row="2087" minCol="1546" maxCol="42858" minColSha="2064" maxColSha="98472" color="EX-yellow-orange">
      <drainZones>
        <drainZone minCol="8655" maxCol="8662" />
        <drainZone minCol="15661" maxCol="15666" />
        <drainZone minCol="42852" maxCol="42858" />
      </drainZones>
      <drainZonesShadow>
        <drainZoneShadow minCol="14268" maxCol="14280" />
        <drainZoneShadow minCol="29615" maxCol="29639" />
        <drainZoneShadow minCol="35028" maxCol="35028" />
        <drainZoneShadow minCol="61117" maxCol="61123" />
      </drainZonesShadow>
    </node>
    <node name="POB3::855571" nid="9277" row="2088" minCol="2035" maxCol="42870" minColSha="2621" maxColSha="96554" color="EX-pure-blue">
      <drainZones>
        <drainZone minCol="8663" maxCol="8663" />
        <drainZone minCol="15667" maxCol="15669" />
        <drainZone minCol="42859" maxCol="42870" />
      </drainZones>
      <drainZonesShadow>
        <drainZoneShadow minCol="14281" maxCol="14290" />
        <drainZoneShadow minCol="29640" maxCol="29646" />
        <drainZoneShadow minCol="35029" maxCol="35030" />
        <drainZoneShadow minCol="61124" maxCol="61135" />
      </drainZonesShadow>
    </node>
    <node name="HTB2::852715" nid="8908" row="2089" minCol="1461" maxCol="42881" minColSha="1931" maxColSha="94156" color="EX-dark-yellow-green">
      <drainZones>
        <drainZone minCol="8664" maxCol="8664" />
        <drainZone minCol="15670" maxCol="15670" />
        <drainZone minCol="42871" maxCol="42881" />
      </drainZones>
      <drainZonesShadow>
        <drainZoneShadow minCol="14291" maxCol="14293" />
        <drainZoneShadow minCol="29647" maxCol="29654" />
        <drainZoneShadow minCol="35031" maxCol="35032" />
        <drainZoneShadow minCol="61136" maxCol="61146" />
      </drainZonesShadow>
    </node>
    <node name="IOC3::854300" nid="10056" row="2090" minCol="4490" maxCol="42891" minColSha="6201" maxColSha="98682" color="EX-dark-magenta">
      <drainZones>
        <drainZone minCol="42882" maxCol="42891" />
      </drainZones>
      <drainZonesShadow>
        <drainZoneShadow minCol="14294" maxCol="14297" />
        <drainZoneShadow minCol="29655" maxCol="29658" />
        <drainZoneShadow minCol="35033" maxCol="35034" />
        <drainZoneShadow minCol="61147" maxCol="61156" />
      </drainZonesShadow>
    </node>
    <node name="HHT1::851261" nid="10338" row="2091" minCol="1462" maxCol="42896" minColSha="1932" maxColSha="94235" color="EX-dark-green">
      <drainZones>
        <drainZone minCol="42892" maxCol="42896" />
      </drainZones>
      <drainZonesShadow>
        <drainZoneShadow minCol="14298" maxCol="14303" />
        <drainZoneShadow minCol="29659" maxCol="29660" />
        <drainZoneShadow minCol="35035" maxCol="35036" />
        <drainZoneShadow minCol="61157" maxCol="61161" />
      </drainZonesShadow>
    </node>
    <node name="RPL12B::853674" nid="9348" row="2092" minCol="3000" maxCol="42921" minColSha="4087" maxColSha="98339" color="EX-blue-magenta">
      <drainZones>
        <drainZone minCol="8665" maxCol="8678" />
        <drainZone minCol="15671" maxCol="15675" />
        <drainZone minCol="18027" maxCol="18036" />
        <drainZone minCol="42897" maxCol="42921" />
      </drainZones>
      <drainZonesShadow>
        <drainZoneShadow minCol="14304" maxCol="14381" />
        <drainZoneShadow minCol="29661" maxCol="29684" />
        <drainZoneShadow minCol="35037" maxCol="35050" />
        <drainZoneShadow minCol="61162" maxCol="61186" />
      </drainZonesShadow>
    </node>
    <node name="RRP5::855269" nid="8984" row="2093" minCol="1491" maxCol="43023" minColSha="1969" maxColSha="98684" color="EX-yellow-green">
      <drainZones>
        <drainZone minCol="8679" maxCol="8699" />
        <drainZone minCol="15676" maxCol="15679" />
        <drainZone minCol="18037" maxCol="18054" />
        <drainZone minCol="42922" maxCol="43023" />
      </drainZones>
      <drainZonesShadow>
        <drainZoneShadow minCol="14382" maxCol="14434" />
        <drainZoneShadow minCol="29685" maxCol="29697" />
        <drainZoneShadow minCol="35051" maxCol="35089" />
        <drainZoneShadow minCol="61187" maxCol="61288" />
      </drainZonesShadow>
    </node>
    <node name="RPS6B::853262" nid="9269" row="2094" minCol="3001" maxCol="43047" minColSha="4088" maxColSha="98340" color="EX-magenta">
      <drainZones>
        <drainZone minCol="8700" maxCol="8708" />
        <drainZone minCol="15680" maxCol="15687" />
        <drainZone minCol="18055" maxCol="18058" />
        <drainZone minCol="43024" maxCol="43047" />
      </drainZones>
      <drainZonesShadow>
        <drainZoneShadow minCol="14435" maxCol="14508" />
        <drainZoneShadow minCol="29698" maxCol="29716" />
        <drainZoneShadow minCol="35090" maxCol="35096" />
        <drainZoneShadow minCol="61289" maxCol="61312" />
      </drainZonesShadow>
    </node>
    <node name="KRR1::852549" nid="9336" row="2095" minCol="3218" maxCol="43079" minColSha="4322" maxColSha="98477" color="EX-green">
      <drainZones>
        <drainZone minCol="8709" maxCol="8722" />
        <drainZone minCol="15688" maxCol="15693" />
        <drainZone minCol="18059" maxCol="18062" />
        <drainZone minCol="43048" maxCol="43079" />
      </drainZones>
      <drainZonesShadow>
        <drainZoneShadow minCol="14509" maxCol="14549" />
        <drainZoneShadow minCol="29717" maxCol="29730" />
        <drainZoneShadow minCol="35097" maxCol="35123" />
        <drainZoneShadow minCol="61313" maxCol="61344" />
      </drainZonesShadow>
    </node>
    <node name="CBF5::853064" nid="8638" row="2096" minCol="1899" maxCol="43119" minColSha="2472" maxColSha="97627" color="EX-yellow">
      <drainZones>
        <drainZone minCol="8723" maxCol="8723" />
        <drainZone minCol="15694" maxCol="15700" />
        <drainZone minCol="18063" maxCol="18063" />
        <drainZone minCol="43080" maxCol="43119" />
      </drainZones>
      <drainZonesShadow>
        <drainZoneShadow minCol="14550" maxCol="14558" />
        <drainZoneShadow minCol="29731" maxCol="29761" />
        <drainZoneShadow minCol="35124" maxCol="35127" />
        <drainZoneShadow minCol="61345" maxCol="61384" />
      </drainZonesShadow>
    </node>
    <node name="KRI1::850346" nid="9335" row="2097" minCol="3813" maxCol="43152" minColSha="5120" maxColSha="98685" color="EX-purple">
      <drainZones>
        <drainZone minCol="8724" maxCol="8724" />
        <drainZone minCol="15701" maxCol="15701" />
        <drainZone minCol="43120" maxCol="43152" />
      </drainZones>
      <drainZonesShadow>
        <drainZoneShadow minCol="14559" maxCol="14571" />
        <drainZoneShadow minCol="29762" maxCol="29773" />
        <drainZoneShadow minCol="35128" maxCol="35133" />
        <drainZoneShadow minCol="61385" maxCol="61417" />
      </drainZonesShadow>
    </node>
    <node name="RPS7A::855787" nid="9309" row="2098" minCol="1538" maxCol="43396" minColSha="2053" maxColSha="98690" color="EX-dark-purple">
      <drainZones>
        <drainZone minCol="8725" maxCol="8749" />
        <drainZone minCol="15702" maxCol="15716" />
        <drainZone minCol="18064" maxCol="18081" />
        <drainZone minCol="43153" maxCol="43396" />
      </drainZones>
      <drainZonesShadow>
        <drainZoneShadow minCol="14572" maxCol="14670" />
        <drainZoneShadow minCol="29774" maxCol="29834" />
        <drainZoneShadow minCol="35134" maxCol="35173" />
        <drainZoneShadow minCol="61418" maxCol="61661" />
      </drainZonesShadow>
    </node>
    <node name="RPL8B::850549" nid="9251" row="2099" minCol="1540" maxCol="43590" minColSha="2058" maxColSha="98713" color="EX-dark-red">
      <drainZones>
        <drainZone minCol="8750" maxCol="8784" />
        <drainZone minCol="15717" maxCol="15728" />
        <drainZone minCol="18082" maxCol="18102" />
        <drainZone minCol="43397" maxCol="43590" />
      </drainZones>
      <drainZonesShadow>
        <drainZoneShadow minCol="14671" maxCol="14778" />
        <drainZoneShadow minCol="29835" maxCol="29883" />
        <drainZoneShadow minCol="35174" maxCol="35236" />
        <drainZoneShadow minCol="61662" maxCol="61855" />
      </drainZonesShadow>
    </node>
    <node name="SMD1::854598" nid="9232" row="2100" minCol="1687" maxCol="43605" minColSha="2244" maxColSha="98717" color="EX-pale-green">
      <drainZones>
        <drainZone minCol="8785" maxCol="8791" />
        <drainZone minCol="15729" maxCol="15738" />
        <drainZone minCol="43591" maxCol="43605" />
      </drainZones>
      <drainZonesShadow>
        <drainZoneShadow minCol="14779" maxCol="14790" />
        <drainZoneShadow minCol="29884" maxCol="29911" />
        <drainZoneShadow minCol="35237" maxCol="35237" />
        <drainZoneShadow minCol="61856" maxCol="61870" />
      </drainZonesShadow>
    </node>
    <node name="LSM6::852194" nid="10366" row="2101" minCol="1547" maxCol="43630" minColSha="2065" maxColSha="95785" color="EX-pale-blue">
      <drainZones>
        <drainZone minCol="8792" maxCol="8799" />
        <drainZone minCol="18103" maxCol="18103" />
        <drainZone minCol="43606" maxCol="43630" />
      </drainZones>
      <drainZonesShadow>
        <drainZoneShadow minCol="14791" maxCol="14806" />
        <drainZoneShadow minCol="29912" maxCol="29923" />
        <drainZoneShadow minCol="35238" maxCol="35239" />
        <drainZoneShadow minCol="61871" maxCol="61895" />
      </drainZonesShadow>
    </node>
    <node name="CUS1::855727" nid="8517" row="2102" minCol="1548" maxCol="43641" minColSha="2066" maxColSha="97714" color="EX-dark-tan">
      <drainZones>
        <drainZone minCol="8800" maxCol="8805" />
        <drainZone minCol="15739" maxCol="15740" />
        <drainZone minCol="18104" maxCol="18105" />
        <drainZone minCol="43631" maxCol="43641" />
      </drainZones>
      <drainZonesShadow>
        <drainZoneShadow minCol="14807" maxCol="14833" />
        <drainZoneShadow minCol="29924" maxCol="29933" />
        <drainZoneShadow minCol="35240" maxCol="35244" />
        <drainZoneShadow minCol="61896" maxCol="61906" />
      </drainZonesShadow>
    </node>
    <node name="PRP40::854622" nid="9693" row="2103" minCol="1721" maxCol="43655" minColSha="2284" maxColSha="94793" color="EX-pale-blue-magenta">
      <drainZones>
        <drainZone minCol="8806" maxCol="8810" />
        <drainZone minCol="15741" maxCol="15744" />
        <drainZone minCol="43642" maxCol="43655" />
      </drainZones>
      <drainZonesShadow>
        <drainZoneShadow minCol="14834" maxCol="14842" />
        <drainZoneShadow minCol="29934" maxCol="29951" />
        <drainZoneShadow minCol="35245" maxCol="35247" />
        <drainZoneShadow minCol="61907" maxCol="61920" />
      </drainZonesShadow>
    </node>
    <node name="PRP11::852014" nid="9726" row="2104" minCol="1996" maxCol="43660" minColSha="2575" maxColSha="93210" color="EX-pale-yellow orange">
      <drainZones>
        <drainZone minCol="8811" maxCol="8815" />
        <drainZone minCol="15745" maxCol="15748" />
        <drainZone minCol="43656" maxCol="43660" />
      </drainZones>
      <drainZonesShadow>
        <drainZoneShadow minCol="14843" maxCol="14861" />
        <drainZoneShadow minCol="29952" maxCol="29965" />
        <drainZoneShadow minCol="35248" maxCol="35252" />
        <drainZoneShadow minCol="61921" maxCol="61925" />
      </drainZonesShadow>
    </node>
    <node name="LSM5::855549" nid="10254" row="2105" minCol="1549" maxCol="43677" minColSha="2067" maxColSha="98724" color="EX-medium-magenta">
      <drainZones>
        <drainZone minCol="8816" maxCol="8821" />
        <drainZone minCol="18106" maxCol="18108" />
        <drainZone minCol="43661" maxCol="43677" />
      </drainZones>
      <drainZonesShadow>
        <drainZoneShadow minCol="14862" maxCol="14875" />
        <drainZoneShadow minCol="29966" maxCol="29972" />
        <drainZoneShadow minCol="35253" maxCol="35256" />
        <drainZoneShadow minCol="61926" maxCol="61942" />
      </drainZonesShadow>
    </node>
    <node name="LSM4::856571" nid="10253" row="2106" minCol="1550" maxCol="43687" minColSha="2068" maxColSha="98725" color="EX-pale-red">
      <drainZones>
        <drainZone minCol="8822" maxCol="8824" />
        <drainZone minCol="18109" maxCol="18109" />
        <drainZone minCol="43678" maxCol="43687" />
      </drainZones>
      <drainZonesShadow>
        <drainZoneShadow minCol="14876" maxCol="14888" />
        <drainZoneShadow minCol="29973" maxCol="29983" />
        <drainZoneShadow minCol="35257" maxCol="35261" />
        <drainZoneShadow minCol="61943" maxCol="61952" />
      </drainZonesShadow>
    </node>
    <node name="PRP21::853687" nid="10326" row="2107" minCol="2732" maxCol="43692" minColSha="3737" maxColSha="86281" color="EX-pale-cyan">
      <drainZones>
        <drainZone minCol="8825" maxCol="8825" />
        <drainZone minCol="15749" maxCol="15750" />
        <drainZone minCol="18110" maxCol="18110" />
        <drainZone minCol="43688" maxCol="43692" />
      </drainZones>
      <drainZonesShadow>
        <drainZoneShadow minCol="14889" maxCol="14909" />
        <drainZoneShadow minCol="29984" maxCol="29992" />
        <drainZoneShadow minCol="35262" maxCol="35264" />
        <drainZoneShadow minCol="61953" maxCol="61957" />
      </drainZonesShadow>
    </node>
    <node name="LSM1::853846" nid="10330" row="2108" minCol="1551" maxCol="43702" minColSha="2069" maxColSha="93407" color="EX-pale-yellow-green">
      <drainZones>
        <drainZone minCol="8826" maxCol="8828" />
        <drainZone minCol="15751" maxCol="15751" />
        <drainZone minCol="43693" maxCol="43702" />
      </drainZones>
      <drainZonesShadow>
        <drainZoneShadow minCol="14910" maxCol="14924" />
        <drainZoneShadow minCol="29993" maxCol="30002" />
        <drainZoneShadow minCol="35265" maxCol="35265" />
        <drainZoneShadow minCol="61958" maxCol="61967" />
      </drainZonesShadow>
    </node>
    <node name="PAT1::851847" nid="9658" row="2109" minCol="1552" maxCol="43710" minColSha="2070" maxColSha="96628" color="EX-pale-purple">
      <drainZones>
        <drainZone minCol="8829" maxCol="8831" />
        <drainZone minCol="18111" maxCol="18111" />
        <drainZone minCol="43703" maxCol="43710" />
      </drainZones>
      <drainZonesShadow>
        <drainZoneShadow minCol="14925" maxCol="14940" />
        <drainZoneShadow minCol="30003" maxCol="30012" />
        <drainZoneShadow minCol="35266" maxCol="35267" />
        <drainZoneShadow minCol="61968" maxCol="61975" />
      </drainZonesShadow>
    </node>
    <node name="SME1::853009" nid="9101" row="2110" minCol="1688" maxCol="43719" minColSha="2245" maxColSha="98729" color="EX-pale-magenta">
      <drainZones>
        <drainZone minCol="8832" maxCol="8833" />
        <drainZone minCol="15752" maxCol="15755" />
        <drainZone minCol="18112" maxCol="18112" />
        <drainZone minCol="43711" maxCol="43719" />
      </drainZones>
      <drainZonesShadow>
        <drainZoneShadow minCol="14941" maxCol="14946" />
        <drainZoneShadow minCol="30013" maxCol="30032" />
        <drainZoneShadow minCol="35268" maxCol="35268" />
        <drainZoneShadow minCol="61976" maxCol="61984" />
      </drainZonesShadow>
    </node>
    <node name="LSM7::851554" nid="9344" row="2111" minCol="1553" maxCol="43725" minColSha="2071" maxColSha="90898" color="EX-pale-red-orange">
      <drainZones>
        <drainZone minCol="8834" maxCol="8835" />
        <drainZone minCol="18113" maxCol="18113" />
        <drainZone minCol="43720" maxCol="43725" />
      </drainZones>
      <drainZonesShadow>
        <drainZoneShadow minCol="14947" maxCol="14960" />
        <drainZoneShadow minCol="30033" maxCol="30043" />
        <drainZoneShadow minCol="35269" maxCol="35270" />
        <drainZoneShadow minCol="61985" maxCol="61990" />
      </drainZonesShadow>
    </node>
    <node name="PRP24::854843" nid="8512" row="2112" minCol="1554" maxCol="43732" minColSha="2072" maxColSha="90536" color="EX-blue">
      <drainZones>
        <drainZone minCol="15756" maxCol="15756" />
        <drainZone minCol="43726" maxCol="43732" />
      </drainZones>
      <drainZonesShadow>
        <drainZoneShadow minCol="14961" maxCol="14971" />
        <drainZoneShadow minCol="30044" maxCol="30051" />
        <drainZoneShadow minCol="35271" maxCol="35273" />
        <drainZoneShadow minCol="61991" maxCol="61997" />
      </drainZonesShadow>
    </node>
    <node name="PRP38::852062" nid="10438" row="2113" minCol="1555" maxCol="43738" minColSha="2073" maxColSha="90373" color="EX-orange">
      <drainZones>
        <drainZone minCol="43733" maxCol="43738" />
      </drainZones>
      <drainZonesShadow>
        <drainZoneShadow minCol="14972" maxCol="14979" />
        <drainZoneShadow minCol="30052" maxCol="30064" />
        <drainZoneShadow minCol="35274" maxCol="35275" />
        <drainZoneShadow minCol="61998" maxCol="62003" />
      </drainZonesShadow>
    </node>
    <node name="AAR2::852237" nid="8830" row="2114" minCol="8275" maxCol="43750" minColSha="13169" maxColSha="98730" color="EX-dark-cyan">
      <drainZones>
        <drainZone minCol="43739" maxCol="43750" />
      </drainZones>
      <drainZonesShadow>
        <drainZoneShadow minCol="14980" maxCol="14981" />
        <drainZoneShadow minCol="30065" maxCol="30076" />
        <drainZoneShadow minCol="35276" maxCol="35276" />
        <drainZoneShadow minCol="62004" maxCol="62015" />
      </drainZonesShadow>
    </node>
    <node name="LSM8::855743" nid="9479" row="2115" minCol="1556" maxCol="43756" minColSha="2074" maxColSha="95777" color="EX-red">
      <drainZones>
        <drainZone minCol="43751" maxCol="43756" />
      </drainZones>
      <drainZonesShadow>
        <drainZoneShadow minCol="14982" maxCol="14989" />
        <drainZoneShadow minCol="30077" maxCol="30087" />
        <drainZoneShadow minCol="35277" maxCol="35278" />
        <drainZoneShadow minCol="62016" maxCol="62021" />
      </drainZonesShadow>
    </node>
    <node name="BRR1::854649" nid="8882" row="2116" minCol="1693" maxCol="43758" minColSha="2250" maxColSha="73354" color="EX-dark-orange">
      <drainZones>
        <drainZone minCol="8836" maxCol="8837" />
        <drainZone minCol="15757" maxCol="15757" />
        <drainZone minCol="43757" maxCol="43758" />
      </drainZones>
      <drainZonesShadow>
        <drainZoneShadow minCol="14990" maxCol="14993" />
        <drainZoneShadow minCol="30088" maxCol="30096" />
        <drainZoneShadow minCol="35279" maxCol="35279" />
        <drainZoneShadow minCol="62022" maxCol="62023" />
      </drainZonesShadow>
    </node>
    <node name="ATP16::850773" nid="9580" row="2117" minCol="1709" maxCol="43766" minColSha="2267" maxColSha="83029" color="EX-dark-gray-purple">
      <drainZones>
        <drainZone minCol="15758" maxCol="15758" />
        <drainZone minCol="18114" maxCol="18114" />
        <drainZone minCol="43759" maxCol="43766" />
      </drainZones>
      <drainZonesShadow>
        <drainZoneShadow minCol="14994" maxCol="14996" />
        <drainZoneShadow minCol="30097" maxCol="30098" />
        <drainZoneShadow minCol="35280" maxCol="35280" />
        <drainZoneShadow minCol="62024" maxCol="62031" />
      </drainZonesShadow>
    </node>
    <node name="FIT1::850405" nid="9581" row="2118" minCol="1576" maxCol="43771" minColSha="2096" maxColSha="94414" color="EX-cyan">
      <drainZones>
        <drainZone minCol="43767" maxCol="43771" />
      </drainZones>
      <drainZonesShadow>
        <drainZoneShadow minCol="14997" maxCol="14999" />
        <drainZoneShadow minCol="30099" maxCol="30100" />
        <drainZoneShadow minCol="35281" maxCol="35281" />
        <drainZoneShadow minCol="62032" maxCol="62036" />
      </drainZonesShadow>
    </node>
    <node name="TAF1::852547" nid="9237" row="2119" minCol="1600" maxCol="43812" minColSha="2121" maxColSha="97530" color="EX-yellow-orange">
      <drainZones>
        <drainZone minCol="8838" maxCol="8847" />
        <drainZone minCol="15759" maxCol="15759" />
        <drainZone minCol="43772" maxCol="43812" />
      </drainZones>
      <drainZonesShadow>
        <drainZoneShadow minCol="15000" maxCol="15017" />
        <drainZoneShadow minCol="30101" maxCol="30102" />
        <drainZoneShadow minCol="35282" maxCol="35284" />
        <drainZoneShadow minCol="62037" maxCol="62077" />
      </drainZonesShadow>
    </node>
    <node name="RPT2::856384" nid="8448" row="2120" minCol="1609" maxCol="43840" minColSha="2130" maxColSha="98427" color="EX-pure-blue">
      <drainZones>
        <drainZone minCol="8848" maxCol="8862" />
        <drainZone minCol="15760" maxCol="15761" />
        <drainZone minCol="18115" maxCol="18119" />
        <drainZone minCol="43813" maxCol="43840" />
      </drainZones>
      <drainZonesShadow>
        <drainZoneShadow minCol="15018" maxCol="15045" />
        <drainZoneShadow minCol="30103" maxCol="30104" />
        <drainZoneShadow minCol="35285" maxCol="35306" />
        <drainZoneShadow minCol="62078" maxCol="62105" />
      </drainZonesShadow>
    </node>
    <node name="RPT4::852748" nid="8363" row="2121" minCol="1610" maxCol="43848" minColSha="2131" maxColSha="80693" color="EX-dark-yellow-green">
      <drainZones>
        <drainZone minCol="8863" maxCol="8876" />
        <drainZone minCol="15762" maxCol="15765" />
        <drainZone minCol="43841" maxCol="43848" />
      </drainZones>
      <drainZonesShadow>
        <drainZoneShadow minCol="15046" maxCol="15073" />
        <drainZoneShadow minCol="30105" maxCol="30110" />
        <drainZoneShadow minCol="35307" maxCol="35308" />
        <drainZoneShadow minCol="62106" maxCol="62113" />
      </drainZonesShadow>
    </node>
    <node name="RPN9::852975" nid="9995" row="2122" minCol="1611" maxCol="43855" minColSha="2132" maxColSha="92142" color="EX-dark-magenta">
      <drainZones>
        <drainZone minCol="8877" maxCol="8891" />
        <drainZone minCol="15766" maxCol="15766" />
        <drainZone minCol="18120" maxCol="18122" />
        <drainZone minCol="43849" maxCol="43855" />
      </drainZones>
      <drainZonesShadow>
        <drainZoneShadow minCol="15074" maxCol="15101" />
        <drainZoneShadow minCol="30111" maxCol="30114" />
        <drainZoneShadow minCol="35309" maxCol="35312" />
        <drainZoneShadow minCol="62114" maxCol="62120" />
      </drainZonesShadow>
    </node>
    <node name="RPN10::853701" nid="9234" row="2123" minCol="1612" maxCol="43866" minColSha="2133" maxColSha="97210" color="EX-dark-green">
      <drainZones>
        <drainZone minCol="8892" maxCol="8902" />
        <drainZone minCol="15767" maxCol="15767" />
        <drainZone minCol="43856" maxCol="43866" />
      </drainZones>
      <drainZonesShadow>
        <drainZoneShadow minCol="15102" maxCol="15127" />
        <drainZoneShadow minCol="30115" maxCol="30115" />
        <drainZoneShadow minCol="35313" maxCol="35315" />
        <drainZoneShadow minCol="62121" maxCol="62131" />
      </drainZonesShadow>
    </node>
    <node name="RPN11::852443" nid="9334" row="2124" minCol="1613" maxCol="43872" minColSha="2134" maxColSha="97189" color="EX-blue-magenta">
      <drainZones>
        <drainZone minCol="8903" maxCol="8914" />
        <drainZone minCol="15768" maxCol="15769" />
        <drainZone minCol="43867" maxCol="43872" />
      </drainZones>
      <drainZonesShadow>
        <drainZoneShadow minCol="15128" maxCol="15155" />
        <drainZoneShadow minCol="30116" maxCol="30120" />
        <drainZoneShadow minCol="35316" maxCol="35317" />
        <drainZoneShadow minCol="62132" maxCol="62137" />
      </drainZonesShadow>
    </node>
    <node name="RPN1::851937" nid="8402" row="2125" minCol="1614" maxCol="43879" minColSha="2135" maxColSha="95435" color="EX-yellow-green">
      <drainZones>
        <drainZone minCol="8915" maxCol="8923" />
        <drainZone minCol="15770" maxCol="15770" />
        <drainZone minCol="43873" maxCol="43879" />
      </drainZones>
      <drainZonesShadow>
        <drainZoneShadow minCol="15156" maxCol="15181" />
        <drainZoneShadow minCol="30121" maxCol="30122" />
        <drainZoneShadow minCol="35318" maxCol="35320" />
        <drainZoneShadow minCol="62138" maxCol="62144" />
      </drainZonesShadow>
    </node>
    <node name="RPN5::853565" nid="8374" row="2126" minCol="1615" maxCol="43884" minColSha="2136" maxColSha="97190" color="EX-magenta">
      <drainZones>
        <drainZone minCol="8924" maxCol="8931" />
        <drainZone minCol="15771" maxCol="15771" />
        <drainZone minCol="43880" maxCol="43884" />
      </drainZones>
      <drainZonesShadow>
        <drainZoneShadow minCol="15182" maxCol="15207" />
        <drainZoneShadow minCol="30123" maxCol="30127" />
        <drainZoneShadow minCol="35321" maxCol="35321" />
        <drainZoneShadow minCol="62145" maxCol="62149" />
      </drainZonesShadow>
    </node>
    <node name="RPN8::854329" nid="9461" row="2127" minCol="1616" maxCol="43891" minColSha="2137" maxColSha="94179" color="EX-green">
      <drainZones>
        <drainZone minCol="8932" maxCol="8938" />
        <drainZone minCol="15772" maxCol="15774" />
        <drainZone minCol="43885" maxCol="43891" />
      </drainZones>
      <drainZonesShadow>
        <drainZoneShadow minCol="15208" maxCol="15232" />
        <drainZoneShadow minCol="30128" maxCol="30130" />
        <drainZoneShadow minCol="35322" maxCol="35323" />
        <drainZoneShadow minCol="62150" maxCol="62156" />
      </drainZonesShadow>
    </node>
    <node name="RPN12::853578" nid="8889" row="2128" minCol="1617" maxCol="43894" minColSha="2138" maxColSha="97233" color="EX-yellow">
      <drainZones>
        <drainZone minCol="8939" maxCol="8945" />
        <drainZone minCol="15775" maxCol="15776" />
        <drainZone minCol="18123" maxCol="18123" />
        <drainZone minCol="43892" maxCol="43894" />
      </drainZones>
      <drainZonesShadow>
        <drainZoneShadow minCol="15233" maxCol="15259" />
        <drainZoneShadow minCol="30131" maxCol="30133" />
        <drainZoneShadow minCol="35324" maxCol="35325" />
        <drainZoneShadow minCol="62157" maxCol="62159" />
      </drainZonesShadow>
    </node>
    <node name="RPT5::854715" nid="9808" row="2129" minCol="1618" maxCol="43898" minColSha="2139" maxColSha="97234" color="EX-purple">
      <drainZones>
        <drainZone minCol="8946" maxCol="8951" />
        <drainZone minCol="18124" maxCol="18124" />
        <drainZone minCol="43895" maxCol="43898" />
      </drainZones>
      <drainZonesShadow>
        <drainZoneShadow minCol="15260" maxCol="15287" />
        <drainZoneShadow minCol="30134" maxCol="30135" />
        <drainZoneShadow minCol="35326" maxCol="35326" />
        <drainZoneShadow minCol="62160" maxCol="62163" />
      </drainZonesShadow>
    </node>
    <node name="SPG5::853129" nid="10018" row="2130" minCol="1619" maxCol="43902" minColSha="2140" maxColSha="78599" color="EX-dark-purple">
      <drainZones>
        <drainZone minCol="8952" maxCol="8954" />
        <drainZone minCol="18125" maxCol="18126" />
        <drainZone minCol="43899" maxCol="43902" />
      </drainZones>
      <drainZonesShadow>
        <drainZoneShadow minCol="15288" maxCol="15309" />
        <drainZoneShadow minCol="30136" maxCol="30136" />
        <drainZoneShadow minCol="35327" maxCol="35331" />
        <drainZoneShadow minCol="62164" maxCol="62167" />
      </drainZonesShadow>
    </node>
    <node name="POL4::852188" nid="9816" row="2131" minCol="1620" maxCol="43905" minColSha="2141" maxColSha="97235" color="EX-dark-red">
      <drainZones>
        <drainZone minCol="8955" maxCol="8955" />
        <drainZone minCol="15777" maxCol="15777" />
        <drainZone minCol="18127" maxCol="18127" />
        <drainZone minCol="43903" maxCol="43905" />
      </drainZones>
      <drainZonesShadow>
        <drainZoneShadow minCol="15310" maxCol="15331" />
        <drainZoneShadow minCol="30137" maxCol="30137" />
        <drainZoneShadow minCol="35332" maxCol="35336" />
        <drainZoneShadow minCol="62168" maxCol="62170" />
      </drainZonesShadow>
    </node>
    <node name="SWA2::855772" nid="10522" row="2132" minCol="1621" maxCol="43911" minColSha="2142" maxColSha="98483" color="EX-pale-green">
      <drainZones>
        <drainZone minCol="15778" maxCol="15778" />
        <drainZone minCol="43906" maxCol="43911" />
      </drainZones>
      <drainZonesShadow>
        <drainZoneShadow minCol="15332" maxCol="15340" />
        <drainZoneShadow minCol="30138" maxCol="30145" />
        <drainZoneShadow minCol="35337" maxCol="35337" />
        <drainZoneShadow minCol="62171" maxCol="62176" />
      </drainZonesShadow>
    </node>
    <node name="FUN12::851196" nid="8428" row="2133" minCol="3814" maxCol="43948" minColSha="5121" maxColSha="98731" color="EX-pale-blue">
      <drainZones>
        <drainZone minCol="8956" maxCol="8959" />
        <drainZone minCol="15779" maxCol="15782" />
        <drainZone minCol="18128" maxCol="18130" />
        <drainZone minCol="43912" maxCol="43948" />
      </drainZones>
      <drainZonesShadow>
        <drainZoneShadow minCol="15341" maxCol="15366" />
        <drainZoneShadow minCol="30146" maxCol="30178" />
        <drainZoneShadow minCol="35338" maxCol="35351" />
        <drainZoneShadow minCol="62177" maxCol="62213" />
      </drainZonesShadow>
    </node>
    <node name="SUI1::851197" nid="10001" row="2134" minCol="1632" maxCol="43982" minColSha="2154" maxColSha="98732" color="EX-dark-tan">
      <drainZones>
        <drainZone minCol="8960" maxCol="8960" />
        <drainZone minCol="15783" maxCol="15783" />
        <drainZone minCol="43949" maxCol="43982" />
      </drainZones>
      <drainZonesShadow>
        <drainZoneShadow minCol="15367" maxCol="15373" />
        <drainZoneShadow minCol="30179" maxCol="30183" />
        <drainZoneShadow minCol="35352" maxCol="35353" />
        <drainZoneShadow minCol="62214" maxCol="62247" />
      </drainZonesShadow>
    </node>
    <node name="TIF35::850607" nid="8558" row="2135" minCol="1633" maxCol="43999" minColSha="2155" maxColSha="98666" color="EX-pale-blue-magenta">
      <drainZones>
        <drainZone minCol="8961" maxCol="8961" />
        <drainZone minCol="43983" maxCol="43999" />
      </drainZones>
      <drainZonesShadow>
        <drainZoneShadow minCol="15374" maxCol="15382" />
        <drainZoneShadow minCol="30184" maxCol="30192" />
        <drainZoneShadow minCol="35354" maxCol="35354" />
        <drainZoneShadow minCol="62248" maxCol="62264" />
      </drainZonesShadow>
    </node>
    <node name="HCR1::851991" nid="10227" row="2136" minCol="1634" maxCol="44011" minColSha="2156" maxColSha="93548" color="EX-pale-yellow orange">
      <drainZones>
        <drainZone minCol="44000" maxCol="44011" />
      </drainZones>
      <drainZonesShadow>
        <drainZoneShadow minCol="15383" maxCol="15390" />
        <drainZoneShadow minCol="30193" maxCol="30197" />
        <drainZoneShadow minCol="35355" maxCol="35356" />
        <drainZoneShadow minCol="62265" maxCol="62276" />
      </drainZonesShadow>
    </node>
    <node name="NAM8::856898" nid="8616" row="2137" minCol="1649" maxCol="44024" minColSha="2179" maxColSha="97206" color="EX-medium-magenta">
      <drainZones>
        <drainZone minCol="8962" maxCol="8963" />
        <drainZone minCol="15784" maxCol="15787" />
        <drainZone minCol="44012" maxCol="44024" />
      </drainZones>
      <drainZonesShadow>
        <drainZoneShadow minCol="15391" maxCol="15399" />
        <drainZoneShadow minCol="30198" maxCol="30210" />
        <drainZoneShadow minCol="35357" maxCol="35358" />
        <drainZoneShadow minCol="62277" maxCol="62289" />
      </drainZonesShadow>
    </node>
    <node name="RPS18B::855708" nid="9061" row="2138" minCol="2576" maxCol="44036" minColSha="3566" maxColSha="98198" color="EX-pale-red">
      <drainZones>
        <drainZone minCol="15788" maxCol="15789" />
        <drainZone minCol="44025" maxCol="44036" />
      </drainZones>
      <drainZonesShadow>
        <drainZoneShadow minCol="15400" maxCol="15403" />
        <drainZoneShadow minCol="30211" maxCol="30230" />
        <drainZoneShadow minCol="35359" maxCol="35361" />
        <drainZoneShadow minCol="62290" maxCol="62301" />
      </drainZonesShadow>
    </node>
    <node name="VPS72::851140" nid="8728" row="2139" minCol="1897" maxCol="44054" minColSha="2470" maxColSha="95998" color="EX-pale-cyan">
      <drainZones>
        <drainZone minCol="8964" maxCol="8968" />
        <drainZone minCol="15790" maxCol="15790" />
        <drainZone minCol="44037" maxCol="44054" />
      </drainZones>
      <drainZonesShadow>
        <drainZoneShadow minCol="15404" maxCol="15415" />
        <drainZoneShadow minCol="30231" maxCol="30232" />
        <drainZoneShadow minCol="35362" maxCol="35365" />
        <drainZoneShadow minCol="62302" maxCol="62319" />
      </drainZonesShadow>
    </node>
    <node name="PRP39::852585" nid="9774" row="2140" minCol="2733" maxCol="44057" minColSha="3738" maxColSha="86315" color="EX-pale-yellow-green">
      <drainZones>
        <drainZone minCol="8969" maxCol="8969" />
        <drainZone minCol="15791" maxCol="15795" />
        <drainZone minCol="44055" maxCol="44057" />
      </drainZones>
      <drainZonesShadow>
        <drainZoneShadow minCol="15416" maxCol="15429" />
        <drainZoneShadow minCol="30233" maxCol="30256" />
        <drainZoneShadow minCol="35366" maxCol="35368" />
        <drainZoneShadow minCol="62320" maxCol="62322" />
      </drainZonesShadow>
    </node>
    <node name="RAD53::851812" nid="9638" row="2141" minCol="2290" maxCol="44086" minColSha="3090" maxColSha="98733" color="EX-pale-purple">
      <drainZones>
        <drainZone minCol="44058" maxCol="44086" />
      </drainZones>
      <drainZonesShadow>
        <drainZoneShadow minCol="15430" maxCol="15430" />
        <drainZoneShadow minCol="30257" maxCol="30257" />
        <drainZoneShadow minCol="35369" maxCol="35369" />
        <drainZoneShadow minCol="62323" maxCol="62351" />
      </drainZonesShadow>
    </node>
    <node name="RPS16B::851476" nid="9166" row="2142" minCol="2699" maxCol="44106" minColSha="3701" maxColSha="97128" color="EX-pale-magenta">
      <drainZones>
        <drainZone minCol="8970" maxCol="8975" />
        <drainZone minCol="15796" maxCol="15810" />
        <drainZone minCol="18131" maxCol="18131" />
        <drainZone minCol="44087" maxCol="44106" />
      </drainZones>
      <drainZonesShadow>
        <drainZoneShadow minCol="15431" maxCol="15505" />
        <drainZoneShadow minCol="30258" maxCol="30295" />
        <drainZoneShadow minCol="35370" maxCol="35372" />
        <drainZoneShadow minCol="62352" maxCol="62371" />
      </drainZonesShadow>
    </node>
    <node name="RPS30A::851990" nid="8453" row="2143" minCol="3004" maxCol="44146" minColSha="4091" maxColSha="98611" color="EX-pale-red-orange">
      <drainZones>
        <drainZone minCol="8976" maxCol="8980" />
        <drainZone minCol="15811" maxCol="15812" />
        <drainZone minCol="18132" maxCol="18132" />
        <drainZone minCol="44107" maxCol="44146" />
      </drainZones>
      <drainZonesShadow>
        <drainZoneShadow minCol="15506" maxCol="15561" />
        <drainZoneShadow minCol="30296" maxCol="30317" />
        <drainZoneShadow minCol="35373" maxCol="35380" />
        <drainZoneShadow minCol="62372" maxCol="62411" />
      </drainZonesShadow>
    </node>
    <node name="SNU71::851022" nid="10442" row="2144" minCol="2734" maxCol="44149" minColSha="3739" maxColSha="78601" color="EX-blue">
      <drainZones>
        <drainZone minCol="8981" maxCol="8981" />
        <drainZone minCol="15813" maxCol="15815" />
        <drainZone minCol="44147" maxCol="44149" />
      </drainZones>
      <drainZonesShadow>
        <drainZoneShadow minCol="15562" maxCol="15579" />
        <drainZoneShadow minCol="30318" maxCol="30335" />
        <drainZoneShadow minCol="35381" maxCol="35386" />
        <drainZoneShadow minCol="62412" maxCol="62414" />
      </drainZonesShadow>
    </node>
    <node name="MUD1::854910" nid="10201" row="2145" minCol="1689" maxCol="44162" minColSha="2246" maxColSha="94790" color="EX-orange">
      <drainZones>
        <drainZone minCol="8982" maxCol="8983" />
        <drainZone minCol="15816" maxCol="15816" />
        <drainZone minCol="44150" maxCol="44162" />
      </drainZones>
      <drainZonesShadow>
        <drainZoneShadow minCol="15580" maxCol="15588" />
        <drainZoneShadow minCol="30336" maxCol="30353" />
        <drainZoneShadow minCol="35387" maxCol="35387" />
        <drainZoneShadow minCol="62415" maxCol="62427" />
      </drainZonesShadow>
    </node>
    <node name="SNP1::850900" nid="8584" row="2146" minCol="1690" maxCol="44172" minColSha="2247" maxColSha="95902" color="EX-dark-cyan">
      <drainZones>
        <drainZone minCol="8984" maxCol="8985" />
        <drainZone minCol="15817" maxCol="15817" />
        <drainZone minCol="44163" maxCol="44172" />
      </drainZones>
      <drainZonesShadow>
        <drainZoneShadow minCol="15589" maxCol="15601" />
        <drainZoneShadow minCol="30354" maxCol="30367" />
        <drainZoneShadow minCol="35388" maxCol="35390" />
        <drainZoneShadow minCol="62428" maxCol="62437" />
      </drainZonesShadow>
    </node>
    <node name="LUC7::855930" nid="9813" row="2147" minCol="2735" maxCol="44177" minColSha="3740" maxColSha="93212" color="EX-red">
      <drainZones>
        <drainZone minCol="15818" maxCol="15818" />
        <drainZone minCol="18133" maxCol="18133" />
        <drainZone minCol="44173" maxCol="44177" />
      </drainZones>
      <drainZonesShadow>
        <drainZoneShadow minCol="15602" maxCol="15610" />
        <drainZoneShadow minCol="30368" maxCol="30385" />
        <drainZoneShadow minCol="35391" maxCol="35394" />
        <drainZoneShadow minCol="62438" maxCol="62442" />
      </drainZonesShadow>
    </node>
    <node name="SNU56::854583" nid="10299" row="2148" minCol="2736" maxCol="44188" minColSha="3741" maxColSha="98735" color="EX-dark-orange">
      <drainZones>
        <drainZone minCol="44178" maxCol="44188" />
      </drainZones>
      <drainZonesShadow>
        <drainZoneShadow minCol="15611" maxCol="15616" />
        <drainZoneShadow minCol="30386" maxCol="30399" />
        <drainZoneShadow minCol="35395" maxCol="35395" />
        <drainZoneShadow minCol="62443" maxCol="62453" />
      </drainZonesShadow>
    </node>
    <node name="MRPS5::856751" nid="8677" row="2149" minCol="1741" maxCol="44262" minColSha="2305" maxColSha="98739" color="EX-dark-gray-purple">
      <drainZones>
        <drainZone minCol="8986" maxCol="9001" />
        <drainZone minCol="18134" maxCol="18135" />
        <drainZone minCol="44189" maxCol="44262" />
      </drainZones>
      <drainZonesShadow>
        <drainZoneShadow minCol="15617" maxCol="15646" />
        <drainZoneShadow minCol="30400" maxCol="30400" />
        <drainZoneShadow minCol="35396" maxCol="35402" />
        <drainZoneShadow minCol="62454" maxCol="62527" />
      </drainZonesShadow>
    </node>
    <node name="MRP21::856570" nid="9951" row="2150" minCol="1742" maxCol="44335" minColSha="2306" maxColSha="98747" color="EX-cyan">
      <drainZones>
        <drainZone minCol="9002" maxCol="9016" />
        <drainZone minCol="18136" maxCol="18136" />
        <drainZone minCol="44263" maxCol="44335" />
      </drainZones>
      <drainZonesShadow>
        <drainZoneShadow minCol="15647" maxCol="15675" />
        <drainZoneShadow minCol="30401" maxCol="30401" />
        <drainZoneShadow minCol="35403" maxCol="35404" />
        <drainZoneShadow minCol="62528" maxCol="62600" />
      </drainZonesShadow>
    </node>
    <node name="MRPS8::852344" nid="8687" row="2151" minCol="1743" maxCol="44400" minColSha="2307" maxColSha="98750" color="EX-yellow-orange">
      <drainZones>
        <drainZone minCol="9017" maxCol="9029" />
        <drainZone minCol="15819" maxCol="15819" />
        <drainZone minCol="44336" maxCol="44400" />
      </drainZones>
      <drainZonesShadow>
        <drainZoneShadow minCol="15676" maxCol="15700" />
        <drainZoneShadow minCol="30402" maxCol="30403" />
        <drainZoneShadow minCol="35405" maxCol="35409" />
        <drainZoneShadow minCol="62601" maxCol="62665" />
      </drainZonesShadow>
    </node>
    <node name="RSM22::856919" nid="10143" row="2152" minCol="1744" maxCol="44466" minColSha="2308" maxColSha="98752" color="EX-pure-blue">
      <drainZones>
        <drainZone minCol="9030" maxCol="9042" />
        <drainZone minCol="18137" maxCol="18137" />
        <drainZone minCol="44401" maxCol="44466" />
      </drainZones>
      <drainZonesShadow>
        <drainZoneShadow minCol="15701" maxCol="15728" />
        <drainZoneShadow minCol="30404" maxCol="30404" />
        <drainZoneShadow minCol="35410" maxCol="35411" />
        <drainZoneShadow minCol="62666" maxCol="62731" />
      </drainZonesShadow>
    </node>
    <node name="MRP4::855888" nid="10347" row="2153" minCol="1745" maxCol="44520" minColSha="2309" maxColSha="98740" color="EX-dark-yellow-green">
      <drainZones>
        <drainZone minCol="9043" maxCol="9055" />
        <drainZone minCol="44467" maxCol="44520" />
      </drainZones>
      <drainZonesShadow>
        <drainZoneShadow minCol="15729" maxCol="15757" />
        <drainZoneShadow minCol="30405" maxCol="30405" />
        <drainZoneShadow minCol="35412" maxCol="35416" />
        <drainZoneShadow minCol="62732" maxCol="62785" />
      </drainZonesShadow>
    </node>
    <node name="MRPS9::853681" nid="10349" row="2154" minCol="1746" maxCol="44572" minColSha="2310" maxColSha="98384" color="EX-dark-magenta">
      <drainZones>
        <drainZone minCol="9056" maxCol="9066" />
        <drainZone minCol="18138" maxCol="18138" />
        <drainZone minCol="44521" maxCol="44572" />
      </drainZones>
      <drainZonesShadow>
        <drainZoneShadow minCol="15758" maxCol="15786" />
        <drainZoneShadow minCol="30406" maxCol="30406" />
        <drainZoneShadow minCol="35417" maxCol="35417" />
        <drainZoneShadow minCol="62786" maxCol="62837" />
      </drainZonesShadow>
    </node>
    <node name="RSM26::850839" nid="9164" row="2155" minCol="1747" maxCol="44612" minColSha="2311" maxColSha="98757" color="EX-dark-green">
      <drainZones>
        <drainZone minCol="9067" maxCol="9076" />
        <drainZone minCol="44573" maxCol="44612" />
      </drainZones>
      <drainZonesShadow>
        <drainZoneShadow minCol="15787" maxCol="15814" />
        <drainZoneShadow minCol="30407" maxCol="30408" />
        <drainZoneShadow minCol="35418" maxCol="35418" />
        <drainZoneShadow minCol="62838" maxCol="62877" />
      </drainZonesShadow>
    </node>
    <node name="MRP51::851531" nid="9216" row="2156" minCol="1748" maxCol="44646" minColSha="2312" maxColSha="98758" color="EX-blue-magenta">
      <drainZones>
        <drainZone minCol="9077" maxCol="9085" />
        <drainZone minCol="18139" maxCol="18140" />
        <drainZone minCol="44613" maxCol="44646" />
      </drainZones>
      <drainZonesShadow>
        <drainZoneShadow minCol="15815" maxCol="15843" />
        <drainZoneShadow minCol="30409" maxCol="30409" />
        <drainZoneShadow minCol="35419" maxCol="35422" />
        <drainZoneShadow minCol="62878" maxCol="62911" />
      </drainZonesShadow>
    </node>
    <node name="RSM10::854485" nid="8508" row="2157" minCol="1749" maxCol="44685" minColSha="2313" maxColSha="98741" color="EX-yellow-green">
      <drainZones>
        <drainZone minCol="9086" maxCol="9093" />
        <drainZone minCol="18141" maxCol="18141" />
        <drainZone minCol="44647" maxCol="44685" />
      </drainZones>
      <drainZonesShadow>
        <drainZoneShadow minCol="15844" maxCol="15870" />
        <drainZoneShadow minCol="30410" maxCol="30410" />
        <drainZoneShadow minCol="35423" maxCol="35423" />
        <drainZoneShadow minCol="62912" maxCol="62950" />
      </drainZonesShadow>
    </node>
    <node name="MRPS17::856307" nid="10321" row="2158" minCol="1750" maxCol="44715" minColSha="2314" maxColSha="98442" color="EX-magenta">
      <drainZones>
        <drainZone minCol="9094" maxCol="9099" />
        <drainZone minCol="18142" maxCol="18144" />
        <drainZone minCol="44686" maxCol="44715" />
      </drainZones>
      <drainZonesShadow>
        <drainZoneShadow minCol="15871" maxCol="15895" />
        <drainZoneShadow minCol="30411" maxCol="30412" />
        <drainZoneShadow minCol="35424" maxCol="35431" />
        <drainZoneShadow minCol="62951" maxCol="62980" />
      </drainZonesShadow>
    </node>
    <node name="MRP13::852964" nid="10383" row="2159" minCol="1751" maxCol="44748" minColSha="2315" maxColSha="98763" color="EX-green">
      <drainZones>
        <drainZone minCol="9100" maxCol="9105" />
        <drainZone minCol="44716" maxCol="44748" />
      </drainZones>
      <drainZonesShadow>
        <drainZoneShadow minCol="15896" maxCol="15921" />
        <drainZoneShadow minCol="30413" maxCol="30414" />
        <drainZoneShadow minCol="35432" maxCol="35433" />
        <drainZoneShadow minCol="62981" maxCol="63013" />
      </drainZonesShadow>
    </node>
    <node name="RSM18::855253" nid="9754" row="2160" minCol="1752" maxCol="44782" minColSha="2316" maxColSha="98738" color="EX-yellow">
      <drainZones>
        <drainZone minCol="9106" maxCol="9109" />
        <drainZone minCol="15820" maxCol="15820" />
        <drainZone minCol="44749" maxCol="44782" />
      </drainZones>
      <drainZonesShadow>
        <drainZoneShadow minCol="15922" maxCol="15941" />
        <drainZoneShadow minCol="30415" maxCol="30419" />
        <drainZoneShadow minCol="35434" maxCol="35435" />
        <drainZoneShadow minCol="63014" maxCol="63047" />
      </drainZonesShadow>
    </node>
    <node name="MRP1::852983" nid="10197" row="2161" minCol="1753" maxCol="44803" minColSha="2317" maxColSha="98657" color="EX-purple">
      <drainZones>
        <drainZone minCol="9110" maxCol="9113" />
        <drainZone minCol="44783" maxCol="44803" />
      </drainZones>
      <drainZonesShadow>
        <drainZoneShadow minCol="15942" maxCol="15966" />
        <drainZoneShadow minCol="30420" maxCol="30422" />
        <drainZoneShadow minCol="35436" maxCol="35444" />
        <drainZoneShadow minCol="63048" maxCol="63068" />
      </drainZonesShadow>
    </node>
    <node name="MRPS28::853227" nid="10365" row="2162" minCol="1754" maxCol="44822" minColSha="2318" maxColSha="98768" color="EX-dark-purple">
      <drainZones>
        <drainZone minCol="9114" maxCol="9115" />
        <drainZone minCol="15821" maxCol="15821" />
        <drainZone minCol="18145" maxCol="18147" />
        <drainZone minCol="44804" maxCol="44822" />
      </drainZones>
      <drainZonesShadow>
        <drainZoneShadow minCol="15967" maxCol="15990" />
        <drainZoneShadow minCol="30423" maxCol="30428" />
        <drainZoneShadow minCol="35445" maxCol="35447" />
        <drainZoneShadow minCol="63069" maxCol="63087" />
      </drainZonesShadow>
    </node>
    <node name="RSM25::850528" nid="8688" row="2163" minCol="1755" maxCol="44840" minColSha="2319" maxColSha="96497" color="EX-dark-red">
      <drainZones>
        <drainZone minCol="9116" maxCol="9117" />
        <drainZone minCol="44823" maxCol="44840" />
      </drainZones>
      <drainZonesShadow>
        <drainZoneShadow minCol="15991" maxCol="16016" />
        <drainZoneShadow minCol="30429" maxCol="30433" />
        <drainZoneShadow minCol="35448" maxCol="35449" />
        <drainZoneShadow minCol="63088" maxCol="63105" />
      </drainZonesShadow>
    </node>
    <node name="RSM19::856197" nid="9798" row="2164" minCol="1756" maxCol="44858" minColSha="2320" maxColSha="92632" color="EX-pale-green">
      <drainZones>
        <drainZone minCol="15822" maxCol="15822" />
        <drainZone minCol="44841" maxCol="44858" />
      </drainZones>
      <drainZonesShadow>
        <drainZoneShadow minCol="16017" maxCol="16039" />
        <drainZoneShadow minCol="30434" maxCol="30437" />
        <drainZoneShadow minCol="35450" maxCol="35452" />
        <drainZoneShadow minCol="63106" maxCol="63123" />
      </drainZonesShadow>
    </node>
    <node name="MRPS16::854330" nid="9227" row="2165" minCol="1757" maxCol="44876" minColSha="2321" maxColSha="98462" color="EX-pale-blue">
      <drainZones>
        <drainZone minCol="18148" maxCol="18148" />
        <drainZone minCol="44859" maxCol="44876" />
      </drainZones>
      <drainZonesShadow>
        <drainZoneShadow minCol="16040" maxCol="16060" />
        <drainZoneShadow minCol="30438" maxCol="30443" />
        <drainZoneShadow minCol="35453" maxCol="35453" />
        <drainZoneShadow minCol="63124" maxCol="63141" />
      </drainZonesShadow>
    </node>
    <node name="MRPL23::855974" nid="9785" row="2166" minCol="1843" maxCol="44944" minColSha="2415" maxColSha="98214" color="EX-dark-tan">
      <drainZones>
        <drainZone minCol="9118" maxCol="9134" />
        <drainZone minCol="15823" maxCol="15827" />
        <drainZone minCol="18149" maxCol="18152" />
        <drainZone minCol="44877" maxCol="44944" />
      </drainZones>
      <drainZonesShadow>
        <drainZoneShadow minCol="16061" maxCol="16085" />
        <drainZoneShadow minCol="30444" maxCol="30449" />
        <drainZoneShadow minCol="35454" maxCol="35465" />
        <drainZoneShadow minCol="63142" maxCol="63209" />
      </drainZonesShadow>
    </node>
    <node name="MRP20::855005" nid="10303" row="2167" minCol="1844" maxCol="45004" minColSha="2416" maxColSha="98770" color="EX-pale-blue-magenta">
      <drainZones>
        <drainZone minCol="9135" maxCol="9150" />
        <drainZone minCol="15828" maxCol="15828" />
        <drainZone minCol="44945" maxCol="45004" />
      </drainZones>
      <drainZonesShadow>
        <drainZoneShadow minCol="16086" maxCol="16105" />
        <drainZoneShadow minCol="30450" maxCol="30450" />
        <drainZoneShadow minCol="35466" maxCol="35472" />
        <drainZoneShadow minCol="63210" maxCol="63269" />
      </drainZonesShadow>
    </node>
    <node name="MRPL22::854791" nid="8579" row="2168" minCol="1845" maxCol="45066" minColSha="2417" maxColSha="97998" color="EX-pale-yellow orange">
      <drainZones>
        <drainZone minCol="9151" maxCol="9160" />
        <drainZone minCol="15829" maxCol="15830" />
        <drainZone minCol="18153" maxCol="18154" />
        <drainZone minCol="45005" maxCol="45066" />
      </drainZones>
      <drainZonesShadow>
        <drainZoneShadow minCol="16106" maxCol="16118" />
        <drainZoneShadow minCol="30451" maxCol="30454" />
        <drainZoneShadow minCol="35473" maxCol="35479" />
        <drainZoneShadow minCol="63270" maxCol="63331" />
      </drainZonesShadow>
    </node>
    <node name="MRP7::852860" nid="8990" row="2169" minCol="1846" maxCol="45103" minColSha="2418" maxColSha="96263" color="EX-medium-magenta">
      <drainZones>
        <drainZone minCol="9161" maxCol="9179" />
        <drainZone minCol="15831" maxCol="15834" />
        <drainZone minCol="45067" maxCol="45103" />
      </drainZones>
      <drainZonesShadow>
        <drainZoneShadow minCol="16119" maxCol="16148" />
        <drainZoneShadow minCol="30455" maxCol="30467" />
        <drainZoneShadow minCol="35480" maxCol="35481" />
        <drainZoneShadow minCol="63332" maxCol="63368" />
      </drainZonesShadow>
    </node>
    <node name="MRPL16::852996" nid="10232" row="2170" minCol="1847" maxCol="45135" minColSha="2419" maxColSha="96814" color="EX-pale-red">
      <drainZones>
        <drainZone minCol="9180" maxCol="9197" />
        <drainZone minCol="15835" maxCol="15835" />
        <drainZone minCol="45104" maxCol="45135" />
      </drainZones>
      <drainZonesShadow>
        <drainZoneShadow minCol="16149" maxCol="16177" />
        <drainZoneShadow minCol="30468" maxCol="30471" />
        <drainZoneShadow minCol="35482" maxCol="35488" />
        <drainZoneShadow minCol="63369" maxCol="63400" />
      </drainZonesShadow>
    </node>
    <node name="MRPL6::856065" nid="9200" row="2171" minCol="1848" maxCol="45172" minColSha="2420" maxColSha="98777" color="EX-pale-cyan">
      <drainZones>
        <drainZone minCol="9198" maxCol="9213" />
        <drainZone minCol="18155" maxCol="18156" />
        <drainZone minCol="45136" maxCol="45172" />
      </drainZones>
      <drainZonesShadow>
        <drainZoneShadow minCol="16178" maxCol="16201" />
        <drainZoneShadow minCol="30472" maxCol="30472" />
        <drainZoneShadow minCol="35489" maxCol="35497" />
        <drainZoneShadow minCol="63401" maxCol="63437" />
      </drainZonesShadow>
    </node>
    <node name="MRPL7::856743" nid="8415" row="2172" minCol="1849" maxCol="45197" minColSha="2421" maxColSha="98622" color="EX-pale-yellow-green">
      <drainZones>
        <drainZone minCol="9214" maxCol="9228" />
        <drainZone minCol="15836" maxCol="15839" />
        <drainZone minCol="45173" maxCol="45197" />
      </drainZones>
      <drainZonesShadow>
        <drainZoneShadow minCol="16202" maxCol="16231" />
        <drainZoneShadow minCol="30473" maxCol="30481" />
        <drainZoneShadow minCol="35498" maxCol="35501" />
        <drainZoneShadow minCol="63438" maxCol="63462" />
      </drainZonesShadow>
    </node>
    <node name="MRPL10::851745" nid="9193" row="2173" minCol="1850" maxCol="45240" minColSha="2422" maxColSha="98130" color="EX-pale-purple">
      <drainZones>
        <drainZone minCol="9229" maxCol="9234" />
        <drainZone minCol="15840" maxCol="15843" />
        <drainZone minCol="45198" maxCol="45240" />
      </drainZones>
      <drainZonesShadow>
        <drainZoneShadow minCol="16232" maxCol="16241" />
        <drainZoneShadow minCol="30482" maxCol="30488" />
        <drainZoneShadow minCol="35502" maxCol="35506" />
        <drainZoneShadow minCol="63463" maxCol="63505" />
      </drainZonesShadow>
    </node>
    <node name="MRPL19::855827" nid="10116" row="2174" minCol="9138" maxCol="45293" minColSha="16093" maxColSha="98779" color="EX-pale-magenta">
      <drainZones>
        <drainZone minCol="15844" maxCol="15846" />
        <drainZone minCol="45241" maxCol="45293" />
      </drainZones>
      <drainZonesShadow>
        <drainZoneShadow minCol="16242" maxCol="16243" />
        <drainZoneShadow minCol="30489" maxCol="30494" />
        <drainZoneShadow minCol="35507" maxCol="35508" />
        <drainZoneShadow minCol="63506" maxCol="63558" />
      </drainZonesShadow>
    </node>
    <node name="MRPL4::850760" nid="9238" row="2175" minCol="1851" maxCol="45314" minColSha="2423" maxColSha="98604" color="EX-pale-red-orange">
      <drainZones>
        <drainZone minCol="9235" maxCol="9248" />
        <drainZone minCol="15847" maxCol="15848" />
        <drainZone minCol="45294" maxCol="45314" />
      </drainZones>
      <drainZonesShadow>
        <drainZoneShadow minCol="16244" maxCol="16273" />
        <drainZoneShadow minCol="30495" maxCol="30501" />
        <drainZoneShadow minCol="35509" maxCol="35509" />
        <drainZoneShadow minCol="63559" maxCol="63579" />
      </drainZonesShadow>
    </node>
    <node name="MRPL17::854345" nid="9259" row="2176" minCol="1852" maxCol="45334" minColSha="2424" maxColSha="98545" color="EX-blue">
      <drainZones>
        <drainZone minCol="9249" maxCol="9260" />
        <drainZone minCol="15849" maxCol="15849" />
        <drainZone minCol="45315" maxCol="45334" />
      </drainZones>
      <drainZonesShadow>
        <drainZoneShadow minCol="16274" maxCol="16302" />
        <drainZoneShadow minCol="30502" maxCol="30502" />
        <drainZoneShadow minCol="35510" maxCol="35516" />
        <drainZoneShadow minCol="63580" maxCol="63599" />
      </drainZonesShadow>
    </node>
    <node name="MRPL1::853985" nid="9298" row="2177" minCol="1853" maxCol="45355" minColSha="2425" maxColSha="98780" color="EX-orange">
      <drainZones>
        <drainZone minCol="9261" maxCol="9271" />
        <drainZone minCol="15850" maxCol="15851" />
        <drainZone minCol="45335" maxCol="45355" />
      </drainZones>
      <drainZonesShadow>
        <drainZoneShadow minCol="16303" maxCol="16331" />
        <drainZoneShadow minCol="30503" maxCol="30505" />
        <drainZoneShadow minCol="35517" maxCol="35518" />
        <drainZoneShadow minCol="63600" maxCol="63620" />
      </drainZonesShadow>
    </node>
    <node name="MRPL24::855485" nid="9786" row="2178" minCol="1854" maxCol="45378" minColSha="2426" maxColSha="98782" color="EX-dark-cyan">
      <drainZones>
        <drainZone minCol="9272" maxCol="9281" />
        <drainZone minCol="15852" maxCol="15853" />
        <drainZone minCol="45356" maxCol="45378" />
      </drainZones>
      <drainZonesShadow>
        <drainZoneShadow minCol="16332" maxCol="16357" />
        <drainZoneShadow minCol="30506" maxCol="30508" />
        <drainZoneShadow minCol="35519" maxCol="35521" />
        <drainZoneShadow minCol="63621" maxCol="63643" />
      </drainZonesShadow>
    </node>
    <node name="ATG26::853301" nid="10569" row="2179" minCol="1855" maxCol="45413" minColSha="2427" maxColSha="96848" color="EX-red">
      <drainZones>
        <drainZone minCol="15854" maxCol="15857" />
        <drainZone minCol="18157" maxCol="18159" />
        <drainZone minCol="45379" maxCol="45413" />
      </drainZones>
      <drainZonesShadow>
        <drainZoneShadow minCol="16358" maxCol="16363" />
        <drainZoneShadow minCol="30509" maxCol="30514" />
        <drainZoneShadow minCol="35522" maxCol="35528" />
        <drainZoneShadow minCol="63644" maxCol="63678" />
      </drainZonesShadow>
    </node>
    <node name="MRPL20::856437" nid="8630" row="2180" minCol="1856" maxCol="45433" minColSha="2428" maxColSha="95632" color="EX-dark-orange">
      <drainZones>
        <drainZone minCol="9282" maxCol="9290" />
        <drainZone minCol="45414" maxCol="45433" />
      </drainZones>
      <drainZonesShadow>
        <drainZoneShadow minCol="16364" maxCol="16392" />
        <drainZoneShadow minCol="30515" maxCol="30516" />
        <drainZoneShadow minCol="35529" maxCol="35531" />
        <drainZoneShadow minCol="63679" maxCol="63698" />
      </drainZonesShadow>
    </node>
    <node name="MRPL35::852555" nid="8580" row="2181" minCol="1857" maxCol="45445" minColSha="2429" maxColSha="95054" color="EX-dark-gray-purple">
      <drainZones>
        <drainZone minCol="9291" maxCol="9299" />
        <drainZone minCol="15858" maxCol="15858" />
        <drainZone minCol="45434" maxCol="45445" />
      </drainZones>
      <drainZonesShadow>
        <drainZoneShadow minCol="16393" maxCol="16422" />
        <drainZoneShadow minCol="30517" maxCol="30521" />
        <drainZoneShadow minCol="35532" maxCol="35536" />
        <drainZoneShadow minCol="63699" maxCol="63710" />
      </drainZonesShadow>
    </node>
    <node name="MRPL28::851903" nid="8474" row="2182" minCol="1858" maxCol="45458" minColSha="2430" maxColSha="93477" color="EX-cyan">
      <drainZones>
        <drainZone minCol="9300" maxCol="9306" />
        <drainZone minCol="15859" maxCol="15859" />
        <drainZone minCol="18160" maxCol="18160" />
        <drainZone minCol="45446" maxCol="45458" />
      </drainZones>
      <drainZonesShadow>
        <drainZoneShadow minCol="16423" maxCol="16449" />
        <drainZoneShadow minCol="30522" maxCol="30527" />
        <drainZoneShadow minCol="35537" maxCol="35538" />
        <drainZoneShadow minCol="63711" maxCol="63723" />
      </drainZonesShadow>
    </node>
    <node name="MRPL13::852492" nid="8529" row="2183" minCol="1859" maxCol="45471" minColSha="2431" maxColSha="98783" color="EX-yellow-orange">
      <drainZones>
        <drainZone minCol="9307" maxCol="9311" />
        <drainZone minCol="15860" maxCol="15860" />
        <drainZone minCol="18161" maxCol="18162" />
        <drainZone minCol="45459" maxCol="45471" />
      </drainZones>
      <drainZonesShadow>
        <drainZoneShadow minCol="16450" maxCol="16477" />
        <drainZoneShadow minCol="30528" maxCol="30528" />
        <drainZoneShadow minCol="35539" maxCol="35542" />
        <drainZoneShadow minCol="63724" maxCol="63736" />
      </drainZonesShadow>
    </node>
    <node name="MHR1::856455" nid="8491" row="2184" minCol="1860" maxCol="45481" minColSha="2432" maxColSha="94423" color="EX-pure-blue">
      <drainZones>
        <drainZone minCol="9312" maxCol="9316" />
        <drainZone minCol="15861" maxCol="15862" />
        <drainZone minCol="45472" maxCol="45481" />
      </drainZones>
      <drainZonesShadow>
        <drainZoneShadow minCol="16478" maxCol="16505" />
        <drainZoneShadow minCol="30529" maxCol="30532" />
        <drainZoneShadow minCol="35543" maxCol="35543" />
        <drainZoneShadow minCol="63737" maxCol="63746" />
      </drainZonesShadow>
    </node>
    <node name="MRPL8::851559" nid="8484" row="2185" minCol="1861" maxCol="45492" minColSha="2433" maxColSha="95747" color="EX-dark-yellow-green">
      <drainZones>
        <drainZone minCol="9317" maxCol="9319" />
        <drainZone minCol="45482" maxCol="45492" />
      </drainZones>
      <drainZonesShadow>
        <drainZoneShadow minCol="16506" maxCol="16532" />
        <drainZoneShadow minCol="30533" maxCol="30535" />
        <drainZoneShadow minCol="35544" maxCol="35544" />
        <drainZoneShadow minCol="63747" maxCol="63757" />
      </drainZonesShadow>
    </node>
    <node name="MRPL36::856297" nid="9788" row="2186" minCol="1862" maxCol="45501" minColSha="2434" maxColSha="92543" color="EX-dark-magenta">
      <drainZones>
        <drainZone minCol="9320" maxCol="9321" />
        <drainZone minCol="15863" maxCol="15866" />
        <drainZone minCol="45493" maxCol="45501" />
      </drainZones>
      <drainZonesShadow>
        <drainZoneShadow minCol="16533" maxCol="16558" />
        <drainZoneShadow minCol="30536" maxCol="30540" />
        <drainZoneShadow minCol="35545" maxCol="35545" />
        <drainZoneShadow minCol="63758" maxCol="63766" />
      </drainZonesShadow>
    </node>
    <node name="MRP49::852184" nid="9492" row="2187" minCol="1863" maxCol="45510" minColSha="2435" maxColSha="96605" color="EX-dark-green">
      <drainZones>
        <drainZone minCol="9322" maxCol="9322" />
        <drainZone minCol="15867" maxCol="15867" />
        <drainZone minCol="18163" maxCol="18164" />
        <drainZone minCol="45502" maxCol="45510" />
      </drainZones>
      <drainZonesShadow>
        <drainZoneShadow minCol="16559" maxCol="16584" />
        <drainZoneShadow minCol="30541" maxCol="30542" />
        <drainZoneShadow minCol="35546" maxCol="35547" />
        <drainZoneShadow minCol="63767" maxCol="63775" />
      </drainZonesShadow>
    </node>
    <node name="IMG2::850442" nid="8550" row="2188" minCol="1864" maxCol="45512" minColSha="2436" maxColSha="83251" color="EX-blue-magenta">
      <drainZones>
        <drainZone minCol="9323" maxCol="9325" />
        <drainZone minCol="15868" maxCol="15868" />
        <drainZone minCol="45511" maxCol="45512" />
      </drainZones>
      <drainZonesShadow>
        <drainZoneShadow minCol="16585" maxCol="16612" />
        <drainZoneShadow minCol="30543" maxCol="30546" />
        <drainZoneShadow minCol="35548" maxCol="35548" />
        <drainZoneShadow minCol="63776" maxCol="63777" />
      </drainZonesShadow>
    </node>
    <node name="MRPL40::852278" nid="9194" row="2189" minCol="2442" maxCol="45522" minColSha="3383" maxColSha="98751" color="EX-yellow-green">
      <drainZones>
        <drainZone minCol="9326" maxCol="9326" />
        <drainZone minCol="45513" maxCol="45522" />
      </drainZones>
      <drainZonesShadow>
        <drainZoneShadow minCol="16613" maxCol="16615" />
        <drainZoneShadow minCol="30547" maxCol="30552" />
        <drainZoneShadow minCol="35549" maxCol="35549" />
        <drainZoneShadow minCol="63778" maxCol="63787" />
      </drainZonesShadow>
    </node>
    <node name="MRPL39::855828" nid="9818" row="2190" minCol="2443" maxCol="45565" minColSha="3384" maxColSha="98784" color="EX-magenta">
      <drainZones>
        <drainZone minCol="9327" maxCol="9327" />
        <drainZone minCol="45523" maxCol="45565" />
      </drainZones>
      <drainZonesShadow>
        <drainZoneShadow minCol="16616" maxCol="16629" />
        <drainZoneShadow minCol="30553" maxCol="30558" />
        <drainZoneShadow minCol="35550" maxCol="35555" />
        <drainZoneShadow minCol="63788" maxCol="63830" />
      </drainZonesShadow>
    </node>
    <node name="MRPL44::855706" nid="8526" row="2191" minCol="1890" maxCol="45598" minColSha="2463" maxColSha="97082" color="EX-green">
      <drainZones>
        <drainZone minCol="45566" maxCol="45598" />
      </drainZones>
      <drainZonesShadow>
        <drainZoneShadow minCol="16630" maxCol="16637" />
        <drainZoneShadow minCol="30559" maxCol="30567" />
        <drainZoneShadow minCol="35556" maxCol="35560" />
        <drainZoneShadow minCol="63831" maxCol="63863" />
      </drainZonesShadow>
    </node>
    <node name="NOC4::851407" nid="10278" row="2192" minCol="3220" maxCol="45628" minColSha="4324" maxColSha="98478" color="EX-yellow">
      <drainZones>
        <drainZone minCol="9328" maxCol="9342" />
        <drainZone minCol="15869" maxCol="15871" />
        <drainZone minCol="45599" maxCol="45628" />
      </drainZones>
      <drainZonesShadow>
        <drainZoneShadow minCol="16638" maxCol="16682" />
        <drainZoneShadow minCol="30568" maxCol="30573" />
        <drainZoneShadow minCol="35561" maxCol="35572" />
        <drainZoneShadow minCol="63864" maxCol="63893" />
      </drainZonesShadow>
    </node>
    <node name="UTP7::852060" nid="8567" row="2193" minCol="3221" maxCol="45644" minColSha="4325" maxColSha="97478" color="EX-purple">
      <drainZones>
        <drainZone minCol="9343" maxCol="9356" />
        <drainZone minCol="15872" maxCol="15873" />
        <drainZone minCol="45629" maxCol="45644" />
      </drainZones>
      <drainZonesShadow>
        <drainZoneShadow minCol="16683" maxCol="16721" />
        <drainZoneShadow minCol="30574" maxCol="30585" />
        <drainZoneShadow minCol="35573" maxCol="35576" />
        <drainZoneShadow minCol="63894" maxCol="63909" />
      </drainZonesShadow>
    </node>
    <node name="IMP3::850883" nid="10477" row="2194" minCol="3222" maxCol="45659" minColSha="4326" maxColSha="98255" color="EX-dark-purple">
      <drainZones>
        <drainZone minCol="9357" maxCol="9369" />
        <drainZone minCol="15874" maxCol="15875" />
        <drainZone minCol="45645" maxCol="45659" />
      </drainZones>
      <drainZonesShadow>
        <drainZoneShadow minCol="16722" maxCol="16758" />
        <drainZoneShadow minCol="30586" maxCol="30599" />
        <drainZoneShadow minCol="35577" maxCol="35578" />
        <drainZoneShadow minCol="63910" maxCol="63924" />
      </drainZonesShadow>
    </node>
    <node name="DIP2::856553" nid="9769" row="2195" minCol="3223" maxCol="45666" minColSha="4327" maxColSha="97480" color="EX-dark-red">
      <drainZones>
        <drainZone minCol="9370" maxCol="9382" />
        <drainZone minCol="15876" maxCol="15876" />
        <drainZone minCol="45660" maxCol="45666" />
      </drainZones>
      <drainZonesShadow>
        <drainZoneShadow minCol="16759" maxCol="16796" />
        <drainZoneShadow minCol="30600" maxCol="30609" />
        <drainZoneShadow minCol="35579" maxCol="35581" />
        <drainZoneShadow minCol="63925" maxCol="63931" />
      </drainZonesShadow>
    </node>
    <node name="SWC4::855362" nid="8486" row="2196" minCol="2265" maxCol="45709" minColSha="3024" maxColSha="98570" color="EX-pale-green">
      <drainZones>
        <drainZone minCol="9383" maxCol="9390" />
        <drainZone minCol="15877" maxCol="15877" />
        <drainZone minCol="18165" maxCol="18166" />
        <drainZone minCol="45667" maxCol="45709" />
      </drainZones>
      <drainZonesShadow>
        <drainZoneShadow minCol="16797" maxCol="16812" />
        <drainZoneShadow minCol="30610" maxCol="30613" />
        <drainZoneShadow minCol="35582" maxCol="35584" />
        <drainZoneShadow minCol="63932" maxCol="63974" />
      </drainZonesShadow>
    </node>
    <node name="YAF9::854435" nid="8964" row="2197" minCol="2266" maxCol="45745" minColSha="3025" maxColSha="98646" color="EX-pale-blue">
      <drainZones>
        <drainZone minCol="9391" maxCol="9397" />
        <drainZone minCol="15878" maxCol="15878" />
        <drainZone minCol="45710" maxCol="45745" />
      </drainZones>
      <drainZonesShadow>
        <drainZoneShadow minCol="16813" maxCol="16829" />
        <drainZoneShadow minCol="30614" maxCol="30617" />
        <drainZoneShadow minCol="35585" maxCol="35590" />
        <drainZoneShadow minCol="63975" maxCol="64010" />
      </drainZonesShadow>
    </node>
    <node name="ARP6::850562" nid="9499" row="2198" minCol="2522" maxCol="45782" minColSha="3478" maxColSha="98785" color="EX-dark-tan">
      <drainZones>
        <drainZone minCol="9398" maxCol="9399" />
        <drainZone minCol="15879" maxCol="15879" />
        <drainZone minCol="18167" maxCol="18168" />
        <drainZone minCol="45746" maxCol="45782" />
      </drainZones>
      <drainZonesShadow>
        <drainZoneShadow minCol="16830" maxCol="16839" />
        <drainZoneShadow minCol="30618" maxCol="30619" />
        <drainZoneShadow minCol="35591" maxCol="35596" />
        <drainZoneShadow minCol="64011" maxCol="64047" />
      </drainZonesShadow>
    </node>
    <node name="SWC5::856223" nid="10267" row="2199" minCol="2523" maxCol="45808" minColSha="3479" maxColSha="96031" color="EX-pale-blue-magenta">
      <drainZones>
        <drainZone minCol="9400" maxCol="9400" />
        <drainZone minCol="45783" maxCol="45808" />
      </drainZones>
      <drainZonesShadow>
        <drainZoneShadow minCol="16840" maxCol="16850" />
        <drainZoneShadow minCol="30620" maxCol="30621" />
        <drainZoneShadow minCol="35597" maxCol="35602" />
        <drainZoneShadow minCol="64048" maxCol="64073" />
      </drainZonesShadow>
    </node>
    <node name="PUF4::854117" nid="10345" row="2200" minCol="3005" maxCol="45822" minColSha="4092" maxColSha="96987" color="EX-pale-yellow orange">
      <drainZones>
        <drainZone minCol="9401" maxCol="9402" />
        <drainZone minCol="15880" maxCol="15881" />
        <drainZone minCol="18169" maxCol="18170" />
        <drainZone minCol="45809" maxCol="45822" />
      </drainZones>
      <drainZonesShadow>
        <drainZoneShadow minCol="16851" maxCol="16893" />
        <drainZoneShadow minCol="30622" maxCol="30640" />
        <drainZoneShadow minCol="35603" maxCol="35609" />
        <drainZoneShadow minCol="64074" maxCol="64087" />
      </drainZonesShadow>
    </node>
    <node name="ISA2::856371" nid="9822" row="2201" minCol="3006" maxCol="45841" minColSha="4093" maxColSha="97939" color="EX-medium-magenta">
      <drainZones>
        <drainZone minCol="15882" maxCol="15884" />
        <drainZone minCol="18171" maxCol="18171" />
        <drainZone minCol="45823" maxCol="45841" />
      </drainZones>
      <drainZonesShadow>
        <drainZoneShadow minCol="16894" maxCol="16912" />
        <drainZoneShadow minCol="30641" maxCol="30671" />
        <drainZoneShadow minCol="35610" maxCol="35620" />
        <drainZoneShadow minCol="64088" maxCol="64106" />
      </drainZonesShadow>
    </node>
    <node name="RPS19B::856544" nid="8416" row="2202" minCol="3007" maxCol="45850" minColSha="4094" maxColSha="97766" color="EX-pale-red">
      <drainZones>
        <drainZone minCol="9403" maxCol="9404" />
        <drainZone minCol="15885" maxCol="15888" />
        <drainZone minCol="45842" maxCol="45850" />
      </drainZones>
      <drainZonesShadow>
        <drainZoneShadow minCol="16913" maxCol="16956" />
        <drainZoneShadow minCol="30672" maxCol="30696" />
        <drainZoneShadow minCol="35621" maxCol="35622" />
        <drainZoneShadow minCol="64107" maxCol="64115" />
      </drainZonesShadow>
    </node>
    <node name="YPL009C::854391" nid="8219" row="2203" minCol="1900" maxCol="45864" minColSha="2473" maxColSha="95189" color="EX-pale-cyan">
      <drainZones>
        <drainZone minCol="45851" maxCol="45864" />
      </drainZones>
      <drainZonesShadow>
        <drainZoneShadow minCol="16957" maxCol="16957" />
        <drainZoneShadow minCol="30697" maxCol="30698" />
        <drainZoneShadow minCol="35623" maxCol="35623" />
        <drainZoneShadow minCol="64116" maxCol="64129" />
      </drainZonesShadow>
    </node>
    <node name="KRE33::855591" nid="8570" row="2204" minCol="1903" maxCol="45907" minColSha="2476" maxColSha="98109" color="EX-pale-yellow-green">
      <drainZones>
        <drainZone minCol="9405" maxCol="9416" />
        <drainZone minCol="15889" maxCol="15893" />
        <drainZone minCol="18172" maxCol="18172" />
        <drainZone minCol="45865" maxCol="45907" />
      </drainZones>
      <drainZonesShadow>
        <drainZoneShadow minCol="16958" maxCol="17035" />
        <drainZoneShadow minCol="30699" maxCol="30727" />
        <drainZoneShadow minCol="35624" maxCol="35636" />
        <drainZoneShadow minCol="64130" maxCol="64172" />
      </drainZonesShadow>
    </node>
    <node name="BFR2::856603" nid="9809" row="2205" minCol="3262" maxCol="45932" minColSha="4368" maxColSha="97511" color="EX-pale-purple">
      <drainZones>
        <drainZone minCol="9417" maxCol="9422" />
        <drainZone minCol="15894" maxCol="15894" />
        <drainZone minCol="18173" maxCol="18176" />
        <drainZone minCol="45908" maxCol="45932" />
      </drainZones>
      <drainZonesShadow>
        <drainZoneShadow minCol="17036" maxCol="17066" />
        <drainZoneShadow minCol="30728" maxCol="30746" />
        <drainZoneShadow minCol="35637" maxCol="35652" />
        <drainZoneShadow minCol="64173" maxCol="64197" />
      </drainZonesShadow>
    </node>
    <node name="ENP2::855649" nid="9810" row="2206" minCol="1904" maxCol="45949" minColSha="2477" maxColSha="98388" color="EX-pale-magenta">
      <drainZones>
        <drainZone minCol="9423" maxCol="9428" />
        <drainZone minCol="15895" maxCol="15899" />
        <drainZone minCol="45933" maxCol="45949" />
      </drainZones>
      <drainZonesShadow>
        <drainZoneShadow minCol="17067" maxCol="17091" />
        <drainZoneShadow minCol="30747" maxCol="30769" />
        <drainZoneShadow minCol="35653" maxCol="35657" />
        <drainZoneShadow minCol="64198" maxCol="64214" />
      </drainZonesShadow>
    </node>
    <node name="BMS1::852282" nid="9207" row="2207" minCol="3226" maxCol="45975" minColSha="4330" maxColSha="98367" color="EX-pale-red-orange">
      <drainZones>
        <drainZone minCol="9429" maxCol="9437" />
        <drainZone minCol="15900" maxCol="15900" />
        <drainZone minCol="18177" maxCol="18177" />
        <drainZone minCol="45950" maxCol="45975" />
      </drainZones>
      <drainZonesShadow>
        <drainZoneShadow minCol="17092" maxCol="17132" />
        <drainZoneShadow minCol="30770" maxCol="30784" />
        <drainZoneShadow minCol="35658" maxCol="35673" />
        <drainZoneShadow minCol="64215" maxCol="64240" />
      </drainZonesShadow>
    </node>
    <node name="RRP3::851488" nid="8754" row="2208" minCol="2003" maxCol="46015" minColSha="2583" maxColSha="97831" color="EX-blue">
      <drainZones>
        <drainZone minCol="18178" maxCol="18178" />
        <drainZone minCol="45976" maxCol="46015" />
      </drainZones>
      <drainZonesShadow>
        <drainZoneShadow minCol="17133" maxCol="17133" />
        <drainZoneShadow minCol="30785" maxCol="30787" />
        <drainZoneShadow minCol="35674" maxCol="35674" />
        <drainZoneShadow minCol="64241" maxCol="64280" />
      </drainZonesShadow>
    </node>
    <node name="PRE1::850980" nid="10131" row="2209" minCol="1911" maxCol="46050" minColSha="2484" maxColSha="98417" color="EX-orange">
      <drainZones>
        <drainZone minCol="9438" maxCol="9445" />
        <drainZone minCol="15901" maxCol="15903" />
        <drainZone minCol="46016" maxCol="46050" />
      </drainZones>
      <drainZonesShadow>
        <drainZoneShadow minCol="17134" maxCol="17148" />
        <drainZoneShadow minCol="30788" maxCol="30802" />
        <drainZoneShadow minCol="35675" maxCol="35676" />
        <drainZoneShadow minCol="64281" maxCol="64315" />
      </drainZonesShadow>
    </node>
    <node name="SCL1::852673" nid="8670" row="2210" minCol="1912" maxCol="46082" minColSha="2485" maxColSha="97083" color="EX-dark-cyan">
      <drainZones>
        <drainZone minCol="9446" maxCol="9452" />
        <drainZone minCol="15904" maxCol="15906" />
        <drainZone minCol="18179" maxCol="18179" />
        <drainZone minCol="46051" maxCol="46082" />
      </drainZones>
      <drainZonesShadow>
        <drainZoneShadow minCol="17149" maxCol="17163" />
        <drainZoneShadow minCol="30803" maxCol="30810" />
        <drainZoneShadow minCol="35677" maxCol="35683" />
        <drainZoneShadow minCol="64316" maxCol="64347" />
      </drainZonesShadow>
    </node>
    <node name="PUP2::852258" nid="9004" row="2211" minCol="1913" maxCol="46120" minColSha="2486" maxColSha="98111" color="EX-red">
      <drainZones>
        <drainZone minCol="9453" maxCol="9458" />
        <drainZone minCol="15907" maxCol="15908" />
        <drainZone minCol="18180" maxCol="18182" />
        <drainZone minCol="46083" maxCol="46120" />
      </drainZones>
      <drainZonesShadow>
        <drainZoneShadow minCol="17164" maxCol="17178" />
        <drainZoneShadow minCol="30811" maxCol="30812" />
        <drainZoneShadow minCol="35684" maxCol="35689" />
        <drainZoneShadow minCol="64348" maxCol="64385" />
      </drainZonesShadow>
    </node>
    <node name="PRE5::856776" nid="8523" row="2212" minCol="2349" maxCol="46129" minColSha="3277" maxColSha="98484" color="EX-dark-orange">
      <drainZones>
        <drainZone minCol="9459" maxCol="9459" />
        <drainZone minCol="15909" maxCol="15915" />
        <drainZone minCol="18183" maxCol="18183" />
        <drainZone minCol="46121" maxCol="46129" />
      </drainZones>
      <drainZonesShadow>
        <drainZoneShadow minCol="17179" maxCol="17196" />
        <drainZoneShadow minCol="30813" maxCol="30829" />
        <drainZoneShadow minCol="35690" maxCol="35697" />
        <drainZoneShadow minCol="64386" maxCol="64394" />
      </drainZonesShadow>
    </node>
    <node name="PRE9::856680" nid="10099" row="2213" minCol="1914" maxCol="46150" minColSha="2487" maxColSha="98112" color="EX-dark-gray-purple">
      <drainZones>
        <drainZone minCol="9460" maxCol="9465" />
        <drainZone minCol="18184" maxCol="18185" />
        <drainZone minCol="46130" maxCol="46150" />
      </drainZones>
      <drainZonesShadow>
        <drainZoneShadow minCol="17197" maxCol="17212" />
        <drainZoneShadow minCol="30830" maxCol="30831" />
        <drainZoneShadow minCol="35698" maxCol="35701" />
        <drainZoneShadow minCol="64395" maxCol="64415" />
      </drainZonesShadow>
    </node>
    <node name="PRE4::852501" nid="9024" row="2214" minCol="1915" maxCol="46168" minColSha="2488" maxColSha="94721" color="EX-cyan">
      <drainZones>
        <drainZone minCol="9466" maxCol="9468" />
        <drainZone minCol="15916" maxCol="15918" />
        <drainZone minCol="46151" maxCol="46168" />
      </drainZones>
      <drainZonesShadow>
        <drainZoneShadow minCol="17213" maxCol="17225" />
        <drainZoneShadow minCol="30832" maxCol="30837" />
        <drainZoneShadow minCol="35702" maxCol="35703" />
        <drainZoneShadow minCol="64416" maxCol="64433" />
      </drainZonesShadow>
    </node>
    <node name="PRE7::852100" nid="9723" row="2215" minCol="1916" maxCol="46183" minColSha="2489" maxColSha="98113" color="EX-yellow-orange">
      <drainZones>
        <drainZone minCol="9469" maxCol="9472" />
        <drainZone minCol="15919" maxCol="15919" />
        <drainZone minCol="18186" maxCol="18186" />
        <drainZone minCol="46169" maxCol="46183" />
      </drainZones>
      <drainZonesShadow>
        <drainZoneShadow minCol="17226" maxCol="17239" />
        <drainZoneShadow minCol="30838" maxCol="30844" />
        <drainZoneShadow minCol="35704" maxCol="35706" />
        <drainZoneShadow minCol="64434" maxCol="64448" />
      </drainZonesShadow>
    </node>
    <node name="RPN3::855190" nid="9265" row="2216" minCol="2350" maxCol="46186" minColSha="3278" maxColSha="86337" color="EX-pure-blue">
      <drainZones>
        <drainZone minCol="9473" maxCol="9473" />
        <drainZone minCol="15920" maxCol="15921" />
        <drainZone minCol="46184" maxCol="46186" />
      </drainZones>
      <drainZonesShadow>
        <drainZoneShadow minCol="17240" maxCol="17262" />
        <drainZoneShadow minCol="30845" maxCol="30856" />
        <drainZoneShadow minCol="35707" maxCol="35707" />
        <drainZoneShadow minCol="64449" maxCol="64451" />
      </drainZonesShadow>
    </node>
    <node name="PUP1::856254" nid="8391" row="2217" minCol="1917" maxCol="46209" minColSha="2490" maxColSha="98114" color="EX-dark-yellow-green">
      <drainZones>
        <drainZone minCol="9474" maxCol="9476" />
        <drainZone minCol="46187" maxCol="46209" />
      </drainZones>
      <drainZonesShadow>
        <drainZoneShadow minCol="17263" maxCol="17271" />
        <drainZoneShadow minCol="30857" maxCol="30861" />
        <drainZoneShadow minCol="35708" maxCol="35708" />
        <drainZoneShadow minCol="64452" maxCol="64474" />
      </drainZonesShadow>
    </node>
    <node name="PRE8::850297" nid="8673" row="2218" minCol="1918" maxCol="46227" minColSha="2491" maxColSha="98115" color="EX-dark-magenta">
      <drainZones>
        <drainZone minCol="9477" maxCol="9477" />
        <drainZone minCol="15922" maxCol="15922" />
        <drainZone minCol="46210" maxCol="46227" />
      </drainZones>
      <drainZonesShadow>
        <drainZoneShadow minCol="17272" maxCol="17280" />
        <drainZoneShadow minCol="30862" maxCol="30867" />
        <drainZoneShadow minCol="35709" maxCol="35709" />
        <drainZoneShadow minCol="64475" maxCol="64492" />
      </drainZonesShadow>
    </node>
    <node name="PRE2::854019" nid="8669" row="2219" minCol="1919" maxCol="46232" minColSha="2492" maxColSha="92442" color="EX-dark-green">
      <drainZones>
        <drainZone minCol="9478" maxCol="9478" />
        <drainZone minCol="18187" maxCol="18187" />
        <drainZone minCol="46228" maxCol="46232" />
      </drainZones>
      <drainZonesShadow>
        <drainZoneShadow minCol="17281" maxCol="17291" />
        <drainZoneShadow minCol="30868" maxCol="30872" />
        <drainZoneShadow minCol="35710" maxCol="35710" />
        <drainZoneShadow minCol="64493" maxCol="64497" />
      </drainZonesShadow>
    </node>
    <node name="BLM10::853373" nid="9807" row="2220" minCol="1920" maxCol="46235" minColSha="2493" maxColSha="84900" color="EX-blue-magenta">
      <drainZones>
        <drainZone minCol="18188" maxCol="18188" />
        <drainZone minCol="46233" maxCol="46235" />
      </drainZones>
      <drainZonesShadow>
        <drainZoneShadow minCol="17292" maxCol="17304" />
        <drainZoneShadow minCol="30873" maxCol="30874" />
        <drainZoneShadow minCol="35711" maxCol="35712" />
        <drainZoneShadow minCol="64498" maxCol="64500" />
      </drainZonesShadow>
    </node>
    <node name="RPL13B::855173" nid="9159" row="2221" minCol="3008" maxCol="46260" minColSha="4095" maxColSha="97751" color="EX-yellow-green">
      <drainZones>
        <drainZone minCol="9479" maxCol="9485" />
        <drainZone minCol="15923" maxCol="15932" />
        <drainZone minCol="18189" maxCol="18190" />
        <drainZone minCol="46236" maxCol="46260" />
      </drainZones>
      <drainZonesShadow>
        <drainZoneShadow minCol="17305" maxCol="17358" />
        <drainZoneShadow minCol="30875" maxCol="30903" />
        <drainZoneShadow minCol="35713" maxCol="35719" />
        <drainZoneShadow minCol="64501" maxCol="64525" />
      </drainZonesShadow>
    </node>
    <node name="UTP6::853458" nid="9733" row="2222" minCol="1942" maxCol="46287" minColSha="2518" maxColSha="98588" color="EX-magenta">
      <drainZones>
        <drainZone minCol="9486" maxCol="9495" />
        <drainZone minCol="18191" maxCol="18191" />
        <drainZone minCol="46261" maxCol="46287" />
      </drainZones>
      <drainZonesShadow>
        <drainZoneShadow minCol="17359" maxCol="17403" />
        <drainZoneShadow minCol="30904" maxCol="30908" />
        <drainZoneShadow minCol="35720" maxCol="35734" />
        <drainZoneShadow minCol="64526" maxCol="64552" />
      </drainZonesShadow>
    </node>
    <node name="PWP2::856815" nid="9781" row="2223" minCol="3228" maxCol="46323" minColSha="4332" maxColSha="98479" color="EX-green">
      <drainZones>
        <drainZone minCol="9496" maxCol="9502" />
        <drainZone minCol="46288" maxCol="46323" />
      </drainZones>
      <drainZonesShadow>
        <drainZoneShadow minCol="17404" maxCol="17436" />
        <drainZoneShadow minCol="30909" maxCol="30915" />
        <drainZoneShadow minCol="35735" maxCol="35746" />
        <drainZoneShadow minCol="64553" maxCol="64588" />
      </drainZonesShadow>
    </node>
    <node name="UTP21::853029" nid="9440" row="2224" minCol="1943" maxCol="46342" minColSha="2519" maxColSha="98786" color="EX-yellow">
      <drainZones>
        <drainZone minCol="9503" maxCol="9507" />
        <drainZone minCol="15933" maxCol="15934" />
        <drainZone minCol="46324" maxCol="46342" />
      </drainZones>
      <drainZonesShadow>
        <drainZoneShadow minCol="17437" maxCol="17466" />
        <drainZoneShadow minCol="30916" maxCol="30917" />
        <drainZoneShadow minCol="35747" maxCol="35760" />
        <drainZoneShadow minCol="64589" maxCol="64607" />
      </drainZonesShadow>
    </node>
    <node name="RRP9::856255" nid="8524" row="2225" minCol="1944" maxCol="46354" minColSha="2520" maxColSha="98788" color="EX-purple">
      <drainZones>
        <drainZone minCol="9508" maxCol="9512" />
        <drainZone minCol="18192" maxCol="18192" />
        <drainZone minCol="46343" maxCol="46354" />
      </drainZones>
      <drainZonesShadow>
        <drainZoneShadow minCol="17467" maxCol="17496" />
        <drainZoneShadow minCol="30918" maxCol="30923" />
        <drainZoneShadow minCol="35761" maxCol="35771" />
        <drainZoneShadow minCol="64608" maxCol="64619" />
      </drainZonesShadow>
    </node>
    <node name="UTP13::851125" nid="9208" row="2226" minCol="1945" maxCol="46368" minColSha="2521" maxColSha="97449" color="EX-dark-purple">
      <drainZones>
        <drainZone minCol="9513" maxCol="9516" />
        <drainZone minCol="46355" maxCol="46368" />
      </drainZones>
      <drainZonesShadow>
        <drainZoneShadow minCol="17497" maxCol="17524" />
        <drainZoneShadow minCol="30924" maxCol="30925" />
        <drainZoneShadow minCol="35772" maxCol="35775" />
        <drainZoneShadow minCol="64620" maxCol="64633" />
      </drainZonesShadow>
    </node>
    <node name="KAP114::856505" nid="9071" row="2227" minCol="1947" maxCol="46383" minColSha="2523" maxColSha="98791" color="EX-dark-red">
      <drainZones>
        <drainZone minCol="46369" maxCol="46383" />
      </drainZones>
      <drainZonesShadow>
        <drainZoneShadow minCol="17525" maxCol="17529" />
        <drainZoneShadow minCol="30926" maxCol="30928" />
        <drainZoneShadow minCol="35776" maxCol="35776" />
        <drainZoneShadow minCol="64634" maxCol="64648" />
      </drainZonesShadow>
    </node>
    <node name="DRS1::854381" nid="10373" row="2228" minCol="3485" maxCol="46414" minColSha="4659" maxColSha="98605" color="EX-pale-green">
      <drainZones>
        <drainZone minCol="9517" maxCol="9536" />
        <drainZone minCol="15935" maxCol="15940" />
        <drainZone minCol="18193" maxCol="18195" />
        <drainZone minCol="46384" maxCol="46414" />
      </drainZones>
      <drainZonesShadow>
        <drainZoneShadow minCol="17530" maxCol="17580" />
        <drainZoneShadow minCol="30929" maxCol="30941" />
        <drainZoneShadow minCol="35777" maxCol="35789" />
        <drainZoneShadow minCol="64649" maxCol="64679" />
      </drainZonesShadow>
    </node>
    <node name="BRX1::852107" nid="9718" row="2229" minCol="3009" maxCol="46442" minColSha="4096" maxColSha="98208" color="EX-pale-blue">
      <drainZones>
        <drainZone minCol="9537" maxCol="9552" />
        <drainZone minCol="15941" maxCol="15944" />
        <drainZone minCol="18196" maxCol="18197" />
        <drainZone minCol="46415" maxCol="46442" />
      </drainZones>
      <drainZonesShadow>
        <drainZoneShadow minCol="17581" maxCol="17631" />
        <drainZoneShadow minCol="30942" maxCol="30955" />
        <drainZoneShadow minCol="35790" maxCol="35803" />
        <drainZoneShadow minCol="64680" maxCol="64707" />
      </drainZonesShadow>
    </node>
    <node name="DBP10::852767" nid="9177" row="2230" minCol="1948" maxCol="46459" minColSha="2524" maxColSha="98432" color="EX-dark-tan">
      <drainZones>
        <drainZone minCol="9553" maxCol="9569" />
        <drainZone minCol="15945" maxCol="15952" />
        <drainZone minCol="18198" maxCol="18198" />
        <drainZone minCol="46443" maxCol="46459" />
      </drainZones>
      <drainZonesShadow>
        <drainZoneShadow minCol="17632" maxCol="17680" />
        <drainZoneShadow minCol="30956" maxCol="30971" />
        <drainZoneShadow minCol="35804" maxCol="35810" />
        <drainZoneShadow minCol="64708" maxCol="64724" />
      </drainZonesShadow>
    </node>
    <node name="RPL23A::854166" nid="9522" row="2231" minCol="1950" maxCol="46469" minColSha="2526" maxColSha="98789" color="EX-pale-blue-magenta">
      <drainZones>
        <drainZone minCol="15953" maxCol="15957" />
        <drainZone minCol="18199" maxCol="18201" />
        <drainZone minCol="46460" maxCol="46469" />
      </drainZones>
      <drainZonesShadow>
        <drainZoneShadow minCol="17681" maxCol="17687" />
        <drainZoneShadow minCol="30972" maxCol="30989" />
        <drainZoneShadow minCol="35811" maxCol="35814" />
        <drainZoneShadow minCol="64725" maxCol="64734" />
      </drainZonesShadow>
    </node>
    <node name="RPL33A::855599" nid="8668" row="2232" minCol="3010" maxCol="46516" minColSha="4097" maxColSha="98792" color="EX-pale-yellow orange">
      <drainZones>
        <drainZone minCol="9570" maxCol="9571" />
        <drainZone minCol="15958" maxCol="15961" />
        <drainZone minCol="18202" maxCol="18202" />
        <drainZone minCol="46470" maxCol="46516" />
      </drainZones>
      <drainZonesShadow>
        <drainZoneShadow minCol="17688" maxCol="17712" />
        <drainZoneShadow minCol="30990" maxCol="31015" />
        <drainZoneShadow minCol="35815" maxCol="35835" />
        <drainZoneShadow minCol="64735" maxCol="64781" />
      </drainZonesShadow>
    </node>
    <node name="RPL31B::852779" nid="9213" row="2233" minCol="4143" maxCol="46541" minColSha="5714" maxColSha="98624" color="EX-medium-magenta">
      <drainZones>
        <drainZone minCol="9572" maxCol="9580" />
        <drainZone minCol="15962" maxCol="15963" />
        <drainZone minCol="18203" maxCol="18205" />
        <drainZone minCol="46517" maxCol="46541" />
      </drainZones>
      <drainZonesShadow>
        <drainZoneShadow minCol="17713" maxCol="17737" />
        <drainZoneShadow minCol="31016" maxCol="31061" />
        <drainZoneShadow minCol="35836" maxCol="35845" />
        <drainZoneShadow minCol="64782" maxCol="64806" />
      </drainZonesShadow>
    </node>
    <node name="TAF12::850598" nid="8637" row="2234" minCol="1957" maxCol="46586" minColSha="2534" maxColSha="95217" color="EX-pale-red">
      <drainZones>
        <drainZone minCol="9581" maxCol="9593" />
        <drainZone minCol="15964" maxCol="15964" />
        <drainZone minCol="18206" maxCol="18208" />
        <drainZone minCol="46542" maxCol="46586" />
      </drainZones>
      <drainZonesShadow>
        <drainZoneShadow minCol="17738" maxCol="17760" />
        <drainZoneShadow minCol="31062" maxCol="31064" />
        <drainZoneShadow minCol="35846" maxCol="35855" />
        <drainZoneShadow minCol="64807" maxCol="64851" />
      </drainZonesShadow>
    </node>
    <node name="TAF3::853870" nid="9824" row="2235" minCol="1958" maxCol="46628" minColSha="2535" maxColSha="98457" color="EX-pale-cyan">
      <drainZones>
        <drainZone minCol="9594" maxCol="9600" />
        <drainZone minCol="15965" maxCol="15966" />
        <drainZone minCol="46587" maxCol="46628" />
      </drainZones>
      <drainZonesShadow>
        <drainZoneShadow minCol="17761" maxCol="17775" />
        <drainZoneShadow minCol="31065" maxCol="31067" />
        <drainZoneShadow minCol="35856" maxCol="35859" />
        <drainZoneShadow minCol="64852" maxCol="64893" />
      </drainZonesShadow>
    </node>
    <node name="SPT7::855049" nid="8590" row="2236" minCol="2644" maxCol="46652" minColSha="3644" maxColSha="98220" color="EX-pale-yellow-green">
      <drainZones>
        <drainZone minCol="9601" maxCol="9608" />
        <drainZone minCol="15967" maxCol="15967" />
        <drainZone minCol="18209" maxCol="18209" />
        <drainZone minCol="46629" maxCol="46652" />
      </drainZones>
      <drainZonesShadow>
        <drainZoneShadow minCol="17776" maxCol="17793" />
        <drainZoneShadow minCol="31068" maxCol="31073" />
        <drainZoneShadow minCol="35860" maxCol="35863" />
        <drainZoneShadow minCol="64894" maxCol="64917" />
      </drainZonesShadow>
    </node>
    <node name="TAF13::851562" nid="8337" row="2237" minCol="7344" maxCol="46688" minColSha="11026" maxColSha="98064" color="EX-pale-purple">
      <drainZones>
        <drainZone minCol="9609" maxCol="9611" />
        <drainZone minCol="46653" maxCol="46688" />
      </drainZones>
      <drainZonesShadow>
        <drainZoneShadow minCol="17794" maxCol="17800" />
        <drainZoneShadow minCol="31074" maxCol="31076" />
        <drainZoneShadow minCol="35864" maxCol="35867" />
        <drainZoneShadow minCol="64918" maxCol="64953" />
      </drainZonesShadow>
    </node>
    <node name="TAF9::851071" nid="8987" row="2238" minCol="1959" maxCol="46713" minColSha="2536" maxColSha="96389" color="EX-pale-magenta">
      <drainZones>
        <drainZone minCol="9612" maxCol="9617" />
        <drainZone minCol="15968" maxCol="15970" />
        <drainZone minCol="46689" maxCol="46713" />
      </drainZones>
      <drainZonesShadow>
        <drainZoneShadow minCol="17801" maxCol="17820" />
        <drainZoneShadow minCol="31077" maxCol="31079" />
        <drainZoneShadow minCol="35868" maxCol="35868" />
        <drainZoneShadow minCol="64954" maxCol="64978" />
      </drainZonesShadow>
    </node>
    <node name="TAF11::852744" nid="9096" row="2239" minCol="1960" maxCol="46738" minColSha="2537" maxColSha="98793" color="EX-pale-red-orange">
      <drainZones>
        <drainZone minCol="9618" maxCol="9619" />
        <drainZone minCol="15971" maxCol="15973" />
        <drainZone minCol="46714" maxCol="46738" />
      </drainZones>
      <drainZonesShadow>
        <drainZoneShadow minCol="17821" maxCol="17829" />
        <drainZoneShadow minCol="31080" maxCol="31088" />
        <drainZoneShadow minCol="35869" maxCol="35873" />
        <drainZoneShadow minCol="64979" maxCol="65003" />
      </drainZonesShadow>
    </node>
    <node name="HFI1::850720" nid="8981" row="2240" minCol="2646" maxCol="46754" minColSha="3646" maxColSha="92544" color="EX-blue">
      <drainZones>
        <drainZone minCol="9620" maxCol="9624" />
        <drainZone minCol="15974" maxCol="15975" />
        <drainZone minCol="46739" maxCol="46754" />
      </drainZones>
      <drainZonesShadow>
        <drainZoneShadow minCol="17830" maxCol="17847" />
        <drainZoneShadow minCol="31089" maxCol="31094" />
        <drainZoneShadow minCol="35874" maxCol="35876" />
        <drainZoneShadow minCol="65004" maxCol="65019" />
      </drainZonesShadow>
    </node>
    <node name="NGG1::850419" nid="9303" row="2241" minCol="2647" maxCol="46775" minColSha="3647" maxColSha="96232" color="EX-orange">
      <drainZones>
        <drainZone minCol="9625" maxCol="9628" />
        <drainZone minCol="15976" maxCol="15976" />
        <drainZone minCol="46755" maxCol="46775" />
      </drainZones>
      <drainZonesShadow>
        <drainZoneShadow minCol="17848" maxCol="17864" />
        <drainZoneShadow minCol="31095" maxCol="31098" />
        <drainZoneShadow minCol="35877" maxCol="35877" />
        <drainZoneShadow minCol="65020" maxCol="65040" />
      </drainZonesShadow>
    </node>
    <node name="SGF73::853877" nid="9056" row="2242" minCol="2648" maxCol="46793" minColSha="3648" maxColSha="96675" color="EX-dark-cyan">
      <drainZones>
        <drainZone minCol="9629" maxCol="9631" />
        <drainZone minCol="15977" maxCol="15978" />
        <drainZone minCol="46776" maxCol="46793" />
      </drainZones>
      <drainZonesShadow>
        <drainZoneShadow minCol="17865" maxCol="17881" />
        <drainZoneShadow minCol="31099" maxCol="31103" />
        <drainZoneShadow minCol="35878" maxCol="35878" />
        <drainZoneShadow minCol="65041" maxCol="65058" />
      </drainZonesShadow>
    </node>
    <node name="TAF4::854480" nid="8648" row="2243" minCol="1961" maxCol="46818" minColSha="2538" maxColSha="98061" color="EX-red">
      <drainZones>
        <drainZone minCol="46794" maxCol="46818" />
      </drainZones>
      <drainZonesShadow>
        <drainZoneShadow minCol="17882" maxCol="17889" />
        <drainZoneShadow minCol="31104" maxCol="31108" />
        <drainZoneShadow minCol="35879" maxCol="35881" />
        <drainZoneShadow minCol="65059" maxCol="65083" />
      </drainZonesShadow>
    </node>
    <node name="APL4::851561" nid="9091" row="2244" minCol="1963" maxCol="46844" minColSha="2540" maxColSha="98798" color="EX-dark-orange">
      <drainZones>
        <drainZone minCol="9632" maxCol="9633" />
        <drainZone minCol="46819" maxCol="46844" />
      </drainZones>
      <drainZonesShadow>
        <drainZoneShadow minCol="17890" maxCol="17894" />
        <drainZoneShadow minCol="31109" maxCol="31109" />
        <drainZoneShadow minCol="35882" maxCol="35884" />
        <drainZoneShadow minCol="65084" maxCol="65109" />
      </drainZonesShadow>
    </node>
    <node name="APS1::851761" nid="9093" row="2245" minCol="2527" maxCol="46862" minColSha="3485" maxColSha="98244" color="EX-dark-gray-purple">
      <drainZones>
        <drainZone minCol="9634" maxCol="9634" />
        <drainZone minCol="46845" maxCol="46862" />
      </drainZones>
      <drainZonesShadow>
        <drainZoneShadow minCol="17895" maxCol="17897" />
        <drainZoneShadow minCol="31110" maxCol="31111" />
        <drainZoneShadow minCol="35885" maxCol="35886" />
        <drainZoneShadow minCol="65110" maxCol="65127" />
      </drainZonesShadow>
    </node>
    <node name="APL2::854786" nid="10178" row="2246" minCol="1964" maxCol="46876" minColSha="2541" maxColSha="92702" color="EX-cyan">
      <drainZones>
        <drainZone minCol="46863" maxCol="46876" />
      </drainZones>
      <drainZonesShadow>
        <drainZoneShadow minCol="17898" maxCol="17902" />
        <drainZoneShadow minCol="31112" maxCol="31112" />
        <drainZoneShadow minCol="35887" maxCol="35887" />
        <drainZoneShadow minCol="65128" maxCol="65141" />
      </drainZonesShadow>
    </node>
    <node name="NAT1::850830" nid="8891" row="2247" minCol="2529" maxCol="46882" minColSha="3488" maxColSha="96649" color="EX-yellow-orange">
      <drainZones>
        <drainZone minCol="46877" maxCol="46882" />
      </drainZones>
      <drainZonesShadow>
        <drainZoneShadow minCol="17903" maxCol="17905" />
        <drainZoneShadow minCol="31113" maxCol="31117" />
        <drainZoneShadow minCol="35888" maxCol="35889" />
        <drainZoneShadow minCol="65142" maxCol="65147" />
      </drainZonesShadow>
    </node>
    <node name="SPC25::854212" nid="8665" row="2248" minCol="1968" maxCol="46905" minColSha="2546" maxColSha="98800" color="EX-pure-blue">
      <drainZones>
        <drainZone minCol="9635" maxCol="9635" />
        <drainZone minCol="46883" maxCol="46905" />
      </drainZones>
      <drainZonesShadow>
        <drainZoneShadow minCol="17906" maxCol="17907" />
        <drainZoneShadow minCol="31118" maxCol="31118" />
        <drainZoneShadow minCol="35890" maxCol="35892" />
        <drainZoneShadow minCol="65148" maxCol="65170" />
      </drainZonesShadow>
    </node>
    <node name="SPC24::853828" nid="10063" row="2249" minCol="1967" maxCol="46917" minColSha="2544" maxColSha="89512" color="EX-dark-yellow-green">
      <drainZones>
        <drainZone minCol="46906" maxCol="46917" />
      </drainZones>
      <drainZonesShadow>
        <drainZoneShadow minCol="17908" maxCol="17909" />
        <drainZoneShadow minCol="31119" maxCol="31119" />
        <drainZoneShadow minCol="35893" maxCol="35893" />
        <drainZoneShadow minCol="65171" maxCol="65182" />
      </drainZonesShadow>
    </node>
    <node name="EAF3::854882" nid="8963" row="2250" minCol="2267" maxCol="46944" minColSha="3026" maxColSha="98571" color="EX-dark-magenta">
      <drainZones>
        <drainZone minCol="9636" maxCol="9640" />
        <drainZone minCol="15979" maxCol="15982" />
        <drainZone minCol="18210" maxCol="18210" />
        <drainZone minCol="46918" maxCol="46944" />
      </drainZones>
      <drainZonesShadow>
        <drainZoneShadow minCol="17910" maxCol="17921" />
        <drainZoneShadow minCol="31120" maxCol="31128" />
        <drainZoneShadow minCol="35894" maxCol="35897" />
        <drainZoneShadow minCol="65183" maxCol="65209" />
      </drainZonesShadow>
    </node>
    <node name="UME1::851222" nid="8465" row="2251" minCol="1974" maxCol="46967" minColSha="2552" maxColSha="95304" color="EX-dark-green">
      <drainZones>
        <drainZone minCol="9641" maxCol="9643" />
        <drainZone minCol="15983" maxCol="15985" />
        <drainZone minCol="46945" maxCol="46967" />
      </drainZones>
      <drainZonesShadow>
        <drainZoneShadow minCol="17922" maxCol="17931" />
        <drainZoneShadow minCol="31129" maxCol="31132" />
        <drainZoneShadow minCol="35898" maxCol="35899" />
        <drainZoneShadow minCol="65210" maxCol="65232" />
      </drainZonesShadow>
    </node>
    <node name="RXT2::851934" nid="9721" row="2252" minCol="1975" maxCol="46984" minColSha="2553" maxColSha="97944" color="EX-blue-magenta">
      <drainZones>
        <drainZone minCol="9644" maxCol="9645" />
        <drainZone minCol="15986" maxCol="15986" />
        <drainZone minCol="46968" maxCol="46984" />
      </drainZones>
      <drainZonesShadow>
        <drainZoneShadow minCol="17932" maxCol="17940" />
        <drainZoneShadow minCol="31133" maxCol="31134" />
        <drainZoneShadow minCol="35900" maxCol="35900" />
        <drainZoneShadow minCol="65233" maxCol="65249" />
      </drainZonesShadow>
    </node>
    <node name="SIN3::850774" nid="9649" row="2253" minCol="1976" maxCol="46997" minColSha="2554" maxColSha="98787" color="EX-yellow-green">
      <drainZones>
        <drainZone minCol="9646" maxCol="9646" />
        <drainZone minCol="15987" maxCol="15988" />
        <drainZone minCol="46985" maxCol="46997" />
      </drainZones>
      <drainZonesShadow>
        <drainZoneShadow minCol="17941" maxCol="17949" />
        <drainZoneShadow minCol="31135" maxCol="31138" />
        <drainZoneShadow minCol="35901" maxCol="35901" />
        <drainZoneShadow minCol="65250" maxCol="65262" />
      </drainZonesShadow>
    </node>
    <node name="RPD3::852096" nid="10082" row="2254" minCol="1977" maxCol="47007" minColSha="2555" maxColSha="95307" color="EX-magenta">
      <drainZones>
        <drainZone minCol="15989" maxCol="15991" />
        <drainZone minCol="46998" maxCol="47007" />
      </drainZones>
      <drainZonesShadow>
        <drainZoneShadow minCol="17950" maxCol="17958" />
        <drainZoneShadow minCol="31139" maxCol="31142" />
        <drainZoneShadow minCol="35902" maxCol="35902" />
        <drainZoneShadow minCol="65263" maxCol="65272" />
      </drainZonesShadow>
    </node>
    <node name="RCO1::850708" nid="8975" row="2255" minCol="9636" maxCol="47015" minColSha="17917" maxColSha="96066" color="EX-green">
      <drainZones>
        <drainZone minCol="9647" maxCol="9648" />
        <drainZone minCol="47008" maxCol="47015" />
      </drainZones>
      <drainZonesShadow>
        <drainZoneShadow minCol="17959" maxCol="17961" />
        <drainZoneShadow minCol="31143" maxCol="31151" />
        <drainZoneShadow minCol="35903" maxCol="35903" />
        <drainZoneShadow minCol="65273" maxCol="65280" />
      </drainZonesShadow>
    </node>
    <node name="MSL1::856552" nid="9787" row="2256" minCol="2762" maxCol="47017" minColSha="3772" maxColSha="71913" color="EX-yellow">
      <drainZones>
        <drainZone minCol="47016" maxCol="47017" />
      </drainZones>
      <drainZonesShadow>
        <drainZoneShadow minCol="17962" maxCol="17973" />
        <drainZoneShadow minCol="31152" maxCol="31160" />
        <drainZoneShadow minCol="35904" maxCol="35906" />
        <drainZoneShadow minCol="65281" maxCol="65282" />
      </drainZonesShadow>
    </node>
    <node name="RPS6A::852026" nid="8544" row="2257" minCol="3011" maxCol="47040" minColSha="4098" maxColSha="98551" color="EX-purple">
      <drainZones>
        <drainZone minCol="9649" maxCol="9649" />
        <drainZone minCol="15992" maxCol="15992" />
        <drainZone minCol="18211" maxCol="18212" />
        <drainZone minCol="47018" maxCol="47040" />
      </drainZones>
      <drainZonesShadow>
        <drainZoneShadow minCol="17974" maxCol="18032" />
        <drainZoneShadow minCol="31161" maxCol="31183" />
        <drainZoneShadow minCol="35907" maxCol="35910" />
        <drainZoneShadow minCol="65283" maxCol="65305" />
      </drainZonesShadow>
    </node>
    <node name="DPB3::852462" nid="9392" row="2258" minCol="1999" maxCol="47055" minColSha="2579" maxColSha="98675" color="EX-dark-purple">
      <drainZones>
        <drainZone minCol="18213" maxCol="18213" />
        <drainZone minCol="47041" maxCol="47055" />
      </drainZones>
      <drainZonesShadow>
        <drainZoneShadow minCol="18033" maxCol="18034" />
        <drainZoneShadow minCol="31184" maxCol="31184" />
        <drainZoneShadow minCol="35911" maxCol="35911" />
        <drainZoneShadow minCol="65306" maxCol="65320" />
      </drainZonesShadow>
    </node>
    <node name="TIF4631::854600" nid="8585" row="2259" minCol="4785" maxCol="47057" minColSha="6589" maxColSha="98371" color="EX-dark-red">
      <drainZones>
        <drainZone minCol="15993" maxCol="15994" />
        <drainZone minCol="47056" maxCol="47057" />
      </drainZones>
      <drainZonesShadow>
        <drainZoneShadow minCol="18035" maxCol="18038" />
        <drainZoneShadow minCol="31185" maxCol="31203" />
        <drainZoneShadow minCol="35912" maxCol="35913" />
        <drainZoneShadow minCol="65321" maxCol="65322" />
      </drainZonesShadow>
    </node>
    <node name="RRI2::853427" nid="9041" row="2260" minCol="2009" maxCol="47080" minColSha="2589" maxColSha="98529" color="EX-pale-green">
      <drainZones>
        <drainZone minCol="18214" maxCol="18216" />
        <drainZone minCol="47058" maxCol="47080" />
      </drainZones>
      <drainZonesShadow>
        <drainZoneShadow minCol="18039" maxCol="18043" />
        <drainZoneShadow minCol="31204" maxCol="31205" />
        <drainZoneShadow minCol="35914" maxCol="35918" />
        <drainZoneShadow minCol="65323" maxCol="65345" />
      </drainZonesShadow>
    </node>
    <node name="UTP22::850298" nid="9814" row="2261" minCol="2701" maxCol="47114" minColSha="3703" maxColSha="98480" color="EX-pale-blue">
      <drainZones>
        <drainZone minCol="9650" maxCol="9651" />
        <drainZone minCol="18217" maxCol="18217" />
        <drainZone minCol="47081" maxCol="47114" />
      </drainZones>
      <drainZonesShadow>
        <drainZoneShadow minCol="18044" maxCol="18089" />
        <drainZoneShadow minCol="31206" maxCol="31223" />
        <drainZoneShadow minCol="35919" maxCol="35935" />
        <drainZoneShadow minCol="65346" maxCol="65379" />
      </drainZonesShadow>
    </node>
    <node name="SWD2::853851" nid="9029" row="2262" minCol="2019" maxCol="47130" minColSha="2605" maxColSha="98801" color="EX-dark-tan">
      <drainZones>
        <drainZone minCol="9652" maxCol="9663" />
        <drainZone minCol="47115" maxCol="47130" />
      </drainZones>
      <drainZonesShadow>
        <drainZoneShadow minCol="18090" maxCol="18111" />
        <drainZoneShadow minCol="31224" maxCol="31232" />
        <drainZoneShadow minCol="35936" maxCol="35938" />
        <drainZoneShadow minCol="65380" maxCol="65395" />
      </drainZonesShadow>
    </node>
    <node name="PTI1::851776" nid="10200" row="2263" minCol="2020" maxCol="47146" minColSha="2606" maxColSha="95928" color="EX-pale-blue-magenta">
      <drainZones>
        <drainZone minCol="9664" maxCol="9673" />
        <drainZone minCol="47131" maxCol="47146" />
      </drainZones>
      <drainZonesShadow>
        <drainZoneShadow minCol="18112" maxCol="18129" />
        <drainZoneShadow minCol="31233" maxCol="31239" />
        <drainZoneShadow minCol="35939" maxCol="35941" />
        <drainZoneShadow minCol="65396" maxCol="65411" />
      </drainZonesShadow>
    </node>
    <node name="PTA1::851255" nid="9263" row="2264" minCol="2021" maxCol="47167" minColSha="2607" maxColSha="98802" color="EX-pale-yellow orange">
      <drainZones>
        <drainZone minCol="9674" maxCol="9682" />
        <drainZone minCol="18218" maxCol="18218" />
        <drainZone minCol="47147" maxCol="47167" />
      </drainZones>
      <drainZonesShadow>
        <drainZoneShadow minCol="18130" maxCol="18144" />
        <drainZoneShadow minCol="31240" maxCol="31240" />
        <drainZoneShadow minCol="35942" maxCol="35947" />
        <drainZoneShadow minCol="65412" maxCol="65432" />
      </drainZonesShadow>
    </node>
    <node name="CFT1::853555" nid="9189" row="2265" minCol="2022" maxCol="47188" minColSha="2608" maxColSha="98499" color="EX-medium-magenta">
      <drainZones>
        <drainZone minCol="9683" maxCol="9689" />
        <drainZone minCol="47168" maxCol="47188" />
      </drainZones>
      <drainZonesShadow>
        <drainZoneShadow minCol="18145" maxCol="18158" />
        <drainZoneShadow minCol="31241" maxCol="31241" />
        <drainZoneShadow minCol="35948" maxCol="35948" />
        <drainZoneShadow minCol="65433" maxCol="65453" />
      </drainZonesShadow>
    </node>
    <node name="PFS2::853871" nid="10447" row="2266" minCol="2023" maxCol="47205" minColSha="2609" maxColSha="98803" color="EX-pale-red">
      <drainZones>
        <drainZone minCol="9690" maxCol="9695" />
        <drainZone minCol="47189" maxCol="47205" />
      </drainZones>
      <drainZonesShadow>
        <drainZoneShadow minCol="18159" maxCol="18172" />
        <drainZoneShadow minCol="31242" maxCol="31244" />
        <drainZoneShadow minCol="35949" maxCol="35951" />
        <drainZoneShadow minCol="65454" maxCol="65470" />
      </drainZonesShadow>
    </node>
    <node name="CFT2::851895" nid="8609" row="2267" minCol="2024" maxCol="47221" minColSha="2610" maxColSha="96660" color="EX-pale-cyan">
      <drainZones>
        <drainZone minCol="9696" maxCol="9700" />
        <drainZone minCol="47206" maxCol="47221" />
      </drainZones>
      <drainZonesShadow>
        <drainZoneShadow minCol="18173" maxCol="18188" />
        <drainZoneShadow minCol="31245" maxCol="31246" />
        <drainZoneShadow minCol="35952" maxCol="35952" />
        <drainZoneShadow minCol="65471" maxCol="65486" />
      </drainZonesShadow>
    </node>
    <node name="FIP1::855399" nid="9796" row="2268" minCol="2025" maxCol="47235" minColSha="2611" maxColSha="98804" color="EX-pale-yellow-green">
      <drainZones>
        <drainZone minCol="9701" maxCol="9704" />
        <drainZone minCol="18219" maxCol="18220" />
        <drainZone minCol="47222" maxCol="47235" />
      </drainZones>
      <drainZonesShadow>
        <drainZoneShadow minCol="18189" maxCol="18201" />
        <drainZoneShadow minCol="31247" maxCol="31248" />
        <drainZoneShadow minCol="35953" maxCol="35955" />
        <drainZoneShadow minCol="65487" maxCol="65500" />
      </drainZonesShadow>
    </node>
    <node name="PAP1::850983" nid="9072" row="2269" minCol="2026" maxCol="47246" minColSha="2612" maxColSha="98805" color="EX-pale-purple">
      <drainZones>
        <drainZone minCol="9705" maxCol="9707" />
        <drainZone minCol="47236" maxCol="47246" />
      </drainZones>
      <drainZonesShadow>
        <drainZoneShadow minCol="18202" maxCol="18217" />
        <drainZoneShadow minCol="31249" maxCol="31249" />
        <drainZoneShadow minCol="35956" maxCol="35956" />
        <drainZoneShadow minCol="65501" maxCol="65511" />
      </drainZonesShadow>
    </node>
    <node name="YSH1::850806" nid="9073" row="2270" minCol="2027" maxCol="47256" minColSha="2613" maxColSha="98186" color="EX-pale-magenta">
      <drainZones>
        <drainZone minCol="9708" maxCol="9709" />
        <drainZone minCol="47247" maxCol="47256" />
      </drainZones>
      <drainZonesShadow>
        <drainZoneShadow minCol="18218" maxCol="18232" />
        <drainZoneShadow minCol="31250" maxCol="31252" />
        <drainZoneShadow minCol="35957" maxCol="35957" />
        <drainZoneShadow minCol="65512" maxCol="65521" />
      </drainZonesShadow>
    </node>
    <node name="REF2::853060" nid="9797" row="2271" minCol="2028" maxCol="47262" minColSha="2614" maxColSha="90306" color="EX-pale-red-orange">
      <drainZones>
        <drainZone minCol="9710" maxCol="9711" />
        <drainZone minCol="47257" maxCol="47262" />
      </drainZones>
      <drainZonesShadow>
        <drainZoneShadow minCol="18233" maxCol="18247" />
        <drainZoneShadow minCol="31253" maxCol="31257" />
        <drainZoneShadow minCol="35958" maxCol="35958" />
        <drainZoneShadow minCol="65522" maxCol="65527" />
      </drainZonesShadow>
    </node>
    <node name="MPE1::853806" nid="8627" row="2272" minCol="2029" maxCol="47267" minColSha="2615" maxColSha="96663" color="EX-blue">
      <drainZones>
        <drainZone minCol="47263" maxCol="47267" />
      </drainZones>
      <drainZonesShadow>
        <drainZoneShadow minCol="18248" maxCol="18262" />
        <drainZoneShadow minCol="31258" maxCol="31258" />
        <drainZoneShadow minCol="35959" maxCol="35960" />
        <drainZoneShadow minCol="65528" maxCol="65532" />
      </drainZonesShadow>
    </node>
    <node name="RPL27A::856401" nid="9246" row="2273" minCol="3181" maxCol="47294" minColSha="4272" maxColSha="97026" color="EX-orange">
      <drainZones>
        <drainZone minCol="9712" maxCol="9721" />
        <drainZone minCol="15995" maxCol="15999" />
        <drainZone minCol="18221" maxCol="18226" />
        <drainZone minCol="47268" maxCol="47294" />
      </drainZones>
      <drainZonesShadow>
        <drainZoneShadow minCol="18263" maxCol="18305" />
        <drainZoneShadow minCol="31259" maxCol="31292" />
        <drainZoneShadow minCol="35961" maxCol="35977" />
        <drainZoneShadow minCol="65533" maxCol="65559" />
      </drainZonesShadow>
    </node>
    <node name="SET1::851265" nid="8958" row="2274" minCol="2044" maxCol="47302" minColSha="2630" maxColSha="95524" color="EX-dark-cyan">
      <drainZones>
        <drainZone minCol="47295" maxCol="47302" />
      </drainZones>
      <drainZonesShadow>
        <drainZoneShadow minCol="18306" maxCol="18312" />
        <drainZoneShadow minCol="31293" maxCol="31293" />
        <drainZoneShadow minCol="35978" maxCol="35980" />
        <drainZoneShadow minCol="65560" maxCol="65567" />
      </drainZonesShadow>
    </node>
    <node name="STP22::854550" nid="9882" row="2275" minCol="2053" maxCol="47309" minColSha="2640" maxColSha="96854" color="EX-red">
      <drainZones>
        <drainZone minCol="47303" maxCol="47309" />
      </drainZones>
      <drainZonesShadow>
        <drainZoneShadow minCol="18313" maxCol="18314" />
        <drainZoneShadow minCol="31294" maxCol="31294" />
        <drainZoneShadow minCol="35981" maxCol="35981" />
        <drainZoneShadow minCol="65568" maxCol="65574" />
      </drainZonesShadow>
    </node>
    <node name="RCL1::854152" nid="8901" row="2276" minCol="3233" maxCol="47325" minColSha="4337" maxColSha="97495" color="EX-dark-orange">
      <drainZones>
        <drainZone minCol="18227" maxCol="18227" />
        <drainZone minCol="47310" maxCol="47325" />
      </drainZones>
      <drainZonesShadow>
        <drainZoneShadow minCol="18315" maxCol="18327" />
        <drainZoneShadow minCol="31295" maxCol="31301" />
        <drainZoneShadow minCol="35982" maxCol="35987" />
        <drainZoneShadow minCol="65575" maxCol="65590" />
      </drainZonesShadow>
    </node>
    <node name="PAP2::854893" nid="9498" row="2277" minCol="2073" maxCol="47330" minColSha="2665" maxColSha="98372" color="EX-dark-gray-purple">
      <drainZones>
        <drainZone minCol="47326" maxCol="47330" />
      </drainZones>
      <drainZonesShadow>
        <drainZoneShadow minCol="18328" maxCol="18331" />
        <drainZoneShadow minCol="31302" maxCol="31303" />
        <drainZoneShadow minCol="35988" maxCol="35989" />
        <drainZoneShadow minCol="65591" maxCol="65595" />
      </drainZonesShadow>
    </node>
    <node name="REG1::853605" nid="9286" row="2278" minCol="5618" maxCol="47340" minColSha="7701" maxColSha="92400" color="EX-cyan">
      <drainZones>
        <drainZone minCol="9722" maxCol="9723" />
        <drainZone minCol="16000" maxCol="16000" />
        <drainZone minCol="47331" maxCol="47340" />
      </drainZones>
      <drainZonesShadow>
        <drainZoneShadow minCol="18332" maxCol="18336" />
        <drainZoneShadow minCol="31304" maxCol="31308" />
        <drainZoneShadow minCol="35990" maxCol="35990" />
        <drainZoneShadow minCol="65596" maxCol="65605" />
      </drainZonesShadow>
    </node>
    <node name="PPH22::853804" nid="8837" row="2279" minCol="2098" maxCol="47363" minColSha="2693" maxColSha="95929" color="EX-yellow-orange">
      <drainZones>
        <drainZone minCol="9724" maxCol="9726" />
        <drainZone minCol="47341" maxCol="47363" />
      </drainZones>
      <drainZonesShadow>
        <drainZoneShadow minCol="18337" maxCol="18342" />
        <drainZoneShadow minCol="31309" maxCol="31309" />
        <drainZoneShadow minCol="35991" maxCol="35993" />
        <drainZoneShadow minCol="65606" maxCol="65628" />
      </drainZonesShadow>
    </node>
    <node name="ZDS2::852801" nid="9485" row="2280" minCol="2099" maxCol="47380" minColSha="2694" maxColSha="96246" color="EX-pure-blue">
      <drainZones>
        <drainZone minCol="9727" maxCol="9727" />
        <drainZone minCol="47364" maxCol="47380" />
      </drainZones>
      <drainZonesShadow>
        <drainZoneShadow minCol="18343" maxCol="18346" />
        <drainZoneShadow minCol="31310" maxCol="31310" />
        <drainZoneShadow minCol="35994" maxCol="35994" />
        <drainZoneShadow minCol="65629" maxCol="65645" />
      </drainZonesShadow>
    </node>
    <node name="ZDS1::851959" nid="8234" row="2281" minCol="8639" maxCol="47389" minColSha="14193" maxColSha="93480" color="EX-dark-yellow-green">
      <drainZones>
        <drainZone minCol="16001" maxCol="16001" />
        <drainZone minCol="47381" maxCol="47389" />
      </drainZones>
      <drainZonesShadow>
        <drainZoneShadow minCol="18347" maxCol="18349" />
        <drainZoneShadow minCol="31311" maxCol="31313" />
        <drainZoneShadow minCol="35995" maxCol="35995" />
        <drainZoneShadow minCol="65646" maxCol="65654" />
      </drainZonesShadow>
    </node>
    <node name="RTS1::852009" nid="8852" row="2282" minCol="9726" maxCol="47391" minColSha="18342" maxColSha="92445" color="EX-dark-magenta">
      <drainZones>
        <drainZone minCol="47390" maxCol="47391" />
      </drainZones>
      <drainZonesShadow>
        <drainZoneShadow minCol="18350" maxCol="18350" />
        <drainZoneShadow minCol="31314" maxCol="31316" />
        <drainZoneShadow minCol="35996" maxCol="35996" />
        <drainZoneShadow minCol="65655" maxCol="65656" />
      </drainZonesShadow>
    </node>
    <node name="NOC3::855890" nid="9795" row="2283" minCol="3491" maxCol="47409" minColSha="4665" maxColSha="98806" color="EX-dark-green">
      <drainZones>
        <drainZone minCol="9728" maxCol="9741" />
        <drainZone minCol="16002" maxCol="16003" />
        <drainZone minCol="18228" maxCol="18228" />
        <drainZone minCol="47392" maxCol="47409" />
      </drainZones>
      <drainZonesShadow>
        <drainZoneShadow minCol="18351" maxCol="18394" />
        <drainZoneShadow minCol="31317" maxCol="31325" />
        <drainZoneShadow minCol="35997" maxCol="36003" />
        <drainZoneShadow minCol="65657" maxCol="65674" />
      </drainZonesShadow>
    </node>
    <node name="SNF1::853327" nid="9387" row="2284" minCol="2101" maxCol="47449" minColSha="2696" maxColSha="97854" color="EX-blue-magenta">
      <drainZones>
        <drainZone minCol="9742" maxCol="9742" />
        <drainZone minCol="16004" maxCol="16004" />
        <drainZone minCol="47410" maxCol="47449" />
      </drainZones>
      <drainZonesShadow>
        <drainZoneShadow minCol="18395" maxCol="18399" />
        <drainZoneShadow minCol="31326" maxCol="31326" />
        <drainZoneShadow minCol="36004" maxCol="36009" />
        <drainZoneShadow minCol="65675" maxCol="65714" />
      </drainZonesShadow>
    </node>
    <node name="GAL83::852516" nid="9146" row="2285" minCol="5620" maxCol="47460" minColSha="7703" maxColSha="97630" color="EX-yellow-green">
      <drainZones>
        <drainZone minCol="9743" maxCol="9743" />
        <drainZone minCol="47450" maxCol="47460" />
      </drainZones>
      <drainZonesShadow>
        <drainZoneShadow minCol="18400" maxCol="18404" />
        <drainZoneShadow minCol="31327" maxCol="31327" />
        <drainZoneShadow minCol="36010" maxCol="36010" />
        <drainZoneShadow minCol="65715" maxCol="65725" />
      </drainZonesShadow>
    </node>
    <node name="ATG11::856467" nid="9429" row="2286" minCol="7028" maxCol="47465" minColSha="10217" maxColSha="88639" color="EX-magenta">
      <drainZones>
        <drainZone minCol="16005" maxCol="16005" />
        <drainZone minCol="47461" maxCol="47465" />
      </drainZones>
      <drainZonesShadow>
        <drainZoneShadow minCol="18405" maxCol="18405" />
        <drainZoneShadow minCol="31328" maxCol="31331" />
        <drainZoneShadow minCol="36011" maxCol="36011" />
        <drainZoneShadow minCol="65726" maxCol="65730" />
      </drainZonesShadow>
    </node>
    <node name="ATG29::851873" nid="10395" row="2287" minCol="2110" maxCol="47468" minColSha="2707" maxColSha="95064" color="EX-green">
      <drainZones>
        <drainZone minCol="47466" maxCol="47468" />
      </drainZones>
      <drainZonesShadow>
        <drainZoneShadow minCol="18406" maxCol="18407" />
        <drainZoneShadow minCol="31332" maxCol="31332" />
        <drainZoneShadow minCol="36012" maxCol="36012" />
        <drainZoneShadow minCol="65731" maxCol="65733" />
      </drainZonesShadow>
    </node>
    <node name="IMD2::856656" nid="9617" row="2288" minCol="4145" maxCol="47509" minColSha="5716" maxColSha="98552" color="EX-yellow">
      <drainZones>
        <drainZone minCol="18229" maxCol="18234" />
        <drainZone minCol="47469" maxCol="47509" />
      </drainZones>
      <drainZonesShadow>
        <drainZoneShadow minCol="18408" maxCol="18426" />
        <drainZoneShadow minCol="31333" maxCol="31358" />
        <drainZoneShadow minCol="36013" maxCol="36026" />
        <drainZoneShadow minCol="65734" maxCol="65774" />
      </drainZonesShadow>
    </node>
    <node name="BRE5::852445" nid="10444" row="2289" minCol="2114" maxCol="47520" minColSha="2712" maxColSha="94594" color="EX-purple">
      <drainZones>
        <drainZone minCol="18235" maxCol="18235" />
        <drainZone minCol="47510" maxCol="47520" />
      </drainZones>
      <drainZonesShadow>
        <drainZoneShadow minCol="18427" maxCol="18428" />
        <drainZoneShadow minCol="31359" maxCol="31359" />
        <drainZoneShadow minCol="36027" maxCol="36027" />
        <drainZoneShadow minCol="65775" maxCol="65785" />
      </drainZonesShadow>
    </node>
    <node name="QCR2::852955" nid="10014" row="2290" minCol="2654" maxCol="47550" minColSha="3654" maxColSha="96835" color="EX-dark-purple">
      <drainZones>
        <drainZone minCol="9744" maxCol="9744" />
        <drainZone minCol="47521" maxCol="47550" />
      </drainZones>
      <drainZonesShadow>
        <drainZoneShadow minCol="18429" maxCol="18432" />
        <drainZoneShadow minCol="31360" maxCol="31361" />
        <drainZoneShadow minCol="36028" maxCol="36031" />
        <drainZoneShadow minCol="65786" maxCol="65815" />
      </drainZonesShadow>
    </node>
    <node name="PMT4::850451" nid="9710" row="2291" minCol="2126" maxCol="47553" minColSha="2724" maxColSha="80332" color="EX-dark-red">
      <drainZones>
        <drainZone minCol="47551" maxCol="47553" />
      </drainZones>
      <drainZonesShadow>
        <drainZoneShadow minCol="18433" maxCol="18433" />
        <drainZoneShadow minCol="31362" maxCol="31362" />
        <drainZoneShadow minCol="36032" maxCol="36032" />
        <drainZoneShadow minCol="65816" maxCol="65818" />
      </drainZonesShadow>
    </node>
    <node name="RPS14B::850843" nid="10367" row="2292" minCol="2129" maxCol="47646" minColSha="2727" maxColSha="98808" color="EX-pale-green">
      <drainZones>
        <drainZone minCol="16006" maxCol="16008" />
        <drainZone minCol="18236" maxCol="18236" />
        <drainZone minCol="47554" maxCol="47646" />
      </drainZones>
      <drainZonesShadow>
        <drainZoneShadow minCol="18434" maxCol="18464" />
        <drainZoneShadow minCol="31363" maxCol="31384" />
        <drainZoneShadow minCol="36033" maxCol="36058" />
        <drainZoneShadow minCol="65819" maxCol="65911" />
      </drainZonesShadow>
    </node>
    <node name="NIS1::856056" nid="10135" row="2293" minCol="2130" maxCol="47654" minColSha="2728" maxColSha="98330" color="EX-pale-blue">
      <drainZones>
        <drainZone minCol="47647" maxCol="47654" />
      </drainZones>
      <drainZonesShadow>
        <drainZoneShadow minCol="18465" maxCol="18466" />
        <drainZoneShadow minCol="31385" maxCol="31385" />
        <drainZoneShadow minCol="36059" maxCol="36059" />
        <drainZoneShadow minCol="65912" maxCol="65919" />
      </drainZonesShadow>
    </node>
    <node name="RPS12::851543" nid="10588" row="2294" minCol="3838" maxCol="47674" minColSha="5170" maxColSha="96161" color="EX-dark-tan">
      <drainZones>
        <drainZone minCol="47655" maxCol="47674" />
      </drainZones>
      <drainZonesShadow>
        <drainZoneShadow minCol="18467" maxCol="18468" />
        <drainZoneShadow minCol="31386" maxCol="31395" />
        <drainZoneShadow minCol="36060" maxCol="36061" />
        <drainZoneShadow minCol="65920" maxCol="65939" />
      </drainZonesShadow>
    </node>
    <node name="RIX7::854441" nid="10190" row="2295" minCol="3492" maxCol="47711" minColSha="4666" maxColSha="98810" color="EX-pale-blue-magenta">
      <drainZones>
        <drainZone minCol="9745" maxCol="9752" />
        <drainZone minCol="16009" maxCol="16012" />
        <drainZone minCol="47675" maxCol="47711" />
      </drainZones>
      <drainZonesShadow>
        <drainZoneShadow minCol="18469" maxCol="18490" />
        <drainZoneShadow minCol="31396" maxCol="31410" />
        <drainZoneShadow minCol="36062" maxCol="36071" />
        <drainZoneShadow minCol="65940" maxCol="65976" />
      </drainZonesShadow>
    </node>
    <node name="MOT2::856428" nid="10005" row="2296" minCol="2259" maxCol="47733" minColSha="3010" maxColSha="94727" color="EX-pale-yellow orange">
      <drainZones>
        <drainZone minCol="47712" maxCol="47733" />
      </drainZones>
      <drainZonesShadow>
        <drainZoneShadow minCol="18491" maxCol="18491" />
        <drainZoneShadow minCol="31411" maxCol="31411" />
        <drainZoneShadow minCol="36072" maxCol="36072" />
        <drainZoneShadow minCol="65977" maxCol="65998" />
      </drainZonesShadow>
    </node>
    <node name="EAF5::853036" nid="8464" row="2297" minCol="2268" maxCol="47776" minColSha="3027" maxColSha="98811" color="EX-medium-magenta">
      <drainZones>
        <drainZone minCol="9753" maxCol="9755" />
        <drainZone minCol="47734" maxCol="47776" />
      </drainZones>
      <drainZonesShadow>
        <drainZoneShadow minCol="18492" maxCol="18502" />
        <drainZoneShadow minCol="31412" maxCol="31415" />
        <drainZoneShadow minCol="36073" maxCol="36075" />
        <drainZoneShadow minCol="65999" maxCol="66041" />
      </drainZonesShadow>
    </node>
    <node name="EAF1::853168" nid="8372" row="2298" minCol="2269" maxCol="47805" minColSha="3028" maxColSha="98638" color="EX-pale-red">
      <drainZones>
        <drainZone minCol="9756" maxCol="9757" />
        <drainZone minCol="47777" maxCol="47805" />
      </drainZones>
      <drainZonesShadow>
        <drainZoneShadow minCol="18503" maxCol="18514" />
        <drainZoneShadow minCol="31416" maxCol="31420" />
        <drainZoneShadow minCol="36076" maxCol="36077" />
        <drainZoneShadow minCol="66042" maxCol="66070" />
      </drainZonesShadow>
    </node>
    <node name="EAF7::853456" nid="9472" row="2299" minCol="2270" maxCol="47826" minColSha="3029" maxColSha="98812" color="EX-pale-cyan">
      <drainZones>
        <drainZone minCol="9758" maxCol="9758" />
        <drainZone minCol="47806" maxCol="47826" />
      </drainZones>
      <drainZonesShadow>
        <drainZoneShadow minCol="18515" maxCol="18524" />
        <drainZoneShadow minCol="31421" maxCol="31421" />
        <drainZoneShadow minCol="36078" maxCol="36078" />
        <drainZoneShadow minCol="66071" maxCol="66091" />
      </drainZonesShadow>
    </node>
    <node name="ESA1::850611" nid="9584" row="2300" minCol="2271" maxCol="47843" minColSha="3030" maxColSha="98686" color="EX-pale-yellow-green">
      <drainZones>
        <drainZone minCol="47827" maxCol="47843" />
      </drainZones>
      <drainZonesShadow>
        <drainZoneShadow minCol="18525" maxCol="18535" />
        <drainZoneShadow minCol="31422" maxCol="31423" />
        <drainZoneShadow minCol="36079" maxCol="36081" />
        <drainZoneShadow minCol="66092" maxCol="66108" />
      </drainZonesShadow>
    </node>
    <node name="NOP6::850877" nid="9104" row="2301" minCol="3609" maxCol="47917" minColSha="4803" maxColSha="98503" color="EX-pale-purple">
      <drainZones>
        <drainZone minCol="18237" maxCol="18237" />
        <drainZone minCol="47844" maxCol="47917" />
      </drainZones>
      <drainZonesShadow>
        <drainZoneShadow minCol="18536" maxCol="18538" />
        <drainZoneShadow minCol="31424" maxCol="31428" />
        <drainZoneShadow minCol="36082" maxCol="36086" />
        <drainZoneShadow minCol="66109" maxCol="66182" />
      </drainZonesShadow>
    </node>
    <node name="HSH49::852215" nid="9008" row="2302" minCol="6468" maxCol="47930" minColSha="9096" maxColSha="98813" color="EX-pale-magenta">
      <drainZones>
        <drainZone minCol="47918" maxCol="47930" />
      </drainZones>
      <drainZonesShadow>
        <drainZoneShadow minCol="18539" maxCol="18543" />
        <drainZoneShadow minCol="31429" maxCol="31431" />
        <drainZoneShadow minCol="36087" maxCol="36089" />
        <drainZoneShadow minCol="66183" maxCol="66195" />
      </drainZonesShadow>
    </node>
    <node name="CIC1::855068" nid="10360" row="2303" minCol="3493" maxCol="47996" minColSha="4667" maxColSha="98815" color="EX-pale-red-orange">
      <drainZones>
        <drainZone minCol="9759" maxCol="9773" />
        <drainZone minCol="16013" maxCol="16015" />
        <drainZone minCol="47931" maxCol="47996" />
      </drainZones>
      <drainZonesShadow>
        <drainZoneShadow minCol="18544" maxCol="18592" />
        <drainZoneShadow minCol="31432" maxCol="31447" />
        <drainZoneShadow minCol="36090" maxCol="36095" />
        <drainZoneShadow minCol="66196" maxCol="66261" />
      </drainZonesShadow>
    </node>
    <node name="RPL26A::851933" nid="9295" row="2304" minCol="3013" maxCol="48015" minColSha="4100" maxColSha="97855" color="EX-blue">
      <drainZones>
        <drainZone minCol="9774" maxCol="9774" />
        <drainZone minCol="18238" maxCol="18240" />
        <drainZone minCol="47997" maxCol="48015" />
      </drainZones>
      <drainZonesShadow>
        <drainZoneShadow minCol="18593" maxCol="18613" />
        <drainZoneShadow minCol="31448" maxCol="31471" />
        <drainZoneShadow minCol="36096" maxCol="36106" />
        <drainZoneShadow minCol="66262" maxCol="66280" />
      </drainZonesShadow>
    </node>
    <node name="MRPL25::852871" nid="9633" row="2305" minCol="2444" maxCol="48034" minColSha="3385" maxColSha="98756" color="EX-orange">
      <drainZones>
        <drainZone minCol="48016" maxCol="48034" />
      </drainZones>
      <drainZonesShadow>
        <drainZoneShadow minCol="18614" maxCol="18615" />
        <drainZoneShadow minCol="31472" maxCol="31479" />
        <drainZoneShadow minCol="36107" maxCol="36107" />
        <drainZoneShadow minCol="66281" maxCol="66299" />
      </drainZonesShadow>
    </node>
    <node name="UBP6::856094" nid="8310" row="2306" minCol="2351" maxCol="48041" minColSha="3279" maxColSha="98501" color="EX-dark-cyan">
      <drainZones>
        <drainZone minCol="18241" maxCol="18241" />
        <drainZone minCol="48035" maxCol="48041" />
      </drainZones>
      <drainZonesShadow>
        <drainZoneShadow minCol="18616" maxCol="18635" />
        <drainZoneShadow minCol="31480" maxCol="31480" />
        <drainZoneShadow minCol="36108" maxCol="36114" />
        <drainZoneShadow minCol="66300" maxCol="66306" />
      </drainZonesShadow>
    </node>
    <node name="URA3::854094" nid="9671" row="2307" minCol="2352" maxCol="48045" minColSha="3280" maxColSha="74617" color="EX-red">
      <drainZones>
        <drainZone minCol="48042" maxCol="48045" />
      </drainZones>
      <drainZonesShadow>
        <drainZoneShadow minCol="18636" maxCol="18640" />
        <drainZoneShadow minCol="31481" maxCol="31482" />
        <drainZoneShadow minCol="36115" maxCol="36115" />
        <drainZoneShadow minCol="66307" maxCol="66310" />
      </drainZonesShadow>
    </node>
    <node name="SWC3::852372" nid="8369" row="2308" minCol="2524" maxCol="48088" minColSha="3480" maxColSha="98234" color="EX-dark-orange">
      <drainZones>
        <drainZone minCol="16016" maxCol="16016" />
        <drainZone minCol="48046" maxCol="48088" />
      </drainZones>
      <drainZonesShadow>
        <drainZoneShadow minCol="18641" maxCol="18647" />
        <drainZoneShadow minCol="31483" maxCol="31486" />
        <drainZoneShadow minCol="36116" maxCol="36117" />
        <drainZoneShadow minCol="66311" maxCol="66353" />
      </drainZonesShadow>
    </node>
    <node name="VPS71::850372" nid="9988" row="2309" minCol="2525" maxCol="48100" minColSha="3481" maxColSha="94512" color="EX-dark-gray-purple">
      <drainZones>
        <drainZone minCol="48089" maxCol="48100" />
      </drainZones>
      <drainZonesShadow>
        <drainZoneShadow minCol="18648" maxCol="18654" />
        <drainZoneShadow minCol="31487" maxCol="31487" />
        <drainZoneShadow minCol="36118" maxCol="36119" />
        <drainZoneShadow minCol="66354" maxCol="66365" />
      </drainZonesShadow>
    </node>
    <node name="SYC1::854351" nid="8704" row="2310" minCol="2549" maxCol="48103" minColSha="3511" maxColSha="78013" color="EX-cyan">
      <drainZones>
        <drainZone minCol="48101" maxCol="48103" />
      </drainZones>
      <drainZonesShadow>
        <drainZoneShadow minCol="18655" maxCol="18659" />
        <drainZoneShadow minCol="31488" maxCol="31488" />
        <drainZoneShadow minCol="36120" maxCol="36122" />
        <drainZoneShadow minCol="66366" maxCol="66368" />
      </drainZonesShadow>
    </node>
    <node name="RTF1::851404" nid="9264" row="2311" minCol="2610" maxCol="48124" minColSha="3604" maxColSha="96562" color="EX-yellow-orange">
      <drainZones>
        <drainZone minCol="48104" maxCol="48124" />
      </drainZones>
      <drainZonesShadow>
        <drainZoneShadow minCol="18660" maxCol="18669" />
        <drainZoneShadow minCol="31489" maxCol="31489" />
        <drainZoneShadow minCol="36123" maxCol="36124" />
        <drainZoneShadow minCol="66369" maxCol="66389" />
      </drainZonesShadow>
    </node>
    <node name="SPT20::853192" nid="10314" row="2312" minCol="2649" maxCol="48159" minColSha="3649" maxColSha="98816" color="EX-pure-blue">
      <drainZones>
        <drainZone minCol="9775" maxCol="9776" />
        <drainZone minCol="16017" maxCol="16017" />
        <drainZone minCol="48125" maxCol="48159" />
      </drainZones>
      <drainZonesShadow>
        <drainZoneShadow minCol="18670" maxCol="18684" />
        <drainZoneShadow minCol="31490" maxCol="31494" />
        <drainZoneShadow minCol="36125" maxCol="36131" />
        <drainZoneShadow minCol="66390" maxCol="66424" />
      </drainZonesShadow>
    </node>
    <node name="SGF29::852947" nid="9178" row="2313" minCol="2650" maxCol="48175" minColSha="3650" maxColSha="96390" color="EX-dark-yellow-green">
      <drainZones>
        <drainZone minCol="9777" maxCol="9777" />
        <drainZone minCol="48160" maxCol="48175" />
      </drainZones>
      <drainZonesShadow>
        <drainZoneShadow minCol="18685" maxCol="18699" />
        <drainZoneShadow minCol="31495" maxCol="31498" />
        <drainZoneShadow minCol="36132" maxCol="36132" />
        <drainZoneShadow minCol="66425" maxCol="66440" />
      </drainZonesShadow>
    </node>
    <node name="SPT3::856453" nid="9192" row="2314" minCol="2651" maxCol="48190" minColSha="3651" maxColSha="90506" color="EX-dark-magenta">
      <drainZones>
        <drainZone minCol="48176" maxCol="48190" />
      </drainZones>
      <drainZonesShadow>
        <drainZoneShadow minCol="18700" maxCol="18714" />
        <drainZoneShadow minCol="31499" maxCol="31499" />
        <drainZoneShadow minCol="36133" maxCol="36133" />
        <drainZoneShadow minCol="66441" maxCol="66455" />
      </drainZonesShadow>
    </node>
    <node name="SGF11::852277" nid="8515" row="2315" minCol="2652" maxCol="48199" minColSha="3652" maxColSha="76957" color="EX-dark-green">
      <drainZones>
        <drainZone minCol="48191" maxCol="48199" />
      </drainZones>
      <drainZonesShadow>
        <drainZoneShadow minCol="18715" maxCol="18720" />
        <drainZoneShadow minCol="31500" maxCol="31505" />
        <drainZoneShadow minCol="36134" maxCol="36134" />
        <drainZoneShadow minCol="66456" maxCol="66464" />
      </drainZonesShadow>
    </node>
    <node name="RBS1::852538" nid="9090" row="2316" minCol="9744" maxCol="48203" minColSha="18432" maxColSha="92954" color="EX-blue-magenta">
      <drainZones>
        <drainZone minCol="48200" maxCol="48203" />
      </drainZones>
      <drainZonesShadow>
        <drainZoneShadow minCol="18721" maxCol="18721" />
        <drainZoneShadow minCol="31506" maxCol="31506" />
        <drainZoneShadow minCol="36135" maxCol="36135" />
        <drainZoneShadow minCol="66465" maxCol="66468" />
      </drainZonesShadow>
    </node>
    <node name="SKI8::853845" nid="10239" row="2317" minCol="2660" maxCol="48235" minColSha="3660" maxColSha="98612" color="EX-yellow-green">
      <drainZones>
        <drainZone minCol="9778" maxCol="9778" />
        <drainZone minCol="48204" maxCol="48235" />
      </drainZones>
      <drainZonesShadow>
        <drainZoneShadow minCol="18722" maxCol="18724" />
        <drainZoneShadow minCol="31507" maxCol="31507" />
        <drainZoneShadow minCol="36136" maxCol="36136" />
        <drainZoneShadow minCol="66469" maxCol="66500" />
      </drainZonesShadow>
    </node>
    <node name="YKL023W::851731" nid="8996" row="2318" minCol="2661" maxCol="48252" minColSha="3661" maxColSha="98817" color="EX-magenta">
      <drainZones>
        <drainZone minCol="48236" maxCol="48252" />
      </drainZones>
      <drainZonesShadow>
        <drainZoneShadow minCol="18725" maxCol="18727" />
        <drainZoneShadow minCol="31508" maxCol="31508" />
        <drainZoneShadow minCol="36137" maxCol="36137" />
        <drainZoneShadow minCol="66501" maxCol="66517" />
      </drainZonesShadow>
    </node>
    <node name="PHO86::852526" nid="9619" row="2319" minCol="2665" maxCol="48266" minColSha="3665" maxColSha="90775" color="EX-green">
      <drainZones>
        <drainZone minCol="48253" maxCol="48266" />
      </drainZones>
      <drainZonesShadow>
        <drainZoneShadow minCol="18728" maxCol="18728" />
        <drainZoneShadow minCol="31509" maxCol="31509" />
        <drainZoneShadow minCol="36138" maxCol="36138" />
        <drainZoneShadow minCol="66518" maxCol="66531" />
      </drainZonesShadow>
    </node>
    <node name="SNU13::853293" nid="9657" row="2320" minCol="2667" maxCol="48300" minColSha="3667" maxColSha="98818" color="EX-yellow">
      <drainZones>
        <drainZone minCol="16018" maxCol="16019" />
        <drainZone minCol="48267" maxCol="48300" />
      </drainZones>
      <drainZonesShadow>
        <drainZoneShadow minCol="18729" maxCol="18733" />
        <drainZoneShadow minCol="31510" maxCol="31525" />
        <drainZoneShadow minCol="36139" maxCol="36141" />
        <drainZoneShadow minCol="66532" maxCol="66565" />
      </drainZonesShadow>
    </node>
    <node name="NOP2::855664" nid="9276" row="2321" minCol="2672" maxCol="48336" minColSha="3672" maxColSha="98716" color="EX-purple">
      <drainZones>
        <drainZone minCol="9779" maxCol="9791" />
        <drainZone minCol="16020" maxCol="16021" />
        <drainZone minCol="18242" maxCol="18242" />
        <drainZone minCol="48301" maxCol="48336" />
      </drainZones>
      <drainZonesShadow>
        <drainZoneShadow minCol="18734" maxCol="18790" />
        <drainZoneShadow minCol="31526" maxCol="31538" />
        <drainZoneShadow minCol="36142" maxCol="36152" />
        <drainZoneShadow minCol="66566" maxCol="66601" />
      </drainZonesShadow>
    </node>
    <node name="SPB4::856463" nid="9744" row="2322" minCol="3495" maxCol="48360" minColSha="4669" maxColSha="98433" color="EX-dark-purple">
      <drainZones>
        <drainZone minCol="9792" maxCol="9798" />
        <drainZone minCol="16022" maxCol="16026" />
        <drainZone minCol="48337" maxCol="48360" />
      </drainZones>
      <drainZonesShadow>
        <drainZoneShadow minCol="18791" maxCol="18824" />
        <drainZoneShadow minCol="31539" maxCol="31548" />
        <drainZoneShadow minCol="36153" maxCol="36165" />
        <drainZoneShadow minCol="66602" maxCol="66625" />
      </drainZonesShadow>
    </node>
    <node name="RPS10B::855357" nid="10198" row="2323" minCol="3824" maxCol="48414" minColSha="5131" maxColSha="98819" color="EX-dark-red">
      <drainZones>
        <drainZone minCol="16027" maxCol="16027" />
        <drainZone minCol="18243" maxCol="18243" />
        <drainZone minCol="48361" maxCol="48414" />
      </drainZones>
      <drainZonesShadow>
        <drainZoneShadow minCol="18825" maxCol="18834" />
        <drainZoneShadow minCol="31549" maxCol="31569" />
        <drainZoneShadow minCol="36166" maxCol="36178" />
        <drainZoneShadow minCol="66626" maxCol="66679" />
      </drainZonesShadow>
    </node>
    <node name="SBP1::854221" nid="10386" row="2324" minCol="2702" maxCol="48438" minColSha="3704" maxColSha="97812" color="EX-pale-green">
      <drainZones>
        <drainZone minCol="16028" maxCol="16028" />
        <drainZone minCol="48415" maxCol="48438" />
      </drainZones>
      <drainZonesShadow>
        <drainZoneShadow minCol="18835" maxCol="18847" />
        <drainZoneShadow minCol="31570" maxCol="31603" />
        <drainZoneShadow minCol="36179" maxCol="36187" />
        <drainZoneShadow minCol="66680" maxCol="66703" />
      </drainZonesShadow>
    </node>
    <node name="ERB1::851530" nid="10379" row="2325" minCol="3497" maxCol="48451" minColSha="4671" maxColSha="98118" color="EX-pale-blue">
      <drainZones>
        <drainZone minCol="9799" maxCol="9808" />
        <drainZone minCol="16029" maxCol="16032" />
        <drainZone minCol="18244" maxCol="18244" />
        <drainZone minCol="48439" maxCol="48451" />
      </drainZones>
      <drainZonesShadow>
        <drainZoneShadow minCol="18848" maxCol="18887" />
        <drainZoneShadow minCol="31604" maxCol="31611" />
        <drainZoneShadow minCol="36188" maxCol="36194" />
        <drainZoneShadow minCol="66704" maxCol="66716" />
      </drainZonesShadow>
    </node>
    <node name="BFR1::854982" nid="10376" row="2326" minCol="5911" maxCol="48469" minColSha="8161" maxColSha="98413" color="EX-dark-tan">
      <drainZones>
        <drainZone minCol="48452" maxCol="48469" />
      </drainZones>
      <drainZonesShadow>
        <drainZoneShadow minCol="18888" maxCol="18893" />
        <drainZoneShadow minCol="31612" maxCol="31624" />
        <drainZoneShadow minCol="36195" maxCol="36199" />
        <drainZoneShadow minCol="66717" maxCol="66734" />
      </drainZonesShadow>
    </node>
    <node name="FPR3::854338" nid="9823" row="2327" minCol="7796" maxCol="48480" minColSha="12126" maxColSha="89115" color="EX-pale-blue-magenta">
      <drainZones>
        <drainZone minCol="48470" maxCol="48480" />
      </drainZones>
      <drainZonesShadow>
        <drainZoneShadow minCol="18894" maxCol="18894" />
        <drainZoneShadow minCol="31625" maxCol="31627" />
        <drainZoneShadow minCol="36200" maxCol="36200" />
        <drainZoneShadow minCol="66735" maxCol="66745" />
      </drainZonesShadow>
    </node>
    <node name="SQS1::853305" nid="8684" row="2328" minCol="2703" maxCol="48491" minColSha="3705" maxColSha="95347" color="EX-pale-yellow orange">
      <drainZones>
        <drainZone minCol="48481" maxCol="48491" />
      </drainZones>
      <drainZonesShadow>
        <drainZoneShadow minCol="18895" maxCol="18895" />
        <drainZoneShadow minCol="31628" maxCol="31628" />
        <drainZoneShadow minCol="36201" maxCol="36201" />
        <drainZoneShadow minCol="66746" maxCol="66756" />
      </drainZonesShadow>
    </node>
    <node name="NTR2::855123" nid="9665" row="2329" minCol="2763" maxCol="48492" minColSha="3773" maxColSha="69082" color="EX-medium-magenta">
      <drainZones>
        <drainZone minCol="18245" maxCol="18245" />
        <drainZone minCol="48492" maxCol="48492" />
      </drainZones>
      <drainZonesShadow>
        <drainZoneShadow minCol="18896" maxCol="18897" />
        <drainZoneShadow minCol="31629" maxCol="31632" />
        <drainZoneShadow minCol="36202" maxCol="36202" />
        <drainZoneShadow minCol="66757" maxCol="66757" />
      </drainZonesShadow>
    </node>
    <node name="SEC18::853867" nid="9351" row="2330" minCol="7019" maxCol="48493" minColSha="10174" maxColSha="69083" color="EX-pale-red">
      <drainZones>
        <drainZone minCol="48493" maxCol="48493" />
      </drainZones>
      <drainZonesShadow>
        <drainZoneShadow minCol="18898" maxCol="18903" />
        <drainZoneShadow minCol="31633" maxCol="31633" />
        <drainZoneShadow minCol="36203" maxCol="36207" />
        <drainZoneShadow minCol="66758" maxCol="66758" />
      </drainZonesShadow>
    </node>
    <node name="CUS2::855086" nid="8316" row="2331" minCol="2853" maxCol="48497" minColSha="3877" maxColSha="93815" color="EX-pale-cyan">
      <drainZones>
        <drainZone minCol="48494" maxCol="48497" />
      </drainZones>
      <drainZonesShadow>
        <drainZoneShadow minCol="18904" maxCol="18904" />
        <drainZoneShadow minCol="31634" maxCol="31634" />
        <drainZoneShadow minCol="36208" maxCol="36208" />
        <drainZoneShadow minCol="66759" maxCol="66762" />
      </drainZonesShadow>
    </node>
    <node name="NOP7::856723" nid="9289" row="2332" minCol="3498" maxCol="48534" minColSha="4672" maxColSha="98607" color="EX-pale-yellow-green">
      <drainZones>
        <drainZone minCol="9809" maxCol="9821" />
        <drainZone minCol="16033" maxCol="16034" />
        <drainZone minCol="18246" maxCol="18248" />
        <drainZone minCol="48498" maxCol="48534" />
      </drainZones>
      <drainZonesShadow>
        <drainZoneShadow minCol="18905" maxCol="18956" />
        <drainZoneShadow minCol="31635" maxCol="31643" />
        <drainZoneShadow minCol="36209" maxCol="36228" />
        <drainZoneShadow minCol="66763" maxCol="66799" />
      </drainZonesShadow>
    </node>
    <node name="RLP7::856012" nid="10363" row="2333" minCol="3014" maxCol="48582" minColSha="4101" maxColSha="98348" color="EX-pale-purple">
      <drainZones>
        <drainZone minCol="9822" maxCol="9838" />
        <drainZone minCol="18249" maxCol="18249" />
        <drainZone minCol="48535" maxCol="48582" />
      </drainZones>
      <drainZonesShadow>
        <drainZoneShadow minCol="18957" maxCol="19025" />
        <drainZoneShadow minCol="31644" maxCol="31650" />
        <drainZoneShadow minCol="36229" maxCol="36245" />
        <drainZoneShadow minCol="66800" maxCol="66847" />
      </drainZonesShadow>
    </node>
    <node name="MRT4::856126" nid="8679" row="2334" minCol="3500" maxCol="48631" minColSha="4674" maxColSha="98820" color="EX-pale-magenta">
      <drainZones>
        <drainZone minCol="9839" maxCol="9850" />
        <drainZone minCol="16035" maxCol="16037" />
        <drainZone minCol="18250" maxCol="18251" />
        <drainZone minCol="48583" maxCol="48631" />
      </drainZones>
      <drainZonesShadow>
        <drainZoneShadow minCol="19026" maxCol="19081" />
        <drainZoneShadow minCol="31651" maxCol="31659" />
        <drainZoneShadow minCol="36246" maxCol="36258" />
        <drainZoneShadow minCol="66848" maxCol="66896" />
      </drainZonesShadow>
    </node>
    <node name="NUG1::853860" nid="8693" row="2335" minCol="3015" maxCol="48656" minColSha="4102" maxColSha="98821" color="EX-pale-red-orange">
      <drainZones>
        <drainZone minCol="9851" maxCol="9866" />
        <drainZone minCol="16038" maxCol="16038" />
        <drainZone minCol="18252" maxCol="18252" />
        <drainZone minCol="48632" maxCol="48656" />
      </drainZones>
      <drainZonesShadow>
        <drainZoneShadow minCol="19082" maxCol="19143" />
        <drainZoneShadow minCol="31660" maxCol="31673" />
        <drainZoneShadow minCol="36259" maxCol="36279" />
        <drainZoneShadow minCol="66897" maxCol="66921" />
      </drainZonesShadow>
    </node>
    <node name="RPL18A::854029" nid="9215" row="2336" minCol="3016" maxCol="48687" minColSha="4103" maxColSha="97451" color="EX-blue">
      <drainZones>
        <drainZone minCol="9867" maxCol="9867" />
        <drainZone minCol="16039" maxCol="16039" />
        <drainZone minCol="18253" maxCol="18257" />
        <drainZone minCol="48657" maxCol="48687" />
      </drainZones>
      <drainZonesShadow>
        <drainZoneShadow minCol="19144" maxCol="19171" />
        <drainZoneShadow minCol="31674" maxCol="31708" />
        <drainZoneShadow minCol="36280" maxCol="36299" />
        <drainZoneShadow minCol="66922" maxCol="66952" />
      </drainZonesShadow>
    </node>
    <node name="TIF6::856604" nid="9143" row="2337" minCol="3503" maxCol="48712" minColSha="4677" maxColSha="97785" color="EX-orange">
      <drainZones>
        <drainZone minCol="9868" maxCol="9878" />
        <drainZone minCol="16040" maxCol="16043" />
        <drainZone minCol="48688" maxCol="48712" />
      </drainZones>
      <drainZonesShadow>
        <drainZoneShadow minCol="19172" maxCol="19220" />
        <drainZoneShadow minCol="31709" maxCol="31722" />
        <drainZoneShadow minCol="36300" maxCol="36317" />
        <drainZoneShadow minCol="66953" maxCol="66977" />
      </drainZonesShadow>
    </node>
    <node name="RPL21A::855415" nid="8910" row="2338" minCol="3017" maxCol="48729" minColSha="4104" maxColSha="92814" color="EX-dark-cyan">
      <drainZones>
        <drainZone minCol="16044" maxCol="16044" />
        <drainZone minCol="48713" maxCol="48729" />
      </drainZones>
      <drainZonesShadow>
        <drainZoneShadow minCol="19221" maxCol="19275" />
        <drainZoneShadow minCol="31723" maxCol="31742" />
        <drainZoneShadow minCol="36318" maxCol="36324" />
        <drainZoneShadow minCol="66978" maxCol="66994" />
      </drainZonesShadow>
    </node>
    <node name="NOP12::855547" nid="10399" row="2339" minCol="3018" maxCol="48748" minColSha="4105" maxColSha="98349" color="EX-red">
      <drainZones>
        <drainZone minCol="16045" maxCol="16046" />
        <drainZone minCol="18258" maxCol="18258" />
        <drainZone minCol="48730" maxCol="48748" />
      </drainZones>
      <drainZonesShadow>
        <drainZoneShadow minCol="19276" maxCol="19314" />
        <drainZoneShadow minCol="31743" maxCol="31771" />
        <drainZoneShadow minCol="36325" maxCol="36330" />
        <drainZoneShadow minCol="66995" maxCol="67013" />
      </drainZonesShadow>
    </node>
    <node name="NOP15::850551" nid="8577" row="2340" minCol="3504" maxCol="48770" minColSha="4678" maxColSha="98350" color="EX-dark-orange">
      <drainZones>
        <drainZone minCol="9879" maxCol="9881" />
        <drainZone minCol="16047" maxCol="16049" />
        <drainZone minCol="18259" maxCol="18259" />
        <drainZone minCol="48749" maxCol="48770" />
      </drainZones>
      <drainZonesShadow>
        <drainZoneShadow minCol="19315" maxCol="19352" />
        <drainZoneShadow minCol="31772" maxCol="31787" />
        <drainZoneShadow minCol="36331" maxCol="36341" />
        <drainZoneShadow minCol="67014" maxCol="67035" />
      </drainZonesShadow>
    </node>
    <node name="NOC2::856488" nid="8652" row="2341" minCol="3505" maxCol="48784" minColSha="4679" maxColSha="97059" color="EX-dark-gray-purple">
      <drainZones>
        <drainZone minCol="9882" maxCol="9883" />
        <drainZone minCol="16050" maxCol="16052" />
        <drainZone minCol="48771" maxCol="48784" />
      </drainZones>
      <drainZonesShadow>
        <drainZoneShadow minCol="19353" maxCol="19392" />
        <drainZoneShadow minCol="31788" maxCol="31801" />
        <drainZoneShadow minCol="36342" maxCol="36344" />
        <drainZoneShadow minCol="67036" maxCol="67049" />
      </drainZonesShadow>
    </node>
    <node name="RPL33B::852646" nid="10313" row="2342" minCol="3019" maxCol="48798" minColSha="4106" maxColSha="98822" color="EX-cyan">
      <drainZones>
        <drainZone minCol="48785" maxCol="48798" />
      </drainZones>
      <drainZonesShadow>
        <drainZoneShadow minCol="19393" maxCol="19418" />
        <drainZoneShadow minCol="31802" maxCol="31821" />
        <drainZoneShadow minCol="36345" maxCol="36352" />
        <drainZoneShadow minCol="67050" maxCol="67063" />
      </drainZonesShadow>
    </node>
    <node name="RPL11A::853864" nid="10309" row="2343" minCol="6586" maxCol="48823" minColSha="9356" maxColSha="96014" color="EX-yellow-orange">
      <drainZones>
        <drainZone minCol="16053" maxCol="16054" />
        <drainZone minCol="48799" maxCol="48823" />
      </drainZones>
      <drainZonesShadow>
        <drainZoneShadow minCol="19419" maxCol="19426" />
        <drainZoneShadow minCol="31822" maxCol="31850" />
        <drainZoneShadow minCol="36353" maxCol="36356" />
        <drainZoneShadow minCol="67064" maxCol="67088" />
      </drainZonesShadow>
    </node>
    <node name="RPL12A::855960" nid="8979" row="2344" minCol="3020" maxCol="48836" minColSha="4107" maxColSha="96015" color="EX-pure-blue">
      <drainZones>
        <drainZone minCol="16055" maxCol="16055" />
        <drainZone minCol="18260" maxCol="18260" />
        <drainZone minCol="48824" maxCol="48836" />
      </drainZones>
      <drainZonesShadow>
        <drainZoneShadow minCol="19427" maxCol="19442" />
        <drainZoneShadow minCol="31851" maxCol="31874" />
        <drainZoneShadow minCol="36357" maxCol="36369" />
        <drainZoneShadow minCol="67089" maxCol="67101" />
      </drainZonesShadow>
    </node>
    <node name="RRP1::853847" nid="10310" row="2345" minCol="3506" maxCol="48846" minColSha="4680" maxColSha="98351" color="EX-dark-yellow-green">
      <drainZones>
        <drainZone minCol="9884" maxCol="9884" />
        <drainZone minCol="48837" maxCol="48846" />
      </drainZones>
      <drainZonesShadow>
        <drainZoneShadow minCol="19443" maxCol="19471" />
        <drainZoneShadow minCol="31875" maxCol="31888" />
        <drainZoneShadow minCol="36370" maxCol="36375" />
        <drainZoneShadow minCol="67102" maxCol="67111" />
      </drainZonesShadow>
    </node>
    <node name="IPI3::856485" nid="10019" row="2346" minCol="4868" maxCol="48850" minColSha="6695" maxColSha="94086" color="EX-dark-magenta">
      <drainZones>
        <drainZone minCol="9885" maxCol="9888" />
        <drainZone minCol="16056" maxCol="16058" />
        <drainZone minCol="18261" maxCol="18261" />
        <drainZone minCol="48847" maxCol="48850" />
      </drainZones>
      <drainZonesShadow>
        <drainZoneShadow minCol="19472" maxCol="19486" />
        <drainZoneShadow minCol="31889" maxCol="31906" />
        <drainZoneShadow minCol="36376" maxCol="36379" />
        <drainZoneShadow minCol="67112" maxCol="67115" />
      </drainZonesShadow>
    </node>
    <node name="MIS1::853250" nid="9219" row="2347" minCol="6590" maxCol="48860" minColSha="9360" maxColSha="92752" color="EX-dark-green">
      <drainZones>
        <drainZone minCol="48851" maxCol="48860" />
      </drainZones>
      <drainZonesShadow>
        <drainZoneShadow minCol="19487" maxCol="19489" />
        <drainZoneShadow minCol="31907" maxCol="31928" />
        <drainZoneShadow minCol="36380" maxCol="36381" />
        <drainZoneShadow minCol="67116" maxCol="67125" />
      </drainZonesShadow>
    </node>
    <node name="RPL38::851678" nid="8546" row="2348" minCol="4149" maxCol="48893" minColSha="5720" maxColSha="98276" color="EX-blue-magenta">
      <drainZones>
        <drainZone minCol="9889" maxCol="9893" />
        <drainZone minCol="18262" maxCol="18263" />
        <drainZone minCol="48861" maxCol="48893" />
      </drainZones>
      <drainZonesShadow>
        <drainZoneShadow minCol="19490" maxCol="19520" />
        <drainZoneShadow minCol="31929" maxCol="31948" />
        <drainZoneShadow minCol="36382" maxCol="36408" />
        <drainZoneShadow minCol="67126" maxCol="67158" />
      </drainZonesShadow>
    </node>
    <node name="RPL43B::852212" nid="9825" row="2349" minCol="4390" maxCol="48927" minColSha="6045" maxColSha="98823" color="EX-yellow-green">
      <drainZones>
        <drainZone minCol="48894" maxCol="48927" />
      </drainZones>
      <drainZonesShadow>
        <drainZoneShadow minCol="19521" maxCol="19531" />
        <drainZoneShadow minCol="31949" maxCol="31966" />
        <drainZoneShadow minCol="36409" maxCol="36416" />
        <drainZoneShadow minCol="67159" maxCol="67192" />
      </drainZonesShadow>
    </node>
    <node name="NOG2::853160" nid="10387" row="2350" minCol="4209" maxCol="48944" minColSha="5787" maxColSha="98678" color="EX-magenta">
      <drainZones>
        <drainZone minCol="9894" maxCol="9898" />
        <drainZone minCol="16059" maxCol="16059" />
        <drainZone minCol="48928" maxCol="48944" />
      </drainZones>
      <drainZonesShadow>
        <drainZoneShadow minCol="19532" maxCol="19559" />
        <drainZoneShadow minCol="31967" maxCol="31973" />
        <drainZoneShadow minCol="36417" maxCol="36425" />
        <drainZoneShadow minCol="67193" maxCol="67209" />
      </drainZonesShadow>
    </node>
    <node name="HHO1::856462" nid="10079" row="2351" minCol="3826" maxCol="48950" minColSha="5133" maxColSha="97452" color="EX-green">
      <drainZones>
        <drainZone minCol="48945" maxCol="48950" />
      </drainZones>
      <drainZonesShadow>
        <drainZoneShadow minCol="19560" maxCol="19561" />
        <drainZoneShadow minCol="31974" maxCol="31986" />
        <drainZoneShadow minCol="36426" maxCol="36426" />
        <drainZoneShadow minCol="67210" maxCol="67215" />
      </drainZonesShadow>
    </node>
    <node name="IMP4::850649" nid="9323" row="2352" minCol="3234" maxCol="48968" minColSha="4338" maxColSha="97465" color="EX-yellow">
      <drainZones>
        <drainZone minCol="9899" maxCol="9900" />
        <drainZone minCol="48951" maxCol="48968" />
      </drainZones>
      <drainZonesShadow>
        <drainZoneShadow minCol="19562" maxCol="19585" />
        <drainZoneShadow minCol="31987" maxCol="31991" />
        <drainZoneShadow minCol="36427" maxCol="36436" />
        <drainZoneShadow minCol="67216" maxCol="67233" />
      </drainZonesShadow>
    </node>
    <node name="SOF1::850820" nid="8596" row="2353" minCol="3235" maxCol="48978" minColSha="4339" maxColSha="97484" color="EX-purple">
      <drainZones>
        <drainZone minCol="9901" maxCol="9901" />
        <drainZone minCol="48969" maxCol="48978" />
      </drainZones>
      <drainZonesShadow>
        <drainZoneShadow minCol="19586" maxCol="19619" />
        <drainZoneShadow minCol="31992" maxCol="31998" />
        <drainZoneShadow minCol="36437" maxCol="36438" />
        <drainZoneShadow minCol="67234" maxCol="67243" />
      </drainZonesShadow>
    </node>
    <node name="UTP30::854793" nid="9696" row="2354" minCol="3236" maxCol="48985" minColSha="4340" maxColSha="98589" color="EX-dark-purple">
      <drainZones>
        <drainZone minCol="9902" maxCol="9902" />
        <drainZone minCol="48979" maxCol="48985" />
      </drainZones>
      <drainZonesShadow>
        <drainZoneShadow minCol="19620" maxCol="19652" />
        <drainZoneShadow minCol="31999" maxCol="32005" />
        <drainZoneShadow minCol="36439" maxCol="36443" />
        <drainZoneShadow minCol="67244" maxCol="67250" />
      </drainZonesShadow>
    </node>
    <node name="ROK1::852007" nid="8938" row="2355" minCol="3274" maxCol="49009" minColSha="4380" maxColSha="98824" color="EX-dark-red">
      <drainZones>
        <drainZone minCol="48986" maxCol="49009" />
      </drainZones>
      <drainZonesShadow>
        <drainZoneShadow minCol="19653" maxCol="19659" />
        <drainZoneShadow minCol="32006" maxCol="32014" />
        <drainZoneShadow minCol="36444" maxCol="36448" />
        <drainZoneShadow minCol="67251" maxCol="67274" />
      </drainZonesShadow>
    </node>
    <node name="NSA2::855789" nid="10362" row="2356" minCol="5067" maxCol="49029" minColSha="6941" maxColSha="98825" color="EX-pale-green">
      <drainZones>
        <drainZone minCol="9903" maxCol="9906" />
        <drainZone minCol="18264" maxCol="18264" />
        <drainZone minCol="49010" maxCol="49029" />
      </drainZones>
      <drainZonesShadow>
        <drainZoneShadow minCol="19660" maxCol="19683" />
        <drainZoneShadow minCol="32015" maxCol="32025" />
        <drainZoneShadow minCol="36449" maxCol="36472" />
        <drainZoneShadow minCol="67275" maxCol="67294" />
      </drainZonesShadow>
    </node>
    <node name="RIX1::850695" nid="8435" row="2357" minCol="3507" maxCol="49047" minColSha="4681" maxColSha="98626" color="EX-pale-blue">
      <drainZones>
        <drainZone minCol="9907" maxCol="9909" />
        <drainZone minCol="16060" maxCol="16060" />
        <drainZone minCol="49030" maxCol="49047" />
      </drainZones>
      <drainZonesShadow>
        <drainZoneShadow minCol="19684" maxCol="19717" />
        <drainZoneShadow minCol="32026" maxCol="32042" />
        <drainZoneShadow minCol="36473" maxCol="36478" />
        <drainZoneShadow minCol="67295" maxCol="67312" />
      </drainZonesShadow>
    </node>
    <node name="LOC1::850625" nid="9794" row="2358" minCol="3508" maxCol="49072" minColSha="4682" maxColSha="98827" color="EX-dark-tan">
      <drainZones>
        <drainZone minCol="49048" maxCol="49072" />
      </drainZones>
      <drainZonesShadow>
        <drainZoneShadow minCol="19718" maxCol="19742" />
        <drainZoneShadow minCol="32043" maxCol="32051" />
        <drainZoneShadow minCol="36479" maxCol="36491" />
        <drainZoneShadow minCol="67313" maxCol="67337" />
      </drainZonesShadow>
    </node>
    <node name="SDA1::855539" nid="10400" row="2359" minCol="6595" maxCol="49102" minColSha="9365" maxColSha="97690" color="EX-pale-blue-magenta">
      <drainZones>
        <drainZone minCol="9910" maxCol="9911" />
        <drainZone minCol="16061" maxCol="16061" />
        <drainZone minCol="49073" maxCol="49102" />
      </drainZones>
      <drainZonesShadow>
        <drainZoneShadow minCol="19743" maxCol="19760" />
        <drainZoneShadow minCol="32052" maxCol="32061" />
        <drainZoneShadow minCol="36492" maxCol="36498" />
        <drainZoneShadow minCol="67338" maxCol="67367" />
      </drainZonesShadow>
    </node>
    <node name="SFB3::854806" nid="10043" row="2360" minCol="8392" maxCol="49104" minColSha="13537" maxColSha="88128" color="EX-pale-yellow orange">
      <drainZones>
        <drainZone minCol="49103" maxCol="49104" />
      </drainZones>
      <drainZonesShadow>
        <drainZoneShadow minCol="19761" maxCol="19761" />
        <drainZoneShadow minCol="32062" maxCol="32062" />
        <drainZoneShadow minCol="36499" maxCol="36499" />
        <drainZoneShadow minCol="67368" maxCol="67369" />
      </drainZonesShadow>
    </node>
    <node name="YGR266W::854507" nid="9592" row="2361" minCol="5669" maxCol="49129" minColSha="7785" maxColSha="97691" color="EX-medium-magenta">
      <drainZones>
        <drainZone minCol="49105" maxCol="49129" />
      </drainZones>
      <drainZonesShadow>
        <drainZoneShadow minCol="19762" maxCol="19762" />
        <drainZoneShadow minCol="32063" maxCol="32063" />
        <drainZoneShadow minCol="36500" maxCol="36500" />
        <drainZoneShadow minCol="67370" maxCol="67394" />
      </drainZonesShadow>
    </node>
    <node name="TIM44::850828" nid="10384" row="2362" minCol="7711" maxCol="49132" minColSha="11954" maxColSha="76968" color="EX-pale-red">
      <drainZones>
        <drainZone minCol="49130" maxCol="49132" />
      </drainZones>
      <drainZonesShadow>
        <drainZoneShadow minCol="19763" maxCol="19763" />
        <drainZoneShadow minCol="32064" maxCol="32065" />
        <drainZoneShadow minCol="36501" maxCol="36501" />
        <drainZoneShadow minCol="67395" maxCol="67397" />
      </drainZonesShadow>
    </node>
    <node name="AHC2::854290" nid="8264" row="2363" minCol="7557" maxCol="49166" minColSha="11493" maxColSha="96403" color="EX-pale-cyan">
      <drainZones>
        <drainZone minCol="49133" maxCol="49166" />
      </drainZones>
      <drainZonesShadow>
        <drainZoneShadow minCol="19764" maxCol="19764" />
        <drainZoneShadow minCol="32066" maxCol="32067" />
        <drainZoneShadow minCol="36502" maxCol="36502" />
        <drainZoneShadow minCol="67398" maxCol="67431" />
      </drainZonesShadow>
    </node>
    <node name="GIS2::855786" nid="8956" row="2364" minCol="8722" maxCol="49175" minColSha="14549" maxColSha="96091" color="EX-pale-yellow-green">
      <drainZones>
        <drainZone minCol="49167" maxCol="49175" />
      </drainZones>
      <drainZonesShadow>
        <drainZoneShadow minCol="19765" maxCol="19765" />
        <drainZoneShadow minCol="32068" maxCol="32069" />
        <drainZoneShadow minCol="36503" maxCol="36503" />
        <drainZoneShadow minCol="67432" maxCol="67440" />
      </drainZonesShadow>
    </node>
    <node name="YGR126W::856180" nid="10287" row="2365" minCol="5068" maxCol="49185" minColSha="6942" maxColSha="97466" color="EX-pale-purple">
      <drainZones>
        <drainZone minCol="49176" maxCol="49185" />
      </drainZones>
      <drainZonesShadow>
        <drainZoneShadow minCol="19766" maxCol="19768" />
        <drainZoneShadow minCol="32070" maxCol="32080" />
        <drainZoneShadow minCol="36504" maxCol="36504" />
        <drainZoneShadow minCol="67441" maxCol="67450" />
      </drainZonesShadow>
    </node>
    <node name="SPT15::850567" nid="8698" row="2366" minCol="7353" maxCol="49202" minColSha="11035" maxColSha="95652" color="EX-pale-magenta">
      <drainZones>
        <drainZone minCol="49186" maxCol="49202" />
      </drainZones>
      <drainZonesShadow>
        <drainZoneShadow minCol="19769" maxCol="19773" />
        <drainZoneShadow minCol="32081" maxCol="32084" />
        <drainZoneShadow minCol="36505" maxCol="36505" />
        <drainZoneShadow minCol="67451" maxCol="67467" />
      </drainZonesShadow>
    </node>
    <node name="YDL156W::852507" nid="9081" row="2367" minCol="3830" maxCol="49210" minColSha="5141" maxColSha="93251" color="EX-pale-red-orange">
      <drainZones>
        <drainZone minCol="49203" maxCol="49210" />
      </drainZones>
      <drainZonesShadow>
        <drainZoneShadow minCol="19774" maxCol="19774" />
        <drainZoneShadow minCol="32085" maxCol="32085" />
        <drainZoneShadow minCol="36506" maxCol="36506" />
        <drainZoneShadow minCol="67468" maxCol="67475" />
      </drainZonesShadow>
    </node>
    <node name="RSA4::853320" nid="9229" row="2368" minCol="6984" maxCol="49225" minColSha="10119" maxColSha="96277" color="EX-blue">
      <drainZones>
        <drainZone minCol="9912" maxCol="9912" />
        <drainZone minCol="16062" maxCol="16062" />
        <drainZone minCol="49211" maxCol="49225" />
      </drainZones>
      <drainZonesShadow>
        <drainZoneShadow minCol="19775" maxCol="19792" />
        <drainZoneShadow minCol="32086" maxCol="32091" />
        <drainZoneShadow minCol="36507" maxCol="36515" />
        <drainZoneShadow minCol="67476" maxCol="67490" />
      </drainZonesShadow>
    </node>
    <node name="BUD20::851240" nid="10047" row="2369" minCol="7250" maxCol="49241" minColSha="10763" maxColSha="96157" color="EX-orange">
      <drainZones>
        <drainZone minCol="49226" maxCol="49241" />
      </drainZones>
      <drainZonesShadow>
        <drainZoneShadow minCol="19793" maxCol="19798" />
        <drainZoneShadow minCol="32092" maxCol="32105" />
        <drainZoneShadow minCol="36516" maxCol="36516" />
        <drainZoneShadow minCol="67491" maxCol="67506" />
      </drainZonesShadow>
    </node>
    <node name="IPI1::850435" nid="9644" row="2370" minCol="6596" maxCol="49251" minColSha="9366" maxColSha="97927" color="EX-dark-cyan">
      <drainZones>
        <drainZone minCol="49242" maxCol="49251" />
      </drainZones>
      <drainZonesShadow>
        <drainZoneShadow minCol="19799" maxCol="19812" />
        <drainZoneShadow minCol="32106" maxCol="32109" />
        <drainZoneShadow minCol="36517" maxCol="36521" />
        <drainZoneShadow minCol="67507" maxCol="67516" />
      </drainZonesShadow>
    </node>
    <node name="TAH1::851800" nid="8813" row="2371" minCol="9913" maxCol="49298" minColSha="19813" maxColSha="97836" color="EX-red">
      <drainZones>
        <drainZone minCol="9913" maxCol="9913" />
        <drainZone minCol="49252" maxCol="49298" />
      </drainZones>
      <drainZonesShadow>
        <drainZoneShadow minCol="19813" maxCol="19813" />
        <drainZoneShadow minCol="32110" maxCol="32111" />
        <drainZoneShadow minCol="36522" maxCol="36522" />
        <drainZoneShadow minCol="67517" maxCol="67563" />
      </drainZonesShadow>
    </node>
    <node name="PIH1::853669" nid="9626" row="2372" minCol="7974" maxCol="49322" minColSha="12430" maxColSha="96631" color="EX-dark-orange">
      <drainZones>
        <drainZone minCol="49299" maxCol="49322" />
      </drainZones>
      <drainZonesShadow>
        <drainZoneShadow minCol="19814" maxCol="19815" />
        <drainZoneShadow minCol="32112" maxCol="32112" />
        <drainZoneShadow minCol="36523" maxCol="36523" />
        <drainZoneShadow minCol="67564" maxCol="67587" />
      </drainZonesShadow>
    </node>
    <node name="BSD2::856249" nid="10516" row="2373" minCol="7975" maxCol="49328" minColSha="12431" maxColSha="98352" color="EX-dark-gray-purple">
      <drainZones>
        <drainZone minCol="49323" maxCol="49328" />
      </drainZones>
      <drainZonesShadow>
        <drainZoneShadow minCol="19816" maxCol="19816" />
        <drainZoneShadow minCol="32113" maxCol="32113" />
        <drainZoneShadow minCol="36524" maxCol="36524" />
        <drainZoneShadow minCol="67588" maxCol="67593" />
      </drainZonesShadow>
    </node>
    <node name="JIP5::856764" nid="9221" row="2374" minCol="4780" maxCol="49334" minColSha="6581" maxColSha="85276" color="EX-cyan">
      <drainZones>
        <drainZone minCol="49329" maxCol="49334" />
      </drainZones>
      <drainZonesShadow>
        <drainZoneShadow minCol="19817" maxCol="19817" />
        <drainZoneShadow minCol="32114" maxCol="32116" />
        <drainZoneShadow minCol="36525" maxCol="36525" />
        <drainZoneShadow minCol="67594" maxCol="67599" />
      </drainZonesShadow>
    </node>
    <node name="SAK1::855515" nid="8436" row="2375" minCol="5621" maxCol="49361" minColSha="7704" maxColSha="98222" color="EX-yellow-orange">
      <drainZones>
        <drainZone minCol="49335" maxCol="49361" />
      </drainZones>
      <drainZonesShadow>
        <drainZoneShadow minCol="19818" maxCol="19820" />
        <drainZoneShadow minCol="32117" maxCol="32118" />
        <drainZoneShadow minCol="36526" maxCol="36526" />
        <drainZoneShadow minCol="67600" maxCol="67626" />
      </drainZonesShadow>
    </node>
    <node name="ADR1::853398" nid="8307" row="2376" minCol="5670" maxCol="49401" minColSha="7786" maxColSha="94162" color="EX-pure-blue">
      <drainZones>
        <drainZone minCol="49362" maxCol="49401" />
      </drainZones>
      <drainZonesShadow>
        <drainZoneShadow minCol="19821" maxCol="19821" />
        <drainZoneShadow minCol="32119" maxCol="32119" />
        <drainZoneShadow minCol="36527" maxCol="36527" />
        <drainZoneShadow minCol="67627" maxCol="67666" />
      </drainZonesShadow>
    </node>
    <node name="RPL14A::852253" nid="9531" row="2377" minCol="7874" maxCol="49406" minColSha="12267" maxColSha="84145" color="EX-dark-yellow-green">
      <drainZones>
        <drainZone minCol="49402" maxCol="49406" />
      </drainZones>
      <drainZonesShadow>
        <drainZoneShadow minCol="19822" maxCol="19823" />
        <drainZoneShadow minCol="32120" maxCol="32124" />
        <drainZoneShadow minCol="36528" maxCol="36528" />
        <drainZoneShadow minCol="67667" maxCol="67671" />
      </drainZonesShadow>
    </node>
    <node name="RSM28::852701" nid="9755" row="2378" minCol="7372" maxCol="49413" minColSha="11063" maxColSha="96094" color="EX-dark-magenta">
      <drainZones>
        <drainZone minCol="49407" maxCol="49413" />
      </drainZones>
      <drainZonesShadow>
        <drainZoneShadow minCol="19824" maxCol="19827" />
        <drainZoneShadow minCol="32125" maxCol="32125" />
        <drainZoneShadow minCol="36529" maxCol="36529" />
        <drainZoneShadow minCol="67672" maxCol="67678" />
      </drainZonesShadow>
    </node>
    <node name="::850461" nid="14003" row="2379" minCol="18295" maxCol="18295" minColSha="36560" maxColSha="67679" color="EX-dark-green">
      <drainZones/>
      <drainZonesShadow>
        <drainZoneShadow minCol="67679" maxCol="67679" />
      </drainZonesShadow>
    </node>
    <node name="::851555" nid="11291" row="2380" minCol="18296" maxCol="18296" minColSha="36561" maxColSha="67680" color="EX-blue-magenta">
      <drainZones/>
      <drainZonesShadow>
        <drainZoneShadow minCol="67680" maxCol="67680" />
      </drainZonesShadow>
    </node>
    <node name="::852301" nid="13359" row="2381" minCol="18297" maxCol="18297" minColSha="36562" maxColSha="67681" color="EX-yellow-green">
      <drainZones/>
      <drainZonesShadow>
        <drainZoneShadow minCol="67681" maxCol="67681" />
      </drainZonesShadow>
    </node>
    <node name="::852981" nid="12226" row="2382" minCol="18298" maxCol="18298" minColSha="36563" maxColSha="67682" color="EX-magenta">
      <drainZones/>
      <drainZonesShadow>
        <drainZoneShadow minCol="67682" maxCol="67682" />
      </drainZonesShadow>
    </node>
    <node name="::853171" nid="12239" row="2383" minCol="18299" maxCol="18299" minColSha="36564" maxColSha="67683" color="EX-green">
      <drainZones/>
      <drainZonesShadow>
        <drainZoneShadow minCol="67683" maxCol="67683" />
      </drainZonesShadow>
    </node>
    <node name="::853239" nid="12234" row="2384" minCol="18300" maxCol="18300" minColSha="36565" maxColSha="67684" color="EX-yellow">
      <drainZones/>
      <drainZonesShadow>
        <drainZoneShadow minCol="67684" maxCol="67684" />
      </drainZonesShadow>
    </node>
    <node name="::854045" nid="12269" row="2385" minCol="18301" maxCol="18301" minColSha="36566" maxColSha="67685" color="EX-purple">
      <drainZones/>
      <drainZonesShadow>
        <drainZoneShadow minCol="67685" maxCol="67685" />
      </drainZonesShadow>
    </node>
    <node name="::854705" nid="12267" row="2386" minCol="18302" maxCol="18302" minColSha="36567" maxColSha="67686" color="EX-dark-purple">
      <drainZones/>
      <drainZonesShadow>
        <drainZoneShadow minCol="67686" maxCol="67686" />
      </drainZonesShadow>
    </node>
    <node name="::854800" nid="12268" row="2387" minCol="18303" maxCol="18303" minColSha="36568" maxColSha="67687" color="EX-dark-red">
      <drainZones/>
      <drainZonesShadow>
        <drainZoneShadow minCol="67687" maxCol="67687" />
      </drainZonesShadow>
    </node>
    <node name="::855437" nid="12260" row="2388" minCol="18304" maxCol="18304" minColSha="36569" maxColSha="67688" color="EX-pale-green">
      <drainZones/>
      <drainZonesShadow>
        <drainZoneShadow minCol="67688" maxCol="67688" />
      </drainZonesShadow>
    </node>
    <node name="::855693" nid="12261" row="2389" minCol="18305" maxCol="18305" minColSha="36570" maxColSha="67689" color="EX-pale-blue">
      <drainZones/>
      <drainZonesShadow>
        <drainZoneShadow minCol="67689" maxCol="67689" />
      </drainZonesShadow>
    </node>
    <node name="::856224" nid="12294" row="2390" minCol="18306" maxCol="18306" minColSha="36571" maxColSha="67690" color="EX-dark-tan">
      <drainZones/>
      <drainZonesShadow>
        <drainZoneShadow minCol="67690" maxCol="67690" />
      </drainZonesShadow>
    </node>
    <node name="::856396" nid="12285" row="2391" minCol="18307" maxCol="18307" minColSha="36572" maxColSha="67691" color="EX-pale-blue-magenta">
      <drainZones/>
      <drainZonesShadow>
        <drainZoneShadow minCol="67691" maxCol="67691" />
      </drainZonesShadow>
    </node>
    <node name="::856586" nid="12287" row="2392" minCol="18308" maxCol="18308" minColSha="36573" maxColSha="67692" color="EX-pale-yellow orange">
      <drainZones/>
      <drainZonesShadow>
        <drainZoneShadow minCol="67692" maxCol="67692" />
      </drainZonesShadow>
    </node>
    <node name="::9164884" nid="13409" row="2393" minCol="18315" maxCol="23027" minColSha="36580" maxColSha="67696" color="EX-medium-magenta">
      <drainZones/>
      <drainZonesShadow>
        <drainZoneShadow minCol="67693" maxCol="67696" />
      </drainZonesShadow>
    </node>
    <node name="::852542" nid="11263" row="2394" minCol="20821" maxCol="20821" minColSha="39086" maxColSha="67697" color="EX-pale-red">
      <drainZones/>
      <drainZonesShadow>
        <drainZoneShadow minCol="67697" maxCol="67697" />
      </drainZonesShadow>
    </node>
    <node name="::854612" nid="12634" row="2395" minCol="23484" maxCol="23484" minColSha="41749" maxColSha="67698" color="EX-pale-cyan">
      <drainZones/>
      <drainZonesShadow>
        <drainZoneShadow minCol="67698" maxCol="67698" />
      </drainZonesShadow>
    </node>
    <node name="::850701" nid="13114" row="2396" minCol="24399" maxCol="44823" minColSha="42664" maxColSha="67701" color="EX-pale-yellow-green">
      <drainZones/>
      <drainZonesShadow>
        <drainZoneShadow minCol="67699" maxCol="67701" />
      </drainZonesShadow>
    </node>
    <node name="::854432" nid="11113" row="2397" minCol="25995" maxCol="25995" minColSha="44260" maxColSha="67702" color="EX-pale-purple">
      <drainZones/>
      <drainZonesShadow>
        <drainZoneShadow minCol="67702" maxCol="67702" />
      </drainZonesShadow>
    </node>
    <node name="::855037" nid="11662" row="2398" minCol="30251" maxCol="40736" minColSha="48516" maxColSha="67705" color="EX-pale-magenta">
      <drainZones/>
      <drainZonesShadow>
        <drainZoneShadow minCol="67703" maxCol="67705" />
      </drainZonesShadow>
    </node>
    <node name="::852985" nid="12545" row="2399" minCol="31427" maxCol="31427" minColSha="49692" maxColSha="67706" color="EX-pale-red-orange">
      <drainZones/>
      <drainZonesShadow>
        <drainZoneShadow minCol="67706" maxCol="67706" />
      </drainZonesShadow>
    </node>
    <node name="::850804" nid="10679" row="2400" minCol="32094" maxCol="32094" minColSha="50359" maxColSha="67707" color="EX-blue">
      <drainZones/>
      <drainZonesShadow>
        <drainZoneShadow minCol="67707" maxCol="67707" />
      </drainZonesShadow>
    </node>
    <node name="::851057" nid="11555" row="2401" minCol="32095" maxCol="32095" minColSha="50360" maxColSha="67708" color="EX-orange">
      <drainZones/>
      <drainZonesShadow>
        <drainZoneShadow minCol="67708" maxCol="67708" />
      </drainZonesShadow>
    </node>
    <node name="::851629" nid="11642" row="2402" minCol="32096" maxCol="32096" minColSha="50361" maxColSha="67709" color="EX-dark-cyan">
      <drainZones/>
      <drainZonesShadow>
        <drainZoneShadow minCol="67709" maxCol="67709" />
      </drainZonesShadow>
    </node>
    <node name="::852374" nid="12036" row="2403" minCol="32097" maxCol="32097" minColSha="50362" maxColSha="67710" color="EX-red">
      <drainZones/>
      <drainZonesShadow>
        <drainZoneShadow minCol="67710" maxCol="67710" />
      </drainZonesShadow>
    </node>
    <node name="::852831" nid="12035" row="2404" minCol="32098" maxCol="32098" minColSha="50363" maxColSha="67711" color="EX-dark-orange">
      <drainZones/>
      <drainZonesShadow>
        <drainZoneShadow minCol="67711" maxCol="67711" />
      </drainZonesShadow>
    </node>
    <node name="::853022" nid="12040" row="2405" minCol="32099" maxCol="32099" minColSha="50364" maxColSha="67712" color="EX-dark-gray-purple">
      <drainZones/>
      <drainZonesShadow>
        <drainZoneShadow minCol="67712" maxCol="67712" />
      </drainZonesShadow>
    </node>
    <node name="::853074" nid="12038" row="2406" minCol="32100" maxCol="32100" minColSha="50365" maxColSha="67713" color="EX-cyan">
      <drainZones/>
      <drainZonesShadow>
        <drainZoneShadow minCol="67713" maxCol="67713" />
      </drainZonesShadow>
    </node>
    <node name="::853343" nid="12067" row="2407" minCol="32101" maxCol="32101" minColSha="50366" maxColSha="67714" color="EX-yellow-orange">
      <drainZones/>
      <drainZonesShadow>
        <drainZoneShadow minCol="67714" maxCol="67714" />
      </drainZonesShadow>
    </node>
    <node name="::853403" nid="12066" row="2408" minCol="32102" maxCol="32102" minColSha="50367" maxColSha="67715" color="EX-pure-blue">
      <drainZones/>
      <drainZonesShadow>
        <drainZoneShadow minCol="67715" maxCol="67715" />
      </drainZonesShadow>
    </node>
    <node name="::853412" nid="12069" row="2409" minCol="32103" maxCol="32103" minColSha="50368" maxColSha="67716" color="EX-dark-yellow-green">
      <drainZones/>
      <drainZonesShadow>
        <drainZoneShadow minCol="67716" maxCol="67716" />
      </drainZonesShadow>
    </node>
    <node name="::853703" nid="12068" row="2410" minCol="32104" maxCol="32104" minColSha="50369" maxColSha="67717" color="EX-dark-magenta">
      <drainZones/>
      <drainZonesShadow>
        <drainZoneShadow minCol="67717" maxCol="67717" />
      </drainZonesShadow>
    </node>
    <node name="::853897" nid="12071" row="2411" minCol="32105" maxCol="32105" minColSha="50370" maxColSha="67718" color="EX-dark-green">
      <drainZones/>
      <drainZonesShadow>
        <drainZoneShadow minCol="67718" maxCol="67718" />
      </drainZonesShadow>
    </node>
    <node name="::854169" nid="12070" row="2412" minCol="32106" maxCol="32106" minColSha="50371" maxColSha="67719" color="EX-blue-magenta">
      <drainZones/>
      <drainZonesShadow>
        <drainZoneShadow minCol="67719" maxCol="67719" />
      </drainZonesShadow>
    </node>
    <node name="::854616" nid="12054" row="2413" minCol="32107" maxCol="32107" minColSha="50372" maxColSha="67720" color="EX-yellow-green">
      <drainZones/>
      <drainZonesShadow>
        <drainZoneShadow minCol="67720" maxCol="67720" />
      </drainZonesShadow>
    </node>
    <node name="::854905" nid="12057" row="2414" minCol="32108" maxCol="32108" minColSha="50373" maxColSha="67721" color="EX-magenta">
      <drainZones/>
      <drainZonesShadow>
        <drainZoneShadow minCol="67721" maxCol="67721" />
      </drainZonesShadow>
    </node>
    <node name="::856708" nid="12059" row="2415" minCol="32109" maxCol="32109" minColSha="50374" maxColSha="67722" color="EX-green">
      <drainZones/>
      <drainZonesShadow>
        <drainZoneShadow minCol="67722" maxCol="67722" />
      </drainZonesShadow>
    </node>
    <node name="::856905" nid="12058" row="2416" minCol="32110" maxCol="32110" minColSha="50375" maxColSha="67723" color="EX-yellow">
      <drainZones/>
      <drainZonesShadow>
        <drainZoneShadow minCol="67723" maxCol="67723" />
      </drainZonesShadow>
    </node>
    <node name="::850517" nid="13054" row="2417" minCol="38122" maxCol="40939" minColSha="56387" maxColSha="67725" color="EX-purple">
      <drainZones/>
      <drainZonesShadow>
        <drainZoneShadow minCol="67724" maxCol="67725" />
      </drainZonesShadow>
    </node>
    <node name="::854285" nid="12632" row="2418" minCol="40605" maxCol="40605" minColSha="58870" maxColSha="67726" color="EX-dark-purple">
      <drainZones/>
      <drainZonesShadow>
        <drainZoneShadow minCol="67726" maxCol="67726" />
      </drainZonesShadow>
    </node>
    <node name="::853673" nid="13518" row="2419" minCol="43397" maxCol="43397" minColSha="61662" maxColSha="67727" color="EX-dark-red">
      <drainZones/>
      <drainZonesShadow>
        <drainZoneShadow minCol="67727" maxCol="67727" />
      </drainZonesShadow>
    </node>
    <node name="::856923" nid="13839" row="2420" minCol="43398" maxCol="43398" minColSha="61663" maxColSha="67728" color="EX-pale-green">
      <drainZones/>
      <drainZonesShadow>
        <drainZoneShadow minCol="67728" maxCol="67728" />
      </drainZonesShadow>
    </node>
    <node name="::853032" nid="12222" row="2421" minCol="43661" maxCol="43661" minColSha="61926" maxColSha="67729" color="EX-pale-blue">
      <drainZones/>
      <drainZonesShadow>
        <drainZoneShadow minCol="67729" maxCol="67729" />
      </drainZonesShadow>
    </node>
    <node name="::854743" nid="12225" row="2422" minCol="43849" maxCol="43849" minColSha="62114" maxColSha="67730" color="EX-dark-tan">
      <drainZones/>
      <drainZonesShadow>
        <drainZoneShadow minCol="67730" maxCol="67730" />
      </drainZonesShadow>
    </node>
    <node name="::851779" nid="11738" row="2423" minCol="46460" maxCol="46460" minColSha="64725" maxColSha="67731" color="EX-pale-blue-magenta">
      <drainZones/>
      <drainZonesShadow>
        <drainZoneShadow minCol="67731" maxCol="67731" />
      </drainZonesShadow>
    </node>
    <node name="::9164938" nid="12648" row="2424" minCol="47310" maxCol="47310" minColSha="65575" maxColSha="67732" color="EX-pale-yellow orange">
      <drainZones/>
      <drainZonesShadow>
        <drainZoneShadow minCol="67732" maxCol="67732" />
      </drainZonesShadow>
    </node>
    <node name="::1466485" nid="11436" row="2425" minCol="48583" maxCol="48583" minColSha="66848" maxColSha="67733" color="EX-medium-magenta">
      <drainZones/>
      <drainZonesShadow>
        <drainZoneShadow minCol="67733" maxCol="67733" />
      </drainZonesShadow>
    </node>
    <node name="::851822" nid="11749" row="2426" minCol="48986" maxCol="48986" minColSha="67251" maxColSha="67734" color="EX-pale-red">
      <drainZones/>
      <drainZonesShadow>
        <drainZoneShadow minCol="67734" maxCol="67734" />
      </drainZonesShadow>
    </node>
    <node name="::1466522" nid="11470" row="2427" minCol="49226" maxCol="49226" minColSha="67491" maxColSha="67735" color="EX-pale-cyan">
      <drainZones/>
      <drainZonesShadow>
        <drainZoneShadow minCol="67735" maxCol="67735" />
      </drainZonesShadow>
    </node>
    <node name="::854998" nid="10799" row="2428" minCol="49414" maxCol="49426" minColSha="98828" maxColSha="151241" color="EX-pale-yellow-green">
      <drainZones>
        <drainZone minCol="49414" maxCol="49426" />
      </drainZones>
      <drainZonesShadow>
        <drainZoneShadow minCol="98828" maxCol="98840" />
      </drainZonesShadow>
    </node>
    <node name="::850599" nid="12308" row="2429" minCol="49427" maxCol="49438" minColSha="98841" maxColSha="134687" color="EX-pale-purple">
      <drainZones>
        <drainZone minCol="49427" maxCol="49438" />
      </drainZones>
      <drainZonesShadow>
        <drainZoneShadow minCol="98841" maxCol="98852" />
      </drainZonesShadow>
    </node>
    <node name="::854763" nid="12104" row="2430" minCol="49439" maxCol="49450" minColSha="98853" maxColSha="165703" color="EX-pale-magenta">
      <drainZones>
        <drainZone minCol="49439" maxCol="49450" />
      </drainZones>
      <drainZonesShadow>
        <drainZoneShadow minCol="98853" maxCol="98864" />
      </drainZonesShadow>
    </node>
    <node name="::856171" nid="12309" row="2431" minCol="49451" maxCol="49462" minColSha="98865" maxColSha="156088" color="EX-pale-red-orange">
      <drainZones>
        <drainZone minCol="49451" maxCol="49462" />
      </drainZones>
      <drainZonesShadow>
        <drainZoneShadow minCol="98865" maxCol="98876" />
      </drainZonesShadow>
    </node>
    <node name="::850490" nid="14040" row="2432" minCol="49463" maxCol="49473" minColSha="98877" maxColSha="151607" color="EX-blue">
      <drainZones>
        <drainZone minCol="49463" maxCol="49473" />
      </drainZones>
      <drainZonesShadow>
        <drainZoneShadow minCol="98877" maxCol="98887" />
      </drainZonesShadow>
    </node>
    <node name="::852323" nid="12082" row="2433" minCol="49474" maxCol="49484" minColSha="98888" maxColSha="142533" color="EX-orange">
      <drainZones>
        <drainZone minCol="49474" maxCol="49484" />
      </drainZones>
      <drainZonesShadow>
        <drainZoneShadow minCol="98888" maxCol="98898" />
      </drainZonesShadow>
    </node>
    <node name="::853477" nid="13151" row="2434" minCol="49485" maxCol="49495" minColSha="98899" maxColSha="134688" color="EX-dark-cyan">
      <drainZones>
        <drainZone minCol="49485" maxCol="49495" />
      </drainZones>
      <drainZonesShadow>
        <drainZoneShadow minCol="98899" maxCol="98909" />
      </drainZonesShadow>
    </node>
    <node name="::853560" nid="11807" row="2435" minCol="49496" maxCol="49506" minColSha="98910" maxColSha="147719" color="EX-red">
      <drainZones>
        <drainZone minCol="49496" maxCol="49506" />
      </drainZones>
      <drainZonesShadow>
        <drainZoneShadow minCol="98910" maxCol="98920" />
      </drainZonesShadow>
    </node>
    <node name="::853980" nid="13081" row="2436" minCol="49507" maxCol="49517" minColSha="98921" maxColSha="143126" color="EX-dark-orange">
      <drainZones>
        <drainZone minCol="49507" maxCol="49517" />
      </drainZones>
      <drainZonesShadow>
        <drainZoneShadow minCol="98921" maxCol="98931" />
      </drainZonesShadow>
    </node>
    <node name="::854462" nid="12425" row="2437" minCol="49518" maxCol="49528" minColSha="98932" maxColSha="142174" color="EX-dark-gray-purple">
      <drainZones>
        <drainZone minCol="49518" maxCol="49528" />
      </drainZones>
      <drainZonesShadow>
        <drainZoneShadow minCol="98932" maxCol="98942" />
      </drainZonesShadow>
    </node>
    <node name="::854891" nid="13656" row="2438" minCol="49529" maxCol="49539" minColSha="98943" maxColSha="146348" color="EX-cyan">
      <drainZones>
        <drainZone minCol="49529" maxCol="49539" />
      </drainZones>
      <drainZonesShadow>
        <drainZoneShadow minCol="98943" maxCol="98953" />
      </drainZonesShadow>
    </node>
    <node name="::855659" nid="13654" row="2439" minCol="49540" maxCol="49550" minColSha="98954" maxColSha="139385" color="EX-yellow-orange">
      <drainZones>
        <drainZone minCol="49540" maxCol="49550" />
      </drainZones>
      <drainZonesShadow>
        <drainZoneShadow minCol="98954" maxCol="98964" />
      </drainZonesShadow>
    </node>
    <node name="::856903" nid="12001" row="2440" minCol="49551" maxCol="49561" minColSha="98965" maxColSha="144859" color="EX-pure-blue">
      <drainZones>
        <drainZone minCol="49551" maxCol="49561" />
      </drainZones>
      <drainZonesShadow>
        <drainZoneShadow minCol="98965" maxCol="98975" />
      </drainZonesShadow>
    </node>
    <node name="::851156" nid="12624" row="2441" minCol="49562" maxCol="49571" minColSha="98976" maxColSha="134062" color="EX-dark-yellow-green">
      <drainZones>
        <drainZone minCol="49562" maxCol="49571" />
      </drainZones>
      <drainZonesShadow>
        <drainZoneShadow minCol="98976" maxCol="98985" />
      </drainZonesShadow>
    </node>
    <node name="::851272" nid="12784" row="2442" minCol="49572" maxCol="49581" minColSha="98986" maxColSha="131142" color="EX-dark-magenta">
      <drainZones>
        <drainZone minCol="49572" maxCol="49581" />
      </drainZones>
      <drainZonesShadow>
        <drainZoneShadow minCol="98986" maxCol="98995" />
      </drainZonesShadow>
    </node>
    <node name="::851302" nid="13647" row="2443" minCol="49582" maxCol="49591" minColSha="98996" maxColSha="154572" color="EX-dark-green">
      <drainZones>
        <drainZone minCol="49582" maxCol="49591" />
      </drainZones>
      <drainZonesShadow>
        <drainZoneShadow minCol="98996" maxCol="99005" />
      </drainZonesShadow>
    </node>
    <node name="::851430" nid="12272" row="2444" minCol="49592" maxCol="49601" minColSha="99006" maxColSha="151456" color="EX-blue-magenta">
      <drainZones>
        <drainZone minCol="49592" maxCol="49601" />
      </drainZones>
      <drainZonesShadow>
        <drainZoneShadow minCol="99006" maxCol="99015" />
      </drainZonesShadow>
    </node>
    <node name="::851866" nid="12338" row="2445" minCol="49602" maxCol="49611" minColSha="99016" maxColSha="150087" color="EX-yellow-green">
      <drainZones>
        <drainZone minCol="49602" maxCol="49611" />
      </drainZones>
      <drainZonesShadow>
        <drainZoneShadow minCol="99016" maxCol="99025" />
      </drainZonesShadow>
    </node>
    <node name="::852554" nid="11434" row="2446" minCol="49612" maxCol="49621" minColSha="99026" maxColSha="158851" color="EX-magenta">
      <drainZones>
        <drainZone minCol="49612" maxCol="49621" />
      </drainZones>
      <drainZonesShadow>
        <drainZoneShadow minCol="99026" maxCol="99035" />
      </drainZonesShadow>
    </node>
    <node name="::853196" nid="10723" row="2447" minCol="49622" maxCol="49631" minColSha="99036" maxColSha="122320" color="EX-green">
      <drainZones>
        <drainZone minCol="49622" maxCol="49631" />
      </drainZones>
      <drainZonesShadow>
        <drainZoneShadow minCol="99036" maxCol="99045" />
      </drainZonesShadow>
    </node>
    <node name="::853281" nid="12899" row="2448" minCol="49632" maxCol="49641" minColSha="99046" maxColSha="144746" color="EX-yellow">
      <drainZones>
        <drainZone minCol="49632" maxCol="49641" />
      </drainZones>
      <drainZonesShadow>
        <drainZoneShadow minCol="99046" maxCol="99055" />
      </drainZonesShadow>
    </node>
    <node name="::853738" nid="12144" row="2449" minCol="49642" maxCol="49651" minColSha="99056" maxColSha="121295" color="EX-purple">
      <drainZones>
        <drainZone minCol="49642" maxCol="49651" />
      </drainZones>
      <drainZonesShadow>
        <drainZoneShadow minCol="99056" maxCol="99065" />
      </drainZonesShadow>
    </node>
    <node name="::853765" nid="12903" row="2450" minCol="49652" maxCol="49661" minColSha="99066" maxColSha="129892" color="EX-dark-purple">
      <drainZones>
        <drainZone minCol="49652" maxCol="49661" />
      </drainZones>
      <drainZonesShadow>
        <drainZoneShadow minCol="99066" maxCol="99075" />
      </drainZonesShadow>
    </node>
    <node name="::854096" nid="11067" row="2451" minCol="49662" maxCol="49671" minColSha="99076" maxColSha="138754" color="EX-dark-red">
      <drainZones>
        <drainZone minCol="49662" maxCol="49671" />
      </drainZones>
      <drainZonesShadow>
        <drainZoneShadow minCol="99076" maxCol="99085" />
      </drainZonesShadow>
    </node>
    <node name="::854127" nid="11595" row="2452" minCol="49672" maxCol="49681" minColSha="99086" maxColSha="144898" color="EX-pale-green">
      <drainZones>
        <drainZone minCol="49672" maxCol="49681" />
      </drainZones>
      <drainZonesShadow>
        <drainZoneShadow minCol="99086" maxCol="99095" />
      </drainZonesShadow>
    </node>
    <node name="::854634" nid="12086" row="2453" minCol="49682" maxCol="49691" minColSha="99096" maxColSha="146134" color="EX-pale-blue">
      <drainZones>
        <drainZone minCol="49682" maxCol="49691" />
      </drainZones>
      <drainZonesShadow>
        <drainZoneShadow minCol="99096" maxCol="99105" />
      </drainZonesShadow>
    </node>
    <node name="::854764" nid="12108" row="2454" minCol="49692" maxCol="49701" minColSha="99106" maxColSha="164874" color="EX-dark-tan">
      <drainZones>
        <drainZone minCol="49692" maxCol="49701" />
      </drainZones>
      <drainZonesShadow>
        <drainZoneShadow minCol="99106" maxCol="99115" />
      </drainZonesShadow>
    </node>
    <node name="::855945" nid="11106" row="2455" minCol="49702" maxCol="49711" minColSha="99116" maxColSha="150224" color="EX-pale-blue-magenta">
      <drainZones>
        <drainZone minCol="49702" maxCol="49711" />
      </drainZones>
      <drainZonesShadow>
        <drainZoneShadow minCol="99116" maxCol="99125" />
      </drainZonesShadow>
    </node>
    <node name="::856606" nid="12672" row="2456" minCol="49712" maxCol="49721" minColSha="99126" maxColSha="162517" color="EX-pale-yellow orange">
      <drainZones>
        <drainZone minCol="49712" maxCol="49721" />
      </drainZones>
      <drainZonesShadow>
        <drainZoneShadow minCol="99126" maxCol="99135" />
      </drainZonesShadow>
    </node>
    <node name="::856711" nid="13891" row="2457" minCol="49722" maxCol="49731" minColSha="99136" maxColSha="135839" color="EX-medium-magenta">
      <drainZones>
        <drainZone minCol="49722" maxCol="49731" />
      </drainZones>
      <drainZonesShadow>
        <drainZoneShadow minCol="99136" maxCol="99145" />
      </drainZonesShadow>
    </node>
    <node name="::850578" nid="11899" row="2458" minCol="49732" maxCol="49740" minColSha="99146" maxColSha="132614" color="EX-pale-red">
      <drainZones>
        <drainZone minCol="49732" maxCol="49740" />
      </drainZones>
      <drainZonesShadow>
        <drainZoneShadow minCol="99146" maxCol="99154" />
      </drainZonesShadow>
    </node>
    <node name="::851219" nid="12775" row="2459" minCol="49741" maxCol="49749" minColSha="99155" maxColSha="164025" color="EX-pale-cyan">
      <drainZones>
        <drainZone minCol="49741" maxCol="49749" />
      </drainZones>
      <drainZonesShadow>
        <drainZoneShadow minCol="99155" maxCol="99163" />
      </drainZonesShadow>
    </node>
    <node name="::851633" nid="11996" row="2460" minCol="49750" maxCol="49758" minColSha="99164" maxColSha="127584" color="EX-pale-yellow-green">
      <drainZones>
        <drainZone minCol="49750" maxCol="49758" />
      </drainZones>
      <drainZonesShadow>
        <drainZoneShadow minCol="99164" maxCol="99172" />
      </drainZonesShadow>
    </node>
    <node name="::851656" nid="11542" row="2461" minCol="49759" maxCol="49767" minColSha="99173" maxColSha="134901" color="EX-pale-purple">
      <drainZones>
        <drainZone minCol="49759" maxCol="49767" />
      </drainZones>
      <drainZonesShadow>
        <drainZoneShadow minCol="99173" maxCol="99181" />
      </drainZonesShadow>
    </node>
    <node name="::851844" nid="12840" row="2462" minCol="49768" maxCol="49776" minColSha="99182" maxColSha="147135" color="EX-pale-magenta">
      <drainZones>
        <drainZone minCol="49768" maxCol="49776" />
      </drainZones>
      <drainZonesShadow>
        <drainZoneShadow minCol="99182" maxCol="99190" />
      </drainZonesShadow>
    </node>
    <node name="::852214" nid="11742" row="2463" minCol="49777" maxCol="49785" minColSha="99191" maxColSha="136779" color="EX-pale-red-orange">
      <drainZones>
        <drainZone minCol="49777" maxCol="49785" />
      </drainZones>
      <drainZonesShadow>
        <drainZoneShadow minCol="99191" maxCol="99199" />
      </drainZonesShadow>
    </node>
    <node name="::852395" nid="11909" row="2464" minCol="49786" maxCol="49794" minColSha="99200" maxColSha="147995" color="EX-blue">
      <drainZones>
        <drainZone minCol="49786" maxCol="49794" />
      </drainZones>
      <drainZonesShadow>
        <drainZoneShadow minCol="99200" maxCol="99208" />
      </drainZonesShadow>
    </node>
    <node name="::852590" nid="11270" row="2465" minCol="49795" maxCol="49803" minColSha="99209" maxColSha="134208" color="EX-orange">
      <drainZones>
        <drainZone minCol="49795" maxCol="49803" />
      </drainZones>
      <drainZonesShadow>
        <drainZoneShadow minCol="99209" maxCol="99217" />
      </drainZonesShadow>
    </node>
    <node name="::853008" nid="13157" row="2466" minCol="49804" maxCol="49812" minColSha="99218" maxColSha="127814" color="EX-dark-cyan">
      <drainZones>
        <drainZone minCol="49804" maxCol="49812" />
      </drainZones>
      <drainZonesShadow>
        <drainZoneShadow minCol="99218" maxCol="99226" />
      </drainZonesShadow>
    </node>
    <node name="::853567" nid="11700" row="2467" minCol="49813" maxCol="49821" minColSha="99227" maxColSha="138687" color="EX-red">
      <drainZones>
        <drainZone minCol="49813" maxCol="49821" />
      </drainZones>
      <drainZonesShadow>
        <drainZoneShadow minCol="99227" maxCol="99235" />
      </drainZonesShadow>
    </node>
    <node name="::853917" nid="10820" row="2468" minCol="49822" maxCol="49830" minColSha="99236" maxColSha="135791" color="EX-dark-orange">
      <drainZones>
        <drainZone minCol="49822" maxCol="49830" />
      </drainZones>
      <drainZonesShadow>
        <drainZoneShadow minCol="99236" maxCol="99244" />
      </drainZonesShadow>
    </node>
    <node name="::853975" nid="11751" row="2469" minCol="49831" maxCol="49839" minColSha="99245" maxColSha="137057" color="EX-dark-gray-purple">
      <drainZones>
        <drainZone minCol="49831" maxCol="49839" />
      </drainZones>
      <drainZonesShadow>
        <drainZoneShadow minCol="99245" maxCol="99253" />
      </drainZonesShadow>
    </node>
    <node name="::854459" nid="13252" row="2470" minCol="49840" maxCol="49848" minColSha="99254" maxColSha="138123" color="EX-cyan">
      <drainZones>
        <drainZone minCol="49840" maxCol="49848" />
      </drainZones>
      <drainZonesShadow>
        <drainZoneShadow minCol="99254" maxCol="99262" />
      </drainZonesShadow>
    </node>
    <node name="::854750" nid="13153" row="2471" minCol="49849" maxCol="49857" minColSha="99263" maxColSha="127868" color="EX-yellow-orange">
      <drainZones>
        <drainZone minCol="49849" maxCol="49857" />
      </drainZones>
      <drainZonesShadow>
        <drainZoneShadow minCol="99263" maxCol="99271" />
      </drainZonesShadow>
    </node>
    <node name="::855488" nid="13935" row="2472" minCol="49858" maxCol="49866" minColSha="99272" maxColSha="155442" color="EX-pure-blue">
      <drainZones>
        <drainZone minCol="49858" maxCol="49866" />
      </drainZones>
      <drainZonesShadow>
        <drainZoneShadow minCol="99272" maxCol="99280" />
      </drainZonesShadow>
    </node>
    <node name="::855548" nid="12173" row="2473" minCol="49867" maxCol="49875" minColSha="99281" maxColSha="127971" color="EX-dark-yellow-green">
      <drainZones>
        <drainZone minCol="49867" maxCol="49875" />
      </drainZones>
      <drainZonesShadow>
        <drainZoneShadow minCol="99281" maxCol="99289" />
      </drainZonesShadow>
    </node>
    <node name="::856142" nid="12511" row="2474" minCol="49876" maxCol="49884" minColSha="99290" maxColSha="150523" color="EX-dark-magenta">
      <drainZones>
        <drainZone minCol="49876" maxCol="49884" />
      </drainZones>
      <drainZonesShadow>
        <drainZoneShadow minCol="99290" maxCol="99298" />
      </drainZonesShadow>
    </node>
    <node name="::856285" nid="11167" row="2475" minCol="49885" maxCol="49893" minColSha="99299" maxColSha="121955" color="EX-dark-green">
      <drainZones>
        <drainZone minCol="49885" maxCol="49893" />
      </drainZones>
      <drainZonesShadow>
        <drainZoneShadow minCol="99299" maxCol="99307" />
      </drainZonesShadow>
    </node>
    <node name="::856318" nid="14029" row="2476" minCol="49894" maxCol="49902" minColSha="99308" maxColSha="156268" color="EX-blue-magenta">
      <drainZones>
        <drainZone minCol="49894" maxCol="49902" />
      </drainZones>
      <drainZonesShadow>
        <drainZoneShadow minCol="99308" maxCol="99316" />
      </drainZonesShadow>
    </node>
    <node name="::856782" nid="10638" row="2477" minCol="49903" maxCol="49911" minColSha="99317" maxColSha="124329" color="EX-yellow-green">
      <drainZones>
        <drainZone minCol="49903" maxCol="49911" />
      </drainZones>
      <drainZonesShadow>
        <drainZoneShadow minCol="99317" maxCol="99325" />
      </drainZonesShadow>
    </node>
    <node name="::856906" nid="11486" row="2478" minCol="49912" maxCol="49920" minColSha="99326" maxColSha="153044" color="EX-magenta">
      <drainZones>
        <drainZone minCol="49912" maxCol="49920" />
      </drainZones>
      <drainZonesShadow>
        <drainZoneShadow minCol="99326" maxCol="99334" />
      </drainZonesShadow>
    </node>
    <node name="::850550" nid="13817" row="2479" minCol="49921" maxCol="49928" minColSha="99335" maxColSha="121563" color="EX-green">
      <drainZones>
        <drainZone minCol="49921" maxCol="49928" />
      </drainZones>
      <drainZonesShadow>
        <drainZoneShadow minCol="99335" maxCol="99342" />
      </drainZonesShadow>
    </node>
    <node name="::850704" nid="13879" row="2480" minCol="49929" maxCol="49936" minColSha="99343" maxColSha="158524" color="EX-yellow">
      <drainZones>
        <drainZone minCol="49929" maxCol="49936" />
      </drainZones>
      <drainZonesShadow>
        <drainZoneShadow minCol="99343" maxCol="99350" />
      </drainZonesShadow>
    </node>
    <node name="::851089" nid="11636" row="2481" minCol="49937" maxCol="49944" minColSha="99351" maxColSha="163431" color="EX-purple">
      <drainZones>
        <drainZone minCol="49937" maxCol="49944" />
      </drainZones>
      <drainZonesShadow>
        <drainZoneShadow minCol="99351" maxCol="99358" />
      </drainZonesShadow>
    </node>
    <node name="::851321" nid="13975" row="2482" minCol="49945" maxCol="49952" minColSha="99359" maxColSha="158285" color="EX-dark-purple">
      <drainZones>
        <drainZone minCol="49945" maxCol="49952" />
      </drainZones>
      <drainZonesShadow>
        <drainZoneShadow minCol="99359" maxCol="99366" />
      </drainZonesShadow>
    </node>
    <node name="::851446" nid="12800" row="2483" minCol="49953" maxCol="49960" minColSha="99367" maxColSha="153057" color="EX-dark-red">
      <drainZones>
        <drainZone minCol="49953" maxCol="49960" />
      </drainZones>
      <drainZonesShadow>
        <drainZoneShadow minCol="99367" maxCol="99374" />
      </drainZonesShadow>
    </node>
    <node name="::851954" nid="13048" row="2484" minCol="49961" maxCol="49968" minColSha="99375" maxColSha="138252" color="EX-pale-green">
      <drainZones>
        <drainZone minCol="49961" maxCol="49968" />
      </drainZones>
      <drainZonesShadow>
        <drainZoneShadow minCol="99375" maxCol="99382" />
      </drainZonesShadow>
    </node>
    <node name="::852015" nid="12876" row="2485" minCol="49969" maxCol="49976" minColSha="99383" maxColSha="148063" color="EX-pale-blue">
      <drainZones>
        <drainZone minCol="49969" maxCol="49976" />
      </drainZones>
      <drainZonesShadow>
        <drainZoneShadow minCol="99383" maxCol="99390" />
      </drainZonesShadow>
    </node>
    <node name="::852065" nid="12024" row="2486" minCol="49977" maxCol="49984" minColSha="99391" maxColSha="132052" color="EX-dark-tan">
      <drainZones>
        <drainZone minCol="49977" maxCol="49984" />
      </drainZones>
      <drainZonesShadow>
        <drainZoneShadow minCol="99391" maxCol="99398" />
      </drainZonesShadow>
    </node>
    <node name="::852186" nid="12151" row="2487" minCol="49985" maxCol="49992" minColSha="99399" maxColSha="142175" color="EX-pale-blue-magenta">
      <drainZones>
        <drainZone minCol="49985" maxCol="49992" />
      </drainZones>
      <drainZonesShadow>
        <drainZoneShadow minCol="99399" maxCol="99406" />
      </drainZonesShadow>
    </node>
    <node name="::852261" nid="11235" row="2488" minCol="49993" maxCol="50000" minColSha="99407" maxColSha="157383" color="EX-pale-yellow orange">
      <drainZones>
        <drainZone minCol="49993" maxCol="50000" />
      </drainZones>
      <drainZonesShadow>
        <drainZoneShadow minCol="99407" maxCol="99414" />
      </drainZonesShadow>
    </node>
    <node name="::852370" nid="12829" row="2489" minCol="50001" maxCol="50008" minColSha="99415" maxColSha="130793" color="EX-medium-magenta">
      <drainZones>
        <drainZone minCol="50001" maxCol="50008" />
      </drainZones>
      <drainZonesShadow>
        <drainZoneShadow minCol="99415" maxCol="99422" />
      </drainZonesShadow>
    </node>
    <node name="::852691" nid="11524" row="2490" minCol="50009" maxCol="50016" minColSha="99423" maxColSha="129237" color="EX-pale-red">
      <drainZones>
        <drainZone minCol="50009" maxCol="50016" />
      </drainZones>
      <drainZonesShadow>
        <drainZoneShadow minCol="99423" maxCol="99430" />
      </drainZonesShadow>
    </node>
    <node name="::852714" nid="13721" row="2491" minCol="50017" maxCol="50024" minColSha="99431" maxColSha="161533" color="EX-pale-cyan">
      <drainZones>
        <drainZone minCol="50017" maxCol="50024" />
      </drainZones>
      <drainZonesShadow>
        <drainZoneShadow minCol="99431" maxCol="99438" />
      </drainZonesShadow>
    </node>
    <node name="::853486" nid="10809" row="2492" minCol="50025" maxCol="50032" minColSha="99439" maxColSha="152281" color="EX-pale-yellow-green">
      <drainZones>
        <drainZone minCol="50025" maxCol="50032" />
      </drainZones>
      <drainZonesShadow>
        <drainZoneShadow minCol="99439" maxCol="99446" />
      </drainZonesShadow>
    </node>
    <node name="::853536" nid="12873" row="2493" minCol="50033" maxCol="50040" minColSha="99447" maxColSha="139386" color="EX-pale-purple">
      <drainZones>
        <drainZone minCol="50033" maxCol="50040" />
      </drainZones>
      <drainZonesShadow>
        <drainZoneShadow minCol="99447" maxCol="99454" />
      </drainZonesShadow>
    </node>
    <node name="::853607" nid="12869" row="2494" minCol="50041" maxCol="50048" minColSha="99455" maxColSha="139568" color="EX-pale-magenta">
      <drainZones>
        <drainZone minCol="50041" maxCol="50048" />
      </drainZones>
      <drainZonesShadow>
        <drainZoneShadow minCol="99455" maxCol="99462" />
      </drainZonesShadow>
    </node>
    <node name="::853619" nid="13322" row="2495" minCol="50049" maxCol="50056" minColSha="99463" maxColSha="152605" color="EX-pale-red-orange">
      <drainZones>
        <drainZone minCol="50049" maxCol="50056" />
      </drainZones>
      <drainZonesShadow>
        <drainZoneShadow minCol="99463" maxCol="99470" />
      </drainZonesShadow>
    </node>
    <node name="::854080" nid="13079" row="2496" minCol="50057" maxCol="50064" minColSha="99471" maxColSha="156989" color="EX-blue">
      <drainZones>
        <drainZone minCol="50057" maxCol="50064" />
      </drainZones>
      <drainZonesShadow>
        <drainZoneShadow minCol="99471" maxCol="99478" />
      </drainZonesShadow>
    </node>
    <node name="::854411" nid="13255" row="2497" minCol="50065" maxCol="50072" minColSha="99479" maxColSha="158015" color="EX-orange">
      <drainZones>
        <drainZone minCol="50065" maxCol="50072" />
      </drainZones>
      <drainZonesShadow>
        <drainZoneShadow minCol="99479" maxCol="99486" />
      </drainZonesShadow>
    </node>
    <node name="::854421" nid="11916" row="2498" minCol="50073" maxCol="50080" minColSha="99487" maxColSha="154760" color="EX-dark-cyan">
      <drainZones>
        <drainZone minCol="50073" maxCol="50080" />
      </drainZones>
      <drainZonesShadow>
        <drainZoneShadow minCol="99487" maxCol="99494" />
      </drainZonesShadow>
    </node>
    <node name="::854805" nid="13306" row="2499" minCol="50081" maxCol="50088" minColSha="99495" maxColSha="139898" color="EX-red">
      <drainZones>
        <drainZone minCol="50081" maxCol="50088" />
      </drainZones>
      <drainZonesShadow>
        <drainZoneShadow minCol="99495" maxCol="99502" />
      </drainZonesShadow>
    </node>
    <node name="::855089" nid="11237" row="2500" minCol="50089" maxCol="50096" minColSha="99503" maxColSha="139794" color="EX-dark-orange">
      <drainZones>
        <drainZone minCol="50089" maxCol="50096" />
      </drainZones>
      <drainZonesShadow>
        <drainZoneShadow minCol="99503" maxCol="99510" />
      </drainZonesShadow>
    </node>
    <node name="::855105" nid="12130" row="2501" minCol="50097" maxCol="50104" minColSha="99511" maxColSha="129238" color="EX-dark-gray-purple">
      <drainZones>
        <drainZone minCol="50097" maxCol="50104" />
      </drainZones>
      <drainZonesShadow>
        <drainZoneShadow minCol="99511" maxCol="99518" />
      </drainZonesShadow>
    </node>
    <node name="::855389" nid="13613" row="2502" minCol="50105" maxCol="50112" minColSha="99519" maxColSha="148995" color="EX-cyan">
      <drainZones>
        <drainZone minCol="50105" maxCol="50112" />
      </drainZones>
      <drainZonesShadow>
        <drainZoneShadow minCol="99519" maxCol="99526" />
      </drainZonesShadow>
    </node>
    <node name="::855502" nid="12172" row="2503" minCol="50113" maxCol="50120" minColSha="99527" maxColSha="144423" color="EX-yellow-orange">
      <drainZones>
        <drainZone minCol="50113" maxCol="50120" />
      </drainZones>
      <drainZonesShadow>
        <drainZoneShadow minCol="99527" maxCol="99534" />
      </drainZonesShadow>
    </node>
    <node name="::855531" nid="13223" row="2504" minCol="50121" maxCol="50128" minColSha="99535" maxColSha="157935" color="EX-pure-blue">
      <drainZones>
        <drainZone minCol="50121" maxCol="50128" />
      </drainZones>
      <drainZonesShadow>
        <drainZoneShadow minCol="99535" maxCol="99542" />
      </drainZonesShadow>
    </node>
    <node name="::855647" nid="13990" row="2505" minCol="50129" maxCol="50136" minColSha="99543" maxColSha="139569" color="EX-dark-yellow-green">
      <drainZones>
        <drainZone minCol="50129" maxCol="50136" />
      </drainZones>
      <drainZonesShadow>
        <drainZoneShadow minCol="99543" maxCol="99550" />
      </drainZonesShadow>
    </node>
    <node name="::855764" nid="12182" row="2506" minCol="50137" maxCol="50144" minColSha="99551" maxColSha="144424" color="EX-dark-magenta">
      <drainZones>
        <drainZone minCol="50137" maxCol="50144" />
      </drainZones>
      <drainZonesShadow>
        <drainZoneShadow minCol="99551" maxCol="99558" />
      </drainZonesShadow>
    </node>
    <node name="::856423" nid="12523" row="2507" minCol="50145" maxCol="50152" minColSha="99559" maxColSha="139387" color="EX-dark-green">
      <drainZones>
        <drainZone minCol="50145" maxCol="50152" />
      </drainZones>
      <drainZonesShadow>
        <drainZoneShadow minCol="99559" maxCol="99566" />
      </drainZonesShadow>
    </node>
    <node name="::856698" nid="11586" row="2508" minCol="50153" maxCol="50160" minColSha="99567" maxColSha="154884" color="EX-blue-magenta">
      <drainZones>
        <drainZone minCol="50153" maxCol="50160" />
      </drainZones>
      <drainZonesShadow>
        <drainZoneShadow minCol="99567" maxCol="99574" />
      </drainZonesShadow>
    </node>
    <node name="::856804" nid="11466" row="2509" minCol="50161" maxCol="50168" minColSha="99575" maxColSha="140546" color="EX-yellow-green">
      <drainZones>
        <drainZone minCol="50161" maxCol="50168" />
      </drainZones>
      <drainZonesShadow>
        <drainZoneShadow minCol="99575" maxCol="99582" />
      </drainZonesShadow>
    </node>
    <node name="::850753" nid="13749" row="2510" minCol="50169" maxCol="50175" minColSha="99583" maxColSha="164998" color="EX-magenta">
      <drainZones>
        <drainZone minCol="50169" maxCol="50175" />
      </drainZones>
      <drainZonesShadow>
        <drainZoneShadow minCol="99583" maxCol="99589" />
      </drainZonesShadow>
    </node>
    <node name="::850758" nid="13752" row="2511" minCol="50176" maxCol="50182" minColSha="99590" maxColSha="135640" color="EX-green">
      <drainZones>
        <drainZone minCol="50176" maxCol="50182" />
      </drainZones>
      <drainZonesShadow>
        <drainZoneShadow minCol="99590" maxCol="99596" />
      </drainZonesShadow>
    </node>
    <node name="::851008" nid="12458" row="2512" minCol="50183" maxCol="50189" minColSha="99597" maxColSha="145086" color="EX-yellow">
      <drainZones>
        <drainZone minCol="50183" maxCol="50189" />
      </drainZones>
      <drainZonesShadow>
        <drainZoneShadow minCol="99597" maxCol="99603" />
      </drainZonesShadow>
    </node>
    <node name="::851141" nid="11901" row="2513" minCol="50190" maxCol="50196" minColSha="99604" maxColSha="148267" color="EX-purple">
      <drainZones>
        <drainZone minCol="50190" maxCol="50196" />
      </drainZones>
      <drainZonesShadow>
        <drainZoneShadow minCol="99604" maxCol="99610" />
      </drainZonesShadow>
    </node>
    <node name="::851211" nid="12774" row="2514" minCol="50197" maxCol="50203" minColSha="99611" maxColSha="142339" color="EX-dark-purple">
      <drainZones>
        <drainZone minCol="50197" maxCol="50203" />
      </drainZones>
      <drainZonesShadow>
        <drainZoneShadow minCol="99611" maxCol="99617" />
      </drainZonesShadow>
    </node>
    <node name="::851522" nid="13643" row="2515" minCol="50204" maxCol="50210" minColSha="99618" maxColSha="143422" color="EX-dark-red">
      <drainZones>
        <drainZone minCol="50204" maxCol="50210" />
      </drainZones>
      <drainZonesShadow>
        <drainZoneShadow minCol="99618" maxCol="99624" />
      </drainZonesShadow>
    </node>
    <node name="::851642" nid="13127" row="2516" minCol="50211" maxCol="50217" minColSha="99625" maxColSha="159234" color="EX-pale-green">
      <drainZones>
        <drainZone minCol="50211" maxCol="50217" />
      </drainZones>
      <drainZonesShadow>
        <drainZoneShadow minCol="99625" maxCol="99631" />
      </drainZonesShadow>
    </node>
    <node name="::851974" nid="10733" row="2517" minCol="50218" maxCol="50224" minColSha="99632" maxColSha="132353" color="EX-pale-blue">
      <drainZones>
        <drainZone minCol="50218" maxCol="50224" />
      </drainZones>
      <drainZonesShadow>
        <drainZoneShadow minCol="99632" maxCol="99638" />
      </drainZonesShadow>
    </node>
    <node name="::852030" nid="12833" row="2518" minCol="50225" maxCol="50231" minColSha="99639" maxColSha="153493" color="EX-dark-tan">
      <drainZones>
        <drainZone minCol="50225" maxCol="50231" />
      </drainZones>
      <drainZonesShadow>
        <drainZoneShadow minCol="99639" maxCol="99645" />
      </drainZonesShadow>
    </node>
    <node name="::852181" nid="12301" row="2519" minCol="50232" maxCol="50238" minColSha="99646" maxColSha="135990" color="EX-pale-blue-magenta">
      <drainZones>
        <drainZone minCol="50232" maxCol="50238" />
      </drainZones>
      <drainZonesShadow>
        <drainZoneShadow minCol="99646" maxCol="99652" />
      </drainZonesShadow>
    </node>
    <node name="::852474" nid="11547" row="2520" minCol="50239" maxCol="50245" minColSha="99653" maxColSha="147136" color="EX-pale-yellow orange">
      <drainZones>
        <drainZone minCol="50239" maxCol="50245" />
      </drainZones>
      <drainZonesShadow>
        <drainZoneShadow minCol="99653" maxCol="99659" />
      </drainZonesShadow>
    </node>
    <node name="::852588" nid="10769" row="2521" minCol="50246" maxCol="50252" minColSha="99660" maxColSha="141988" color="EX-medium-magenta">
      <drainZones>
        <drainZone minCol="50246" maxCol="50252" />
      </drainZones>
      <drainZonesShadow>
        <drainZoneShadow minCol="99660" maxCol="99666" />
      </drainZonesShadow>
    </node>
    <node name="::852596" nid="13803" row="2522" minCol="50253" maxCol="50259" minColSha="99667" maxColSha="149174" color="EX-pale-red">
      <drainZones>
        <drainZone minCol="50253" maxCol="50259" />
      </drainZones>
      <drainZonesShadow>
        <drainZoneShadow minCol="99667" maxCol="99673" />
      </drainZonesShadow>
    </node>
    <node name="::852609" nid="12853" row="2523" minCol="50260" maxCol="50266" minColSha="99674" maxColSha="162841" color="EX-pale-cyan">
      <drainZones>
        <drainZone minCol="50260" maxCol="50266" />
      </drainZones>
      <drainZonesShadow>
        <drainZoneShadow minCol="99674" maxCol="99680" />
      </drainZonesShadow>
    </node>
    <node name="::852856" nid="12874" row="2524" minCol="50267" maxCol="50273" minColSha="99681" maxColSha="160405" color="EX-pale-yellow-green">
      <drainZones>
        <drainZone minCol="50267" maxCol="50273" />
      </drainZones>
      <drainZonesShadow>
        <drainZoneShadow minCol="99681" maxCol="99687" />
      </drainZonesShadow>
    </node>
    <node name="::852912" nid="10789" row="2525" minCol="50274" maxCol="50280" minColSha="99688" maxColSha="121956" color="EX-pale-purple">
      <drainZones>
        <drainZone minCol="50274" maxCol="50280" />
      </drainZones>
      <drainZonesShadow>
        <drainZoneShadow minCol="99688" maxCol="99694" />
      </drainZonesShadow>
    </node>
    <node name="::853050" nid="12466" row="2526" minCol="50281" maxCol="50287" minColSha="99695" maxColSha="110749" color="EX-pale-magenta">
      <drainZones>
        <drainZone minCol="50281" maxCol="50287" />
      </drainZones>
      <drainZonesShadow>
        <drainZoneShadow minCol="99695" maxCol="99701" />
      </drainZonesShadow>
    </node>
    <node name="::853136" nid="13944" row="2527" minCol="50288" maxCol="50294" minColSha="99702" maxColSha="157993" color="EX-pale-red-orange">
      <drainZones>
        <drainZone minCol="50288" maxCol="50294" />
      </drainZones>
      <drainZonesShadow>
        <drainZoneShadow minCol="99702" maxCol="99708" />
      </drainZonesShadow>
    </node>
    <node name="::853344" nid="10797" row="2528" minCol="50295" maxCol="50301" minColSha="99709" maxColSha="162444" color="EX-blue">
      <drainZones>
        <drainZone minCol="50295" maxCol="50301" />
      </drainZones>
      <drainZonesShadow>
        <drainZoneShadow minCol="99709" maxCol="99715" />
      </drainZonesShadow>
    </node>
    <node name="::853562" nid="11697" row="2529" minCol="50302" maxCol="50308" minColSha="99716" maxColSha="156619" color="EX-orange">
      <drainZones>
        <drainZone minCol="50302" maxCol="50308" />
      </drainZones>
      <drainZonesShadow>
        <drainZoneShadow minCol="99716" maxCol="99722" />
      </drainZonesShadow>
    </node>
    <node name="::853579" nid="13983" row="2530" minCol="50309" maxCol="50315" minColSha="99723" maxColSha="143835" color="EX-dark-cyan">
      <drainZones>
        <drainZone minCol="50309" maxCol="50315" />
      </drainZones>
      <drainZonesShadow>
        <drainZoneShadow minCol="99723" maxCol="99729" />
      </drainZonesShadow>
    </node>
    <node name="::853690" nid="13535" row="2531" minCol="50316" maxCol="50322" minColSha="99730" maxColSha="151816" color="EX-red">
      <drainZones>
        <drainZone minCol="50316" maxCol="50322" />
      </drainZones>
      <drainZonesShadow>
        <drainZoneShadow minCol="99730" maxCol="99736" />
      </drainZonesShadow>
    </node>
    <node name="::853914" nid="11735" row="2532" minCol="50323" maxCol="50329" minColSha="99737" maxColSha="130146" color="EX-dark-orange">
      <drainZones>
        <drainZone minCol="50323" maxCol="50329" />
      </drainZones>
      <drainZonesShadow>
        <drainZoneShadow minCol="99737" maxCol="99743" />
      </drainZonesShadow>
    </node>
    <node name="::854011" nid="12950" row="2533" minCol="50330" maxCol="50336" minColSha="99744" maxColSha="163162" color="EX-dark-gray-purple">
      <drainZones>
        <drainZone minCol="50330" maxCol="50336" />
      </drainZones>
      <drainZonesShadow>
        <drainZoneShadow minCol="99744" maxCol="99750" />
      </drainZonesShadow>
    </node>
    <node name="::854089" nid="12970" row="2534" minCol="50337" maxCol="50343" minColSha="99751" maxColSha="158016" color="EX-cyan">
      <drainZones>
        <drainZone minCol="50337" maxCol="50343" />
      </drainZones>
      <drainZonesShadow>
        <drainZoneShadow minCol="99751" maxCol="99757" />
      </drainZonesShadow>
    </node>
    <node name="::854124" nid="13099" row="2535" minCol="50344" maxCol="50350" minColSha="99758" maxColSha="123220" color="EX-yellow-orange">
      <drainZones>
        <drainZone minCol="50344" maxCol="50350" />
      </drainZones>
      <drainZonesShadow>
        <drainZoneShadow minCol="99758" maxCol="99764" />
      </drainZonesShadow>
    </node>
    <node name="::854313" nid="11061" row="2536" minCol="50351" maxCol="50357" minColSha="99765" maxColSha="116379" color="EX-pure-blue">
      <drainZones>
        <drainZone minCol="50351" maxCol="50357" />
      </drainZones>
      <drainZonesShadow>
        <drainZoneShadow minCol="99765" maxCol="99771" />
      </drainZonesShadow>
    </node>
    <node name="::854484" nid="11120" row="2537" minCol="50358" maxCol="50364" minColSha="99772" maxColSha="149392" color="EX-dark-yellow-green">
      <drainZones>
        <drainZone minCol="50358" maxCol="50364" />
      </drainZones>
      <drainZonesShadow>
        <drainZoneShadow minCol="99772" maxCol="99778" />
      </drainZonesShadow>
    </node>
    <node name="::854921" nid="13212" row="2538" minCol="50365" maxCol="50371" minColSha="99779" maxColSha="125842" color="EX-dark-magenta">
      <drainZones>
        <drainZone minCol="50365" maxCol="50371" />
      </drainZones>
      <drainZonesShadow>
        <drainZoneShadow minCol="99779" maxCol="99785" />
      </drainZonesShadow>
    </node>
    <node name="::855141" nid="11196" row="2539" minCol="50372" maxCol="50378" minColSha="99786" maxColSha="134689" color="EX-dark-green">
      <drainZones>
        <drainZone minCol="50372" maxCol="50378" />
      </drainZones>
      <drainZonesShadow>
        <drainZoneShadow minCol="99786" maxCol="99792" />
      </drainZonesShadow>
    </node>
    <node name="::855291" nid="12163" row="2540" minCol="50379" maxCol="50385" minColSha="99793" maxColSha="139389" color="EX-blue-magenta">
      <drainZones>
        <drainZone minCol="50379" maxCol="50385" />
      </drainZones>
      <drainZonesShadow>
        <drainZoneShadow minCol="99793" maxCol="99799" />
      </drainZonesShadow>
    </node>
    <node name="::855364" nid="12158" row="2541" minCol="50386" maxCol="50392" minColSha="99800" maxColSha="117368" color="EX-yellow-green">
      <drainZones>
        <drainZone minCol="50386" maxCol="50392" />
      </drainZones>
      <drainZonesShadow>
        <drainZoneShadow minCol="99800" maxCol="99806" />
      </drainZonesShadow>
    </node>
    <node name="::855443" nid="13628" row="2542" minCol="50393" maxCol="50399" minColSha="99807" maxColSha="150117" color="EX-magenta">
      <drainZones>
        <drainZone minCol="50393" maxCol="50399" />
      </drainZones>
      <drainZonesShadow>
        <drainZoneShadow minCol="99807" maxCol="99813" />
      </drainZonesShadow>
    </node>
    <node name="::855444" nid="13034" row="2543" minCol="50400" maxCol="50406" minColSha="99814" maxColSha="129421" color="EX-green">
      <drainZones>
        <drainZone minCol="50400" maxCol="50406" />
      </drainZones>
      <drainZonesShadow>
        <drainZoneShadow minCol="99814" maxCol="99820" />
      </drainZonesShadow>
    </node>
    <node name="::855482" nid="11116" row="2544" minCol="50407" maxCol="50413" minColSha="99821" maxColSha="129527" color="EX-yellow">
      <drainZones>
        <drainZone minCol="50407" maxCol="50413" />
      </drainZones>
      <drainZonesShadow>
        <drainZoneShadow minCol="99821" maxCol="99827" />
      </drainZonesShadow>
    </node>
    <node name="::855490" nid="13626" row="2545" minCol="50414" maxCol="50420" minColSha="99828" maxColSha="122282" color="EX-purple">
      <drainZones>
        <drainZone minCol="50414" maxCol="50420" />
      </drainZones>
      <drainZonesShadow>
        <drainZoneShadow minCol="99828" maxCol="99834" />
      </drainZonesShadow>
    </node>
    <node name="::855866" nid="11136" row="2546" minCol="50421" maxCol="50427" minColSha="99835" maxColSha="150225" color="EX-dark-purple">
      <drainZones>
        <drainZone minCol="50421" maxCol="50427" />
      </drainZones>
      <drainZonesShadow>
        <drainZoneShadow minCol="99835" maxCol="99841" />
      </drainZonesShadow>
    </node>
    <node name="::856054" nid="10774" row="2547" minCol="50428" maxCol="50434" minColSha="99842" maxColSha="157057" color="EX-dark-red">
      <drainZones>
        <drainZone minCol="50428" maxCol="50434" />
      </drainZones>
      <drainZonesShadow>
        <drainZoneShadow minCol="99842" maxCol="99848" />
      </drainZonesShadow>
    </node>
    <node name="::856093" nid="10911" row="2548" minCol="50435" maxCol="50441" minColSha="99849" maxColSha="140518" color="EX-pale-green">
      <drainZones>
        <drainZone minCol="50435" maxCol="50441" />
      </drainZones>
      <drainZonesShadow>
        <drainZoneShadow minCol="99849" maxCol="99855" />
      </drainZonesShadow>
    </node>
    <node name="::856454" nid="10599" row="2549" minCol="50442" maxCol="50448" minColSha="99856" maxColSha="131979" color="EX-pale-blue">
      <drainZones>
        <drainZone minCol="50442" maxCol="50448" />
      </drainZones>
      <drainZonesShadow>
        <drainZoneShadow minCol="99856" maxCol="99862" />
      </drainZonesShadow>
    </node>
    <node name="::856642" nid="10607" row="2550" minCol="50449" maxCol="50455" minColSha="99863" maxColSha="140568" color="EX-dark-tan">
      <drainZones>
        <drainZone minCol="50449" maxCol="50455" />
      </drainZones>
      <drainZonesShadow>
        <drainZoneShadow minCol="99863" maxCol="99869" />
      </drainZonesShadow>
    </node>
    <node name="::856733" nid="11210" row="2551" minCol="50456" maxCol="50462" minColSha="99870" maxColSha="141317" color="EX-pale-blue-magenta">
      <drainZones>
        <drainZone minCol="50456" maxCol="50462" />
      </drainZones>
      <drainZonesShadow>
        <drainZoneShadow minCol="99870" maxCol="99876" />
      </drainZonesShadow>
    </node>
    <node name="::856755" nid="13100" row="2552" minCol="50463" maxCol="50469" minColSha="99877" maxColSha="141436" color="EX-pale-yellow orange">
      <drainZones>
        <drainZone minCol="50463" maxCol="50469" />
      </drainZones>
      <drainZonesShadow>
        <drainZoneShadow minCol="99877" maxCol="99883" />
      </drainZonesShadow>
    </node>
    <node name="::856783" nid="13264" row="2553" minCol="50470" maxCol="50476" minColSha="99884" maxColSha="151904" color="EX-medium-magenta">
      <drainZones>
        <drainZone minCol="50470" maxCol="50476" />
      </drainZones>
      <drainZonesShadow>
        <drainZoneShadow minCol="99884" maxCol="99890" />
      </drainZonesShadow>
    </node>
    <node name="::850301" nid="12671" row="2554" minCol="50477" maxCol="50482" minColSha="99891" maxColSha="139613" color="EX-pale-red">
      <drainZones>
        <drainZone minCol="50477" maxCol="50482" />
      </drainZones>
      <drainZonesShadow>
        <drainZoneShadow minCol="99891" maxCol="99896" />
      </drainZonesShadow>
    </node>
    <node name="::850324" nid="13195" row="2555" minCol="50483" maxCol="50488" minColSha="99897" maxColSha="152636" color="EX-pale-cyan">
      <drainZones>
        <drainZone minCol="50483" maxCol="50488" />
      </drainZones>
      <drainZonesShadow>
        <drainZoneShadow minCol="99897" maxCol="99902" />
      </drainZonesShadow>
    </node>
    <node name="::850556" nid="11491" row="2556" minCol="50489" maxCol="50494" minColSha="99903" maxColSha="114553" color="EX-pale-yellow-green">
      <drainZones>
        <drainZone minCol="50489" maxCol="50494" />
      </drainZones>
      <drainZonesShadow>
        <drainZoneShadow minCol="99903" maxCol="99908" />
      </drainZonesShadow>
    </node>
    <node name="::850609" nid="12413" row="2557" minCol="50495" maxCol="50500" minColSha="99909" maxColSha="123017" color="EX-pale-purple">
      <drainZones>
        <drainZone minCol="50495" maxCol="50500" />
      </drainZones>
      <drainZonesShadow>
        <drainZoneShadow minCol="99909" maxCol="99914" />
      </drainZonesShadow>
    </node>
    <node name="::850646" nid="13209" row="2558" minCol="50501" maxCol="50506" minColSha="99915" maxColSha="142758" color="EX-pale-magenta">
      <drainZones>
        <drainZone minCol="50501" maxCol="50506" />
      </drainZones>
      <drainZonesShadow>
        <drainZoneShadow minCol="99915" maxCol="99920" />
      </drainZonesShadow>
    </node>
    <node name="::850717" nid="11520" row="2559" minCol="50507" maxCol="50512" minColSha="99921" maxColSha="148712" color="EX-pale-red-orange">
      <drainZones>
        <drainZone minCol="50507" maxCol="50512" />
      </drainZones>
      <drainZonesShadow>
        <drainZoneShadow minCol="99921" maxCol="99926" />
      </drainZonesShadow>
    </node>
    <node name="::850727" nid="11570" row="2560" minCol="50513" maxCol="50518" minColSha="99927" maxColSha="143446" color="EX-blue">
      <drainZones>
        <drainZone minCol="50513" maxCol="50518" />
      </drainZones>
      <drainZonesShadow>
        <drainZoneShadow minCol="99927" maxCol="99932" />
      </drainZonesShadow>
    </node>
    <node name="::850938" nid="14010" row="2561" minCol="50519" maxCol="50524" minColSha="99933" maxColSha="132829" color="EX-orange">
      <drainZones>
        <drainZone minCol="50519" maxCol="50524" />
      </drainZones>
      <drainZonesShadow>
        <drainZoneShadow minCol="99933" maxCol="99938" />
      </drainZonesShadow>
    </node>
    <node name="::851129" nid="13548" row="2562" minCol="50525" maxCol="50530" minColSha="99939" maxColSha="146944" color="EX-dark-cyan">
      <drainZones>
        <drainZone minCol="50525" maxCol="50530" />
      </drainZones>
      <drainZonesShadow>
        <drainZoneShadow minCol="99939" maxCol="99944" />
      </drainZonesShadow>
    </node>
    <node name="::851132" nid="11631" row="2563" minCol="50531" maxCol="50536" minColSha="99945" maxColSha="123018" color="EX-red">
      <drainZones>
        <drainZone minCol="50531" maxCol="50536" />
      </drainZones>
      <drainZonesShadow>
        <drainZoneShadow minCol="99945" maxCol="99950" />
      </drainZonesShadow>
    </node>
    <node name="::851358" nid="11092" row="2564" minCol="50537" maxCol="50542" minColSha="99951" maxColSha="165406" color="EX-dark-orange">
      <drainZones>
        <drainZone minCol="50537" maxCol="50542" />
      </drainZones>
      <drainZonesShadow>
        <drainZoneShadow minCol="99951" maxCol="99956" />
      </drainZonesShadow>
    </node>
    <node name="::851422" nid="11543" row="2565" minCol="50543" maxCol="50548" minColSha="99957" maxColSha="118379" color="EX-dark-gray-purple">
      <drainZones>
        <drainZone minCol="50543" maxCol="50548" />
      </drainZones>
      <drainZonesShadow>
        <drainZoneShadow minCol="99957" maxCol="99962" />
      </drainZonesShadow>
    </node>
    <node name="::851468" nid="11947" row="2566" minCol="50549" maxCol="50554" minColSha="99963" maxColSha="165602" color="EX-cyan">
      <drainZones>
        <drainZone minCol="50549" maxCol="50554" />
      </drainZones>
      <drainZonesShadow>
        <drainZoneShadow minCol="99963" maxCol="99968" />
      </drainZonesShadow>
    </node>
    <node name="::851472" nid="11246" row="2567" minCol="50555" maxCol="50560" minColSha="99969" maxColSha="155207" color="EX-yellow-orange">
      <drainZones>
        <drainZone minCol="50555" maxCol="50560" />
      </drainZones>
      <drainZonesShadow>
        <drainZoneShadow minCol="99969" maxCol="99974" />
      </drainZonesShadow>
    </node>
    <node name="::851570" nid="12386" row="2568" minCol="50561" maxCol="50566" minColSha="99975" maxColSha="143423" color="EX-pure-blue">
      <drainZones>
        <drainZone minCol="50561" maxCol="50566" />
      </drainZones>
      <drainZonesShadow>
        <drainZoneShadow minCol="99975" maxCol="99980" />
      </drainZonesShadow>
    </node>
    <node name="::851598" nid="11302" row="2569" minCol="50567" maxCol="50572" minColSha="99981" maxColSha="161112" color="EX-dark-yellow-green">
      <drainZones>
        <drainZone minCol="50567" maxCol="50572" />
      </drainZones>
      <drainZonesShadow>
        <drainZoneShadow minCol="99981" maxCol="99986" />
      </drainZonesShadow>
    </node>
    <node name="::851621" nid="13496" row="2570" minCol="50573" maxCol="50578" minColSha="99987" maxColSha="155377" color="EX-dark-magenta">
      <drainZones>
        <drainZone minCol="50573" maxCol="50578" />
      </drainZones>
      <drainZonesShadow>
        <drainZoneShadow minCol="99987" maxCol="99992" />
      </drainZonesShadow>
    </node>
    <node name="::851644" nid="11269" row="2571" minCol="50579" maxCol="50584" minColSha="99993" maxColSha="144531" color="EX-dark-green">
      <drainZones>
        <drainZone minCol="50579" maxCol="50584" />
      </drainZones>
      <drainZonesShadow>
        <drainZoneShadow minCol="99993" maxCol="99998" />
      </drainZonesShadow>
    </node>
    <node name="::851764" nid="12615" row="2572" minCol="50585" maxCol="50590" minColSha="99999" maxColSha="142504" color="EX-blue-magenta">
      <drainZones>
        <drainZone minCol="50585" maxCol="50590" />
      </drainZones>
      <drainZonesShadow>
        <drainZoneShadow minCol="99999" maxCol="100004" />
      </drainZonesShadow>
    </node>
    <node name="::852139" nid="11024" row="2573" minCol="50591" maxCol="50596" minColSha="100005" maxColSha="150026" color="EX-yellow-green">
      <drainZones>
        <drainZone minCol="50591" maxCol="50596" />
      </drainZones>
      <drainZonesShadow>
        <drainZoneShadow minCol="100005" maxCol="100010" />
      </drainZonesShadow>
    </node>
    <node name="::852304" nid="11252" row="2574" minCol="50597" maxCol="50602" minColSha="100011" maxColSha="151952" color="EX-magenta">
      <drainZones>
        <drainZone minCol="50597" maxCol="50602" />
      </drainZones>
      <drainZonesShadow>
        <drainZoneShadow minCol="100011" maxCol="100016" />
      </drainZonesShadow>
    </node>
    <node name="::852460" nid="11242" row="2575" minCol="50603" maxCol="50608" minColSha="100017" maxColSha="137925" color="EX-green">
      <drainZones>
        <drainZone minCol="50603" maxCol="50608" />
      </drainZones>
      <drainZonesShadow>
        <drainZoneShadow minCol="100017" maxCol="100022" />
      </drainZonesShadow>
    </node>
    <node name="::852529" nid="13688" row="2576" minCol="50609" maxCol="50614" minColSha="100023" maxColSha="157897" color="EX-yellow">
      <drainZones>
        <drainZone minCol="50609" maxCol="50614" />
      </drainZones>
      <drainZonesShadow>
        <drainZoneShadow minCol="100023" maxCol="100028" />
      </drainZonesShadow>
    </node>
    <node name="::852540" nid="11275" row="2577" minCol="50615" maxCol="50620" minColSha="100029" maxColSha="135692" color="EX-purple">
      <drainZones>
        <drainZone minCol="50615" maxCol="50620" />
      </drainZones>
      <drainZonesShadow>
        <drainZoneShadow minCol="100029" maxCol="100034" />
      </drainZonesShadow>
    </node>
    <node name="::852650" nid="12381" row="2578" minCol="50621" maxCol="50626" minColSha="100035" maxColSha="147175" color="EX-dark-purple">
      <drainZones>
        <drainZone minCol="50621" maxCol="50626" />
      </drainZones>
      <drainZonesShadow>
        <drainZoneShadow minCol="100035" maxCol="100040" />
      </drainZonesShadow>
    </node>
    <node name="::852651" nid="11688" row="2579" minCol="50627" maxCol="50632" minColSha="100041" maxColSha="158054" color="EX-dark-red">
      <drainZones>
        <drainZone minCol="50627" maxCol="50632" />
      </drainZones>
      <drainZonesShadow>
        <drainZoneShadow minCol="100041" maxCol="100046" />
      </drainZonesShadow>
    </node>
    <node name="::852751" nid="12419" row="2580" minCol="50633" maxCol="50638" minColSha="100047" maxColSha="117174" color="EX-pale-green">
      <drainZones>
        <drainZone minCol="50633" maxCol="50638" />
      </drainZones>
      <drainZonesShadow>
        <drainZoneShadow minCol="100047" maxCol="100052" />
      </drainZonesShadow>
    </node>
    <node name="::852798" nid="12843" row="2581" minCol="50639" maxCol="50644" minColSha="100053" maxColSha="158122" color="EX-pale-blue">
      <drainZones>
        <drainZone minCol="50639" maxCol="50644" />
      </drainZones>
      <drainZonesShadow>
        <drainZoneShadow minCol="100053" maxCol="100058" />
      </drainZonesShadow>
    </node>
    <node name="::853047" nid="11458" row="2582" minCol="50645" maxCol="50650" minColSha="100059" maxColSha="149018" color="EX-dark-tan">
      <drainZones>
        <drainZone minCol="50645" maxCol="50650" />
      </drainZones>
      <drainZonesShadow>
        <drainZoneShadow minCol="100059" maxCol="100064" />
      </drainZonesShadow>
    </node>
    <node name="::853142" nid="11910" row="2583" minCol="50651" maxCol="50656" minColSha="100065" maxColSha="109307" color="EX-pale-blue-magenta">
      <drainZones>
        <drainZone minCol="50651" maxCol="50656" />
      </drainZones>
      <drainZonesShadow>
        <drainZoneShadow minCol="100065" maxCol="100070" />
      </drainZonesShadow>
    </node>
    <node name="::853520" nid="11963" row="2584" minCol="50657" maxCol="50662" minColSha="100071" maxColSha="154122" color="EX-pale-yellow orange">
      <drainZones>
        <drainZone minCol="50657" maxCol="50662" />
      </drainZones>
      <drainZonesShadow>
        <drainZoneShadow minCol="100071" maxCol="100076" />
      </drainZonesShadow>
    </node>
    <node name="::853602" nid="10814" row="2585" minCol="50663" maxCol="50668" minColSha="100077" maxColSha="140938" color="EX-medium-magenta">
      <drainZones>
        <drainZone minCol="50663" maxCol="50668" />
      </drainZones>
      <drainZonesShadow>
        <drainZoneShadow minCol="100077" maxCol="100082" />
      </drainZonesShadow>
    </node>
    <node name="::853662" nid="12893" row="2586" minCol="50669" maxCol="50674" minColSha="100083" maxColSha="122206" color="EX-pale-red">
      <drainZones>
        <drainZone minCol="50669" maxCol="50674" />
      </drainZones>
      <drainZonesShadow>
        <drainZoneShadow minCol="100083" maxCol="100088" />
      </drainZonesShadow>
    </node>
    <node name="::853858" nid="11194" row="2587" minCol="50675" maxCol="50680" minColSha="100089" maxColSha="152762" color="EX-pale-cyan">
      <drainZones>
        <drainZone minCol="50675" maxCol="50680" />
      </drainZones>
      <drainZonesShadow>
        <drainZoneShadow minCol="100089" maxCol="100094" />
      </drainZonesShadow>
    </node>
    <node name="::853887" nid="13366" row="2588" minCol="50681" maxCol="50686" minColSha="100095" maxColSha="126882" color="EX-pale-yellow-green">
      <drainZones>
        <drainZone minCol="50681" maxCol="50686" />
      </drainZones>
      <drainZonesShadow>
        <drainZoneShadow minCol="100095" maxCol="100100" />
      </drainZonesShadow>
    </node>
    <node name="::853923" nid="11745" row="2589" minCol="50687" maxCol="50692" minColSha="100101" maxColSha="158364" color="EX-pale-purple">
      <drainZones>
        <drainZone minCol="50687" maxCol="50692" />
      </drainZones>
      <drainZonesShadow>
        <drainZoneShadow minCol="100101" maxCol="100106" />
      </drainZonesShadow>
    </node>
    <node name="::853950" nid="11728" row="2590" minCol="50693" maxCol="50698" minColSha="100107" maxColSha="123020" color="EX-pale-magenta">
      <drainZones>
        <drainZone minCol="50693" maxCol="50698" />
      </drainZones>
      <drainZonesShadow>
        <drainZoneShadow minCol="100107" maxCol="100112" />
      </drainZonesShadow>
    </node>
    <node name="::854009" nid="13534" row="2591" minCol="50699" maxCol="50704" minColSha="100113" maxColSha="122625" color="EX-pale-red-orange">
      <drainZones>
        <drainZone minCol="50699" maxCol="50704" />
      </drainZones>
      <drainZonesShadow>
        <drainZoneShadow minCol="100113" maxCol="100118" />
      </drainZonesShadow>
    </node>
    <node name="::854087" nid="10676" row="2592" minCol="50705" maxCol="50710" minColSha="100119" maxColSha="146911" color="EX-blue">
      <drainZones>
        <drainZone minCol="50705" maxCol="50710" />
      </drainZones>
      <drainZonesShadow>
        <drainZoneShadow minCol="100119" maxCol="100124" />
      </drainZonesShadow>
    </node>
    <node name="::854088" nid="12143" row="2593" minCol="50711" maxCol="50716" minColSha="100125" maxColSha="139570" color="EX-orange">
      <drainZones>
        <drainZone minCol="50711" maxCol="50716" />
      </drainZones>
      <drainZonesShadow>
        <drainZoneShadow minCol="100125" maxCol="100130" />
      </drainZonesShadow>
    </node>
    <node name="::854098" nid="13152" row="2594" minCol="50717" maxCol="50722" minColSha="100131" maxColSha="145539" color="EX-dark-cyan">
      <drainZones>
        <drainZone minCol="50717" maxCol="50722" />
      </drainZones>
      <drainZonesShadow>
        <drainZoneShadow minCol="100131" maxCol="100136" />
      </drainZonesShadow>
    </node>
    <node name="::854445" nid="12958" row="2595" minCol="50723" maxCol="50728" minColSha="100137" maxColSha="143447" color="EX-red">
      <drainZones>
        <drainZone minCol="50723" maxCol="50728" />
      </drainZones>
      <drainZonesShadow>
        <drainZoneShadow minCol="100137" maxCol="100142" />
      </drainZonesShadow>
    </node>
    <node name="::854683" nid="13213" row="2596" minCol="50729" maxCol="50734" minColSha="100143" maxColSha="114209" color="EX-dark-orange">
      <drainZones>
        <drainZone minCol="50729" maxCol="50734" />
      </drainZones>
      <drainZonesShadow>
        <drainZoneShadow minCol="100143" maxCol="100148" />
      </drainZonesShadow>
    </node>
    <node name="::854755" nid="12441" row="2597" minCol="50735" maxCol="50740" minColSha="100149" maxColSha="152515" color="EX-dark-gray-purple">
      <drainZones>
        <drainZone minCol="50735" maxCol="50740" />
      </drainZones>
      <drainZonesShadow>
        <drainZoneShadow minCol="100149" maxCol="100154" />
      </drainZonesShadow>
    </node>
    <node name="::855416" nid="10901" row="2598" minCol="50741" maxCol="50746" minColSha="100155" maxColSha="137106" color="EX-cyan">
      <drainZones>
        <drainZone minCol="50741" maxCol="50746" />
      </drainZones>
      <drainZonesShadow>
        <drainZoneShadow minCol="100155" maxCol="100160" />
      </drainZonesShadow>
    </node>
    <node name="::855424" nid="13226" row="2599" minCol="50747" maxCol="50752" minColSha="100161" maxColSha="155707" color="EX-yellow-orange">
      <drainZones>
        <drainZone minCol="50747" maxCol="50752" />
      </drainZones>
      <drainZonesShadow>
        <drainZoneShadow minCol="100161" maxCol="100166" />
      </drainZonesShadow>
    </node>
    <node name="::855464" nid="13095" row="2600" minCol="50753" maxCol="50758" minColSha="100167" maxColSha="118194" color="EX-pure-blue">
      <drainZones>
        <drainZone minCol="50753" maxCol="50758" />
      </drainZones>
      <drainZonesShadow>
        <drainZoneShadow minCol="100167" maxCol="100172" />
      </drainZonesShadow>
    </node>
    <node name="::855480" nid="13627" row="2601" minCol="50759" maxCol="50764" minColSha="100173" maxColSha="162616" color="EX-dark-yellow-green">
      <drainZones>
        <drainZone minCol="50759" maxCol="50764" />
      </drainZones>
      <drainZonesShadow>
        <drainZoneShadow minCol="100173" maxCol="100178" />
      </drainZonesShadow>
    </node>
    <node name="::855574" nid="13062" row="2602" minCol="50765" maxCol="50770" minColSha="100179" maxColSha="160691" color="EX-dark-magenta">
      <drainZones>
        <drainZone minCol="50765" maxCol="50770" />
      </drainZones>
      <drainZonesShadow>
        <drainZoneShadow minCol="100179" maxCol="100184" />
      </drainZonesShadow>
    </node>
    <node name="::855692" nid="12178" row="2603" minCol="50771" maxCol="50776" minColSha="100185" maxColSha="153548" color="EX-dark-green">
      <drainZones>
        <drainZone minCol="50771" maxCol="50776" />
      </drainZones>
      <drainZonesShadow>
        <drainZoneShadow minCol="100185" maxCol="100190" />
      </drainZonesShadow>
    </node>
    <node name="::855812" nid="13102" row="2604" minCol="50777" maxCol="50782" minColSha="100191" maxColSha="149393" color="EX-blue-magenta">
      <drainZones>
        <drainZone minCol="50777" maxCol="50782" />
      </drainZones>
      <drainZonesShadow>
        <drainZoneShadow minCol="100191" maxCol="100196" />
      </drainZonesShadow>
    </node>
    <node name="::856101" nid="12506" row="2605" minCol="50783" maxCol="50788" minColSha="100197" maxColSha="164910" color="EX-yellow-green">
      <drainZones>
        <drainZone minCol="50783" maxCol="50788" />
      </drainZones>
      <drainZonesShadow>
        <drainZoneShadow minCol="100197" maxCol="100202" />
      </drainZonesShadow>
    </node>
    <node name="::856390" nid="12515" row="2606" minCol="50789" maxCol="50794" minColSha="100203" maxColSha="143448" color="EX-magenta">
      <drainZones>
        <drainZone minCol="50789" maxCol="50794" />
      </drainZones>
      <drainZonesShadow>
        <drainZoneShadow minCol="100203" maxCol="100208" />
      </drainZonesShadow>
    </node>
    <node name="::856411" nid="12517" row="2607" minCol="50795" maxCol="50800" minColSha="100209" maxColSha="133429" color="EX-green">
      <drainZones>
        <drainZone minCol="50795" maxCol="50800" />
      </drainZones>
      <drainZonesShadow>
        <drainZoneShadow minCol="100209" maxCol="100214" />
      </drainZonesShadow>
    </node>
    <node name="::856439" nid="13416" row="2608" minCol="50801" maxCol="50806" minColSha="100215" maxColSha="148387" color="EX-yellow">
      <drainZones>
        <drainZone minCol="50801" maxCol="50806" />
      </drainZones>
      <drainZonesShadow>
        <drainZoneShadow minCol="100215" maxCol="100220" />
      </drainZonesShadow>
    </node>
    <node name="::856440" nid="10597" row="2609" minCol="50807" maxCol="50812" minColSha="100221" maxColSha="150013" color="EX-purple">
      <drainZones>
        <drainZone minCol="50807" maxCol="50812" />
      </drainZones>
      <drainZonesShadow>
        <drainZoneShadow minCol="100221" maxCol="100226" />
      </drainZonesShadow>
    </node>
    <node name="::856473" nid="11179" row="2610" minCol="50813" maxCol="50818" minColSha="100227" maxColSha="127418" color="EX-dark-purple">
      <drainZones>
        <drainZone minCol="50813" maxCol="50818" />
      </drainZones>
      <drainZonesShadow>
        <drainZoneShadow minCol="100227" maxCol="100232" />
      </drainZonesShadow>
    </node>
    <node name="::856546" nid="10910" row="2611" minCol="50819" maxCol="50824" minColSha="100233" maxColSha="137440" color="EX-dark-red">
      <drainZones>
        <drainZone minCol="50819" maxCol="50824" />
      </drainZones>
      <drainZonesShadow>
        <drainZoneShadow minCol="100233" maxCol="100238" />
      </drainZonesShadow>
    </node>
    <node name="::856590" nid="10878" row="2612" minCol="50825" maxCol="50830" minColSha="100239" maxColSha="153494" color="EX-pale-green">
      <drainZones>
        <drainZone minCol="50825" maxCol="50830" />
      </drainZones>
      <drainZonesShadow>
        <drainZoneShadow minCol="100239" maxCol="100244" />
      </drainZonesShadow>
    </node>
    <node name="::856750" nid="12153" row="2613" minCol="50831" maxCol="50836" minColSha="100245" maxColSha="140815" color="EX-pale-blue">
      <drainZones>
        <drainZone minCol="50831" maxCol="50836" />
      </drainZones>
      <drainZonesShadow>
        <drainZoneShadow minCol="100245" maxCol="100250" />
      </drainZonesShadow>
    </node>
    <node name="::856812" nid="13865" row="2614" minCol="50837" maxCol="50842" minColSha="100251" maxColSha="130997" color="EX-dark-tan">
      <drainZones>
        <drainZone minCol="50837" maxCol="50842" />
      </drainZones>
      <drainZonesShadow>
        <drainZoneShadow minCol="100251" maxCol="100256" />
      </drainZonesShadow>
    </node>
    <node name="::1466409" nid="10711" row="2615" minCol="50843" maxCol="50847" minColSha="100257" maxColSha="112757" color="EX-pale-blue-magenta">
      <drainZones>
        <drainZone minCol="50843" maxCol="50847" />
      </drainZones>
      <drainZonesShadow>
        <drainZoneShadow minCol="100257" maxCol="100261" />
      </drainZonesShadow>
    </node>
    <node name="::1466438" nid="10947" row="2616" minCol="50848" maxCol="50852" minColSha="100262" maxColSha="112758" color="EX-pale-yellow orange">
      <drainZones>
        <drainZone minCol="50848" maxCol="50852" />
      </drainZones>
      <drainZonesShadow>
        <drainZoneShadow minCol="100262" maxCol="100266" />
      </drainZonesShadow>
    </node>
    <node name="::1466460" nid="11397" row="2617" minCol="50853" maxCol="50857" minColSha="100267" maxColSha="142241" color="EX-medium-magenta">
      <drainZones>
        <drainZone minCol="50853" maxCol="50857" />
      </drainZones>
      <drainZonesShadow>
        <drainZoneShadow minCol="100267" maxCol="100271" />
      </drainZonesShadow>
    </node>
    <node name="::1466523" nid="11499" row="2618" minCol="50858" maxCol="50862" minColSha="100272" maxColSha="144426" color="EX-pale-red">
      <drainZones>
        <drainZone minCol="50858" maxCol="50862" />
      </drainZones>
      <drainZonesShadow>
        <drainZoneShadow minCol="100272" maxCol="100276" />
      </drainZonesShadow>
    </node>
    <node name="::850431" nid="12349" row="2619" minCol="50863" maxCol="50867" minColSha="100277" maxColSha="163507" color="EX-pale-cyan">
      <drainZones>
        <drainZone minCol="50863" maxCol="50867" />
      </drainZones>
      <drainZonesShadow>
        <drainZoneShadow minCol="100277" maxCol="100281" />
      </drainZonesShadow>
    </node>
    <node name="::850687" nid="12340" row="2620" minCol="50868" maxCol="50872" minColSha="100282" maxColSha="113850" color="EX-pale-yellow-green">
      <drainZones>
        <drainZone minCol="50868" maxCol="50872" />
      </drainZones>
      <drainZonesShadow>
        <drainZoneShadow minCol="100282" maxCol="100286" />
      </drainZonesShadow>
    </node>
    <node name="::850754" nid="11568" row="2621" minCol="50873" maxCol="50877" minColSha="100287" maxColSha="132710" color="EX-pale-purple">
      <drainZones>
        <drainZone minCol="50873" maxCol="50877" />
      </drainZones>
      <drainZonesShadow>
        <drainZoneShadow minCol="100287" maxCol="100291" />
      </drainZonesShadow>
    </node>
    <node name="::850906" nid="13032" row="2622" minCol="50878" maxCol="50882" minColSha="100292" maxColSha="115421" color="EX-pale-magenta">
      <drainZones>
        <drainZone minCol="50878" maxCol="50882" />
      </drainZones>
      <drainZonesShadow>
        <drainZoneShadow minCol="100292" maxCol="100296" />
      </drainZonesShadow>
    </node>
    <node name="::850952" nid="12389" row="2623" minCol="50883" maxCol="50887" minColSha="100297" maxColSha="135505" color="EX-pale-red-orange">
      <drainZones>
        <drainZone minCol="50883" maxCol="50887" />
      </drainZones>
      <drainZonesShadow>
        <drainZoneShadow minCol="100297" maxCol="100301" />
      </drainZonesShadow>
    </node>
    <node name="::850992" nid="10701" row="2624" minCol="50888" maxCol="50892" minColSha="100302" maxColSha="126481" color="EX-blue">
      <drainZones>
        <drainZone minCol="50888" maxCol="50892" />
      </drainZones>
      <drainZonesShadow>
        <drainZoneShadow minCol="100302" maxCol="100306" />
      </drainZonesShadow>
    </node>
    <node name="::850996" nid="13870" row="2625" minCol="50893" maxCol="50897" minColSha="100307" maxColSha="161189" color="EX-orange">
      <drainZones>
        <drainZone minCol="50893" maxCol="50897" />
      </drainZones>
      <drainZonesShadow>
        <drainZoneShadow minCol="100307" maxCol="100311" />
      </drainZonesShadow>
    </node>
    <node name="::851004" nid="12432" row="2626" minCol="50898" maxCol="50902" minColSha="100312" maxColSha="123027" color="EX-dark-cyan">
      <drainZones>
        <drainZone minCol="50898" maxCol="50902" />
      </drainZones>
      <drainZonesShadow>
        <drainZoneShadow minCol="100312" maxCol="100316" />
      </drainZonesShadow>
    </node>
    <node name="::851070" nid="12410" row="2627" minCol="50903" maxCol="50907" minColSha="100317" maxColSha="142009" color="EX-red">
      <drainZones>
        <drainZone minCol="50903" maxCol="50907" />
      </drainZones>
      <drainZonesShadow>
        <drainZoneShadow minCol="100317" maxCol="100321" />
      </drainZonesShadow>
    </node>
    <node name="::851192" nid="13932" row="2628" minCol="50908" maxCol="50912" minColSha="100322" maxColSha="161556" color="EX-dark-orange">
      <drainZones>
        <drainZone minCol="50908" maxCol="50912" />
      </drainZones>
      <drainZonesShadow>
        <drainZoneShadow minCol="100322" maxCol="100326" />
      </drainZonesShadow>
    </node>
    <node name="::851340" nid="13573" row="2629" minCol="50913" maxCol="50917" minColSha="100327" maxColSha="148996" color="EX-dark-gray-purple">
      <drainZones>
        <drainZone minCol="50913" maxCol="50917" />
      </drainZones>
      <drainZonesShadow>
        <drainZoneShadow minCol="100327" maxCol="100331" />
      </drainZonesShadow>
    </node>
    <node name="::851377" nid="10742" row="2630" minCol="50918" maxCol="50922" minColSha="100332" maxColSha="121304" color="EX-cyan">
      <drainZones>
        <drainZone minCol="50918" maxCol="50922" />
      </drainZones>
      <drainZonesShadow>
        <drainZoneShadow minCol="100332" maxCol="100336" />
      </drainZonesShadow>
    </node>
    <node name="::851514" nid="11974" row="2631" minCol="50923" maxCol="50927" minColSha="100337" maxColSha="116386" color="EX-yellow-orange">
      <drainZones>
        <drainZone minCol="50923" maxCol="50927" />
      </drainZones>
      <drainZonesShadow>
        <drainZoneShadow minCol="100337" maxCol="100341" />
      </drainZonesShadow>
    </node>
    <node name="::851584" nid="11140" row="2632" minCol="50928" maxCol="50932" minColSha="100342" maxColSha="162354" color="EX-pure-blue">
      <drainZones>
        <drainZone minCol="50928" maxCol="50932" />
      </drainZones>
      <drainZonesShadow>
        <drainZoneShadow minCol="100342" maxCol="100346" />
      </drainZonesShadow>
    </node>
    <node name="::851651" nid="12282" row="2633" minCol="50933" maxCol="50937" minColSha="100347" maxColSha="135991" color="EX-dark-yellow-green">
      <drainZones>
        <drainZone minCol="50933" maxCol="50937" />
      </drainZones>
      <drainZonesShadow>
        <drainZoneShadow minCol="100347" maxCol="100351" />
      </drainZonesShadow>
    </node>
    <node name="::851681" nid="12815" row="2634" minCol="50938" maxCol="50942" minColSha="100352" maxColSha="117005" color="EX-dark-magenta">
      <drainZones>
        <drainZone minCol="50938" maxCol="50942" />
      </drainZones>
      <drainZonesShadow>
        <drainZoneShadow minCol="100352" maxCol="100356" />
      </drainZonesShadow>
    </node>
    <node name="::851777" nid="11721" row="2635" minCol="50943" maxCol="50947" minColSha="100357" maxColSha="135395" color="EX-dark-green">
      <drainZones>
        <drainZone minCol="50943" maxCol="50947" />
      </drainZones>
      <drainZonesShadow>
        <drainZoneShadow minCol="100357" maxCol="100361" />
      </drainZonesShadow>
    </node>
    <node name="::851980" nid="13544" row="2636" minCol="50948" maxCol="50952" minColSha="100362" maxColSha="149019" color="EX-blue-magenta">
      <drainZones>
        <drainZone minCol="50948" maxCol="50952" />
      </drainZones>
      <drainZonesShadow>
        <drainZoneShadow minCol="100362" maxCol="100366" />
      </drainZonesShadow>
    </node>
    <node name="::852008" nid="12875" row="2637" minCol="50953" maxCol="50957" minColSha="100367" maxColSha="127719" color="EX-yellow-green">
      <drainZones>
        <drainZone minCol="50953" maxCol="50957" />
      </drainZones>
      <drainZonesShadow>
        <drainZoneShadow minCol="100367" maxCol="100371" />
      </drainZonesShadow>
    </node>
    <node name="::852187" nid="12064" row="2638" minCol="50958" maxCol="50962" minColSha="100372" maxColSha="151639" color="EX-magenta">
      <drainZones>
        <drainZone minCol="50958" maxCol="50962" />
      </drainZones>
      <drainZonesShadow>
        <drainZoneShadow minCol="100372" maxCol="100376" />
      </drainZonesShadow>
    </node>
    <node name="::852285" nid="12085" row="2639" minCol="50963" maxCol="50967" minColSha="100377" maxColSha="146140" color="EX-green">
      <drainZones>
        <drainZone minCol="50963" maxCol="50967" />
      </drainZones>
      <drainZonesShadow>
        <drainZoneShadow minCol="100377" maxCol="100381" />
      </drainZonesShadow>
    </node>
    <node name="::852317" nid="12034" row="2640" minCol="50968" maxCol="50972" minColSha="100382" maxColSha="144427" color="EX-yellow">
      <drainZones>
        <drainZone minCol="50968" maxCol="50972" />
      </drainZones>
      <drainZonesShadow>
        <drainZoneShadow minCol="100382" maxCol="100386" />
      </drainZonesShadow>
    </node>
    <node name="::852363" nid="11244" row="2641" minCol="50973" maxCol="50977" minColSha="100387" maxColSha="135907" color="EX-purple">
      <drainZones>
        <drainZone minCol="50973" maxCol="50977" />
      </drainZones>
      <drainZonesShadow>
        <drainZoneShadow minCol="100387" maxCol="100391" />
      </drainZonesShadow>
    </node>
    <node name="::852387" nid="12103" row="2642" minCol="50978" maxCol="50982" minColSha="100392" maxColSha="109911" color="EX-dark-purple">
      <drainZones>
        <drainZone minCol="50978" maxCol="50982" />
      </drainZones>
      <drainZonesShadow>
        <drainZoneShadow minCol="100392" maxCol="100396" />
      </drainZonesShadow>
    </node>
    <node name="::852502" nid="12023" row="2643" minCol="50983" maxCol="50987" minColSha="100397" maxColSha="130065" color="EX-dark-red">
      <drainZones>
        <drainZone minCol="50983" maxCol="50987" />
      </drainZones>
      <drainZonesShadow>
        <drainZoneShadow minCol="100397" maxCol="100401" />
      </drainZonesShadow>
    </node>
    <node name="::852511" nid="11261" row="2644" minCol="50988" maxCol="50992" minColSha="100402" maxColSha="149192" color="EX-pale-green">
      <drainZones>
        <drainZone minCol="50988" maxCol="50992" />
      </drainZones>
      <drainZonesShadow>
        <drainZoneShadow minCol="100402" maxCol="100406" />
      </drainZonesShadow>
    </node>
    <node name="::852913" nid="10790" row="2645" minCol="50993" maxCol="50997" minColSha="100407" maxColSha="148064" color="EX-pale-blue">
      <drainZones>
        <drainZone minCol="50993" maxCol="50997" />
      </drainZones>
      <drainZonesShadow>
        <drainZoneShadow minCol="100407" maxCol="100411" />
      </drainZonesShadow>
    </node>
    <node name="::852948" nid="12555" row="2646" minCol="50998" maxCol="51002" minColSha="100412" maxColSha="145048" color="EX-dark-tan">
      <drainZones>
        <drainZone minCol="50998" maxCol="51002" />
      </drainZones>
      <drainZonesShadow>
        <drainZoneShadow minCol="100412" maxCol="100416" />
      </drainZonesShadow>
    </node>
    <node name="::853213" nid="12560" row="2647" minCol="51003" maxCol="51007" minColSha="100417" maxColSha="119064" color="EX-pale-blue-magenta">
      <drainZones>
        <drainZone minCol="51003" maxCol="51007" />
      </drainZones>
      <drainZonesShadow>
        <drainZoneShadow minCol="100417" maxCol="100421" />
      </drainZonesShadow>
    </node>
    <node name="::853229" nid="11911" row="2648" minCol="51008" maxCol="51012" minColSha="100422" maxColSha="108671" color="EX-pale-yellow orange">
      <drainZones>
        <drainZone minCol="51008" maxCol="51012" />
      </drainZones>
      <drainZonesShadow>
        <drainZoneShadow minCol="100422" maxCol="100426" />
      </drainZonesShadow>
    </node>
    <node name="::853484" nid="11332" row="2649" minCol="51013" maxCol="51017" minColSha="100427" maxColSha="139754" color="EX-medium-magenta">
      <drainZones>
        <drainZone minCol="51013" maxCol="51017" />
      </drainZones>
      <drainZonesShadow>
        <drainZoneShadow minCol="100427" maxCol="100431" />
      </drainZonesShadow>
    </node>
    <node name="::853575" nid="12140" row="2650" minCol="51018" maxCol="51022" minColSha="100432" maxColSha="129423" color="EX-pale-red">
      <drainZones>
        <drainZone minCol="51018" maxCol="51022" />
      </drainZones>
      <drainZonesShadow>
        <drainZoneShadow minCol="100432" maxCol="100436" />
      </drainZonesShadow>
    </node>
    <node name="::853597" nid="12870" row="2651" minCol="51023" maxCol="51027" minColSha="100437" maxColSha="150088" color="EX-pale-cyan">
      <drainZones>
        <drainZone minCol="51023" maxCol="51027" />
      </drainZones>
      <drainZonesShadow>
        <drainZoneShadow minCol="100437" maxCol="100441" />
      </drainZonesShadow>
    </node>
    <node name="::853614" nid="13723" row="2652" minCol="51028" maxCol="51032" minColSha="100442" maxColSha="143837" color="EX-pale-yellow-green">
      <drainZones>
        <drainZone minCol="51028" maxCol="51032" />
      </drainZones>
      <drainZonesShadow>
        <drainZoneShadow minCol="100442" maxCol="100446" />
      </drainZonesShadow>
    </node>
    <node name="::853725" nid="13965" row="2653" minCol="51033" maxCol="51037" minColSha="100447" maxColSha="147176" color="EX-pale-purple">
      <drainZones>
        <drainZone minCol="51033" maxCol="51037" />
      </drainZones>
      <drainZonesShadow>
        <drainZoneShadow minCol="100447" maxCol="100451" />
      </drainZonesShadow>
    </node>
    <node name="::853735" nid="11709" row="2654" minCol="51038" maxCol="51042" minColSha="100452" maxColSha="147741" color="EX-pale-magenta">
      <drainZones>
        <drainZone minCol="51038" maxCol="51042" />
      </drainZones>
      <drainZonesShadow>
        <drainZoneShadow minCol="100452" maxCol="100456" />
      </drainZonesShadow>
    </node>
    <node name="::853775" nid="13076" row="2655" minCol="51043" maxCol="51047" minColSha="100457" maxColSha="110757" color="EX-pale-red-orange">
      <drainZones>
        <drainZone minCol="51043" maxCol="51047" />
      </drainZones>
      <drainZonesShadow>
        <drainZoneShadow minCol="100457" maxCol="100461" />
      </drainZonesShadow>
    </node>
    <node name="::853819" nid="11725" row="2656" minCol="51048" maxCol="51052" minColSha="100462" maxColSha="137210" color="EX-blue">
      <drainZones>
        <drainZone minCol="51048" maxCol="51052" />
      </drainZones>
      <drainZonesShadow>
        <drainZoneShadow minCol="100462" maxCol="100466" />
      </drainZonesShadow>
    </node>
    <node name="::854033" nid="11743" row="2657" minCol="51053" maxCol="51057" minColSha="100467" maxColSha="160783" color="EX-orange">
      <drainZones>
        <drainZone minCol="51053" maxCol="51057" />
      </drainZones>
      <drainZonesShadow>
        <drainZoneShadow minCol="100467" maxCol="100471" />
      </drainZonesShadow>
    </node>
    <node name="::854058" nid="11193" row="2658" minCol="51058" maxCol="51062" minColSha="100472" maxColSha="130066" color="EX-dark-cyan">
      <drainZones>
        <drainZone minCol="51058" maxCol="51062" />
      </drainZones>
      <drainZonesShadow>
        <drainZoneShadow minCol="100472" maxCol="100476" />
      </drainZonesShadow>
    </node>
    <node name="::854103" nid="12522" row="2659" minCol="51063" maxCol="51067" minColSha="100477" maxColSha="139755" color="EX-red">
      <drainZones>
        <drainZone minCol="51063" maxCol="51067" />
      </drainZones>
      <drainZonesShadow>
        <drainZoneShadow minCol="100477" maxCol="100481" />
      </drainZonesShadow>
    </node>
    <node name="::854163" nid="12997" row="2660" minCol="51068" maxCol="51072" minColSha="100482" maxColSha="129240" color="EX-dark-orange">
      <drainZones>
        <drainZone minCol="51068" maxCol="51072" />
      </drainZones>
      <drainZonesShadow>
        <drainZoneShadow minCol="100482" maxCol="100486" />
      </drainZonesShadow>
    </node>
    <node name="::854186" nid="12996" row="2661" minCol="51073" maxCol="51077" minColSha="100487" maxColSha="150782" color="EX-dark-gray-purple">
      <drainZones>
        <drainZone minCol="51073" maxCol="51077" />
      </drainZones>
      <drainZonesShadow>
        <drainZoneShadow minCol="100487" maxCol="100491" />
      </drainZonesShadow>
    </node>
    <node name="::854190" nid="13538" row="2662" minCol="51078" maxCol="51082" minColSha="100492" maxColSha="139982" color="EX-cyan">
      <drainZones>
        <drainZone minCol="51078" maxCol="51082" />
      </drainZones>
      <drainZonesShadow>
        <drainZoneShadow minCol="100492" maxCol="100496" />
      </drainZonesShadow>
    </node>
    <node name="::854232" nid="11001" row="2663" minCol="51083" maxCol="51087" minColSha="100497" maxColSha="158550" color="EX-yellow-orange">
      <drainZones>
        <drainZone minCol="51083" maxCol="51087" />
      </drainZones>
      <drainZonesShadow>
        <drainZoneShadow minCol="100497" maxCol="100501" />
      </drainZonesShadow>
    </node>
    <node name="::854302" nid="12962" row="2664" minCol="51088" maxCol="51092" minColSha="100502" maxColSha="150227" color="EX-pure-blue">
      <drainZones>
        <drainZone minCol="51088" maxCol="51092" />
      </drainZones>
      <drainZonesShadow>
        <drainZoneShadow minCol="100502" maxCol="100506" />
      </drainZonesShadow>
    </node>
    <node name="::854314" nid="12621" row="2665" minCol="51093" maxCol="51097" minColSha="100507" maxColSha="127870" color="EX-dark-yellow-green">
      <drainZones>
        <drainZone minCol="51093" maxCol="51097" />
      </drainZones>
      <drainZonesShadow>
        <drainZoneShadow minCol="100507" maxCol="100511" />
      </drainZonesShadow>
    </node>
    <node name="::854394" nid="11559" row="2666" minCol="51098" maxCol="51102" minColSha="100512" maxColSha="142410" color="EX-dark-magenta">
      <drainZones>
        <drainZone minCol="51098" maxCol="51102" />
      </drainZones>
      <drainZonesShadow>
        <drainZoneShadow minCol="100512" maxCol="100516" />
      </drainZonesShadow>
    </node>
    <node name="::854498" nid="11784" row="2667" minCol="51103" maxCol="51107" minColSha="100517" maxColSha="147218" color="EX-dark-green">
      <drainZones>
        <drainZone minCol="51103" maxCol="51107" />
      </drainZones>
      <drainZonesShadow>
        <drainZoneShadow minCol="100517" maxCol="100521" />
      </drainZonesShadow>
    </node>
    <node name="::854538" nid="12659" row="2668" minCol="51108" maxCol="51112" minColSha="100522" maxColSha="164222" color="EX-blue-magenta">
      <drainZones>
        <drainZone minCol="51108" maxCol="51112" />
      </drainZones>
      <drainZonesShadow>
        <drainZoneShadow minCol="100522" maxCol="100526" />
      </drainZonesShadow>
    </node>
    <node name="::854545" nid="13964" row="2669" minCol="51113" maxCol="51117" minColSha="100527" maxColSha="149736" color="EX-yellow-green">
      <drainZones>
        <drainZone minCol="51113" maxCol="51117" />
      </drainZones>
      <drainZonesShadow>
        <drainZoneShadow minCol="100527" maxCol="100531" />
      </drainZonesShadow>
    </node>
    <node name="::854639" nid="11580" row="2670" minCol="51118" maxCol="51122" minColSha="100532" maxColSha="135908" color="EX-magenta">
      <drainZones>
        <drainZone minCol="51118" maxCol="51122" />
      </drainZones>
      <drainZonesShadow>
        <drainZoneShadow minCol="100532" maxCol="100536" />
      </drainZonesShadow>
    </node>
    <node name="::854660" nid="13981" row="2671" minCol="51123" maxCol="51127" minColSha="100537" maxColSha="149109" color="EX-green">
      <drainZones>
        <drainZone minCol="51123" maxCol="51127" />
      </drainZones>
      <drainZonesShadow>
        <drainZoneShadow minCol="100537" maxCol="100541" />
      </drainZonesShadow>
    </node>
    <node name="::854690" nid="13286" row="2672" minCol="51128" maxCol="51132" minColSha="100542" maxColSha="142534" color="EX-yellow">
      <drainZones>
        <drainZone minCol="51128" maxCol="51132" />
      </drainZones>
      <drainZonesShadow>
        <drainZoneShadow minCol="100542" maxCol="100546" />
      </drainZonesShadow>
    </node>
    <node name="::854789" nid="13119" row="2673" minCol="51133" maxCol="51137" minColSha="100547" maxColSha="141592" color="EX-purple">
      <drainZones>
        <drainZone minCol="51133" maxCol="51137" />
      </drainZones>
      <drainZonesShadow>
        <drainZoneShadow minCol="100547" maxCol="100551" />
      </drainZonesShadow>
    </node>
    <node name="::854801" nid="13092" row="2674" minCol="51138" maxCol="51142" minColSha="100552" maxColSha="124978" color="EX-dark-purple">
      <drainZones>
        <drainZone minCol="51138" maxCol="51142" />
      </drainZones>
      <drainZonesShadow>
        <drainZoneShadow minCol="100552" maxCol="100556" />
      </drainZonesShadow>
    </node>
    <node name="::854850" nid="13327" row="2675" minCol="51143" maxCol="51147" minColSha="100557" maxColSha="146945" color="EX-dark-red">
      <drainZones>
        <drainZone minCol="51143" maxCol="51147" />
      </drainZones>
      <drainZonesShadow>
        <drainZoneShadow minCol="100557" maxCol="100561" />
      </drainZonesShadow>
    </node>
    <node name="::854981" nid="13220" row="2676" minCol="51148" maxCol="51152" minColSha="100562" maxColSha="145343" color="EX-pale-green">
      <drainZones>
        <drainZone minCol="51148" maxCol="51152" />
      </drainZones>
      <drainZonesShadow>
        <drainZoneShadow minCol="100562" maxCol="100566" />
      </drainZonesShadow>
    </node>
    <node name="::855088" nid="11025" row="2677" minCol="51153" maxCol="51157" minColSha="100567" maxColSha="140939" color="EX-pale-blue">
      <drainZones>
        <drainZone minCol="51153" maxCol="51157" />
      </drainZones>
      <drainZonesShadow>
        <drainZoneShadow minCol="100567" maxCol="100571" />
      </drainZonesShadow>
    </node>
    <node name="::855112" nid="11560" row="2678" minCol="51158" maxCol="51162" minColSha="100572" maxColSha="133204" color="EX-dark-tan">
      <drainZones>
        <drainZone minCol="51158" maxCol="51162" />
      </drainZones>
      <drainZonesShadow>
        <drainZoneShadow minCol="100572" maxCol="100576" />
      </drainZonesShadow>
    </node>
    <node name="::855152" nid="13980" row="2679" minCol="51163" maxCol="51167" minColSha="100577" maxColSha="123032" color="EX-pale-blue-magenta">
      <drainZones>
        <drainZone minCol="51163" maxCol="51167" />
      </drainZones>
      <drainZonesShadow>
        <drainZoneShadow minCol="100577" maxCol="100581" />
      </drainZonesShadow>
    </node>
    <node name="::855248" nid="13592" row="2680" minCol="51168" maxCol="51172" minColSha="100582" maxColSha="113854" color="EX-pale-yellow orange">
      <drainZones>
        <drainZone minCol="51168" maxCol="51172" />
      </drainZones>
      <drainZonesShadow>
        <drainZoneShadow minCol="100582" maxCol="100586" />
      </drainZonesShadow>
    </node>
    <node name="::855249" nid="12142" row="2681" minCol="51173" maxCol="51177" minColSha="100587" maxColSha="154384" color="EX-medium-magenta">
      <drainZones>
        <drainZone minCol="51173" maxCol="51177" />
      </drainZones>
      <drainZonesShadow>
        <drainZoneShadow minCol="100587" maxCol="100591" />
      </drainZonesShadow>
    </node>
    <node name="::855250" nid="13217" row="2682" minCol="51178" maxCol="51182" minColSha="100592" maxColSha="151608" color="EX-pale-red">
      <drainZones>
        <drainZone minCol="51178" maxCol="51182" />
      </drainZones>
      <drainZonesShadow>
        <drainZoneShadow minCol="100592" maxCol="100596" />
      </drainZonesShadow>
    </node>
    <node name="::855295" nid="11921" row="2683" minCol="51183" maxCol="51187" minColSha="100597" maxColSha="105384" color="EX-pale-cyan">
      <drainZones>
        <drainZone minCol="51183" maxCol="51187" />
      </drainZones>
      <drainZonesShadow>
        <drainZoneShadow minCol="100597" maxCol="100601" />
      </drainZonesShadow>
    </node>
    <node name="::855330" nid="13615" row="2684" minCol="51188" maxCol="51192" minColSha="100602" maxColSha="110414" color="EX-pale-yellow-green">
      <drainZones>
        <drainZone minCol="51188" maxCol="51192" />
      </drainZones>
      <drainZonesShadow>
        <drainZoneShadow minCol="100602" maxCol="100606" />
      </drainZonesShadow>
    </node>
    <node name="::855344" nid="13793" row="2685" minCol="51193" maxCol="51197" minColSha="100607" maxColSha="151592" color="EX-pale-purple">
      <drainZones>
        <drainZone minCol="51193" maxCol="51197" />
      </drainZones>
      <drainZonesShadow>
        <drainZoneShadow minCol="100607" maxCol="100611" />
      </drainZonesShadow>
    </node>
    <node name="::855400" nid="11561" row="2686" minCol="51198" maxCol="51202" minColSha="100612" maxColSha="152637" color="EX-pale-magenta">
      <drainZones>
        <drainZone minCol="51198" maxCol="51202" />
      </drainZones>
      <drainZonesShadow>
        <drainZoneShadow minCol="100612" maxCol="100616" />
      </drainZonesShadow>
    </node>
    <node name="::855566" nid="13636" row="2687" minCol="51203" maxCol="51207" minColSha="100617" maxColSha="140784" color="EX-pale-red-orange">
      <drainZones>
        <drainZone minCol="51203" maxCol="51207" />
      </drainZones>
      <drainZonesShadow>
        <drainZoneShadow minCol="100617" maxCol="100621" />
      </drainZonesShadow>
    </node>
    <node name="::855804" nid="10866" row="2688" minCol="51208" maxCol="51212" minColSha="100622" maxColSha="145451" color="EX-blue">
      <drainZones>
        <drainZone minCol="51208" maxCol="51212" />
      </drainZones>
      <drainZonesShadow>
        <drainZoneShadow minCol="100622" maxCol="100626" />
      </drainZonesShadow>
    </node>
    <node name="::856006" nid="12537" row="2689" minCol="51213" maxCol="51217" minColSha="100627" maxColSha="152666" color="EX-orange">
      <drainZones>
        <drainZone minCol="51213" maxCol="51217" />
      </drainZones>
      <drainZonesShadow>
        <drainZoneShadow minCol="100627" maxCol="100631" />
      </drainZonesShadow>
    </node>
    <node name="::856034" nid="12471" row="2690" minCol="51218" maxCol="51222" minColSha="100632" maxColSha="114223" color="EX-dark-cyan">
      <drainZones>
        <drainZone minCol="51218" maxCol="51222" />
      </drainZones>
      <drainZonesShadow>
        <drainZoneShadow minCol="100632" maxCol="100636" />
      </drainZonesShadow>
    </node>
    <node name="::856036" nid="11465" row="2691" minCol="51223" maxCol="51227" minColSha="100637" maxColSha="127419" color="EX-red">
      <drainZones>
        <drainZone minCol="51223" maxCol="51227" />
      </drainZones>
      <drainZonesShadow>
        <drainZoneShadow minCol="100637" maxCol="100641" />
      </drainZonesShadow>
    </node>
    <node name="::856152" nid="11173" row="2692" minCol="51228" maxCol="51232" minColSha="100642" maxColSha="156699" color="EX-dark-orange">
      <drainZones>
        <drainZone minCol="51228" maxCol="51232" />
      </drainZones>
      <drainZonesShadow>
        <drainZoneShadow minCol="100642" maxCol="100646" />
      </drainZonesShadow>
    </node>
    <node name="::856323" nid="10899" row="2693" minCol="51233" maxCol="51237" minColSha="100647" maxColSha="133968" color="EX-dark-gray-purple">
      <drainZones>
        <drainZone minCol="51233" maxCol="51237" />
      </drainZones>
      <drainZonesShadow>
        <drainZoneShadow minCol="100647" maxCol="100651" />
      </drainZonesShadow>
    </node>
    <node name="::856345" nid="12531" row="2694" minCol="51238" maxCol="51242" minColSha="100652" maxColSha="124016" color="EX-cyan">
      <drainZones>
        <drainZone minCol="51238" maxCol="51242" />
      </drainZones>
      <drainZonesShadow>
        <drainZoneShadow minCol="100652" maxCol="100656" />
      </drainZonesShadow>
    </node>
    <node name="::856426" nid="11129" row="2695" minCol="51243" maxCol="51247" minColSha="100657" maxColSha="150155" color="EX-yellow-orange">
      <drainZones>
        <drainZone minCol="51243" maxCol="51247" />
      </drainZones>
      <drainZonesShadow>
        <drainZoneShadow minCol="100657" maxCol="100661" />
      </drainZonesShadow>
    </node>
    <node name="::856452" nid="12541" row="2696" minCol="51248" maxCol="51252" minColSha="100662" maxColSha="129303" color="EX-pure-blue">
      <drainZones>
        <drainZone minCol="51248" maxCol="51252" />
      </drainZones>
      <drainZonesShadow>
        <drainZoneShadow minCol="100662" maxCol="100666" />
      </drainZonesShadow>
    </node>
    <node name="::856534" nid="13059" row="2697" minCol="51253" maxCol="51257" minColSha="100667" maxColSha="142535" color="EX-dark-yellow-green">
      <drainZones>
        <drainZone minCol="51253" maxCol="51257" />
      </drainZones>
      <drainZonesShadow>
        <drainZoneShadow minCol="100667" maxCol="100671" />
      </drainZonesShadow>
    </node>
    <node name="::856608" nid="11184" row="2698" minCol="51258" maxCol="51262" minColSha="100672" maxColSha="147098" color="EX-dark-magenta">
      <drainZones>
        <drainZone minCol="51258" maxCol="51262" />
      </drainZones>
      <drainZonesShadow>
        <drainZoneShadow minCol="100672" maxCol="100676" />
      </drainZonesShadow>
    </node>
    <node name="::856616" nid="11185" row="2699" minCol="51263" maxCol="51267" minColSha="100677" maxColSha="156269" color="EX-dark-green">
      <drainZones>
        <drainZone minCol="51263" maxCol="51267" />
      </drainZones>
      <drainZonesShadow>
        <drainZoneShadow minCol="100677" maxCol="100681" />
      </drainZonesShadow>
    </node>
    <node name="::856728" nid="12470" row="2700" minCol="51268" maxCol="51272" minColSha="100682" maxColSha="117684" color="EX-blue-magenta">
      <drainZones>
        <drainZone minCol="51268" maxCol="51272" />
      </drainZones>
      <drainZonesShadow>
        <drainZoneShadow minCol="100682" maxCol="100686" />
      </drainZonesShadow>
    </node>
    <node name="::856810" nid="11112" row="2701" minCol="51273" maxCol="51277" minColSha="100687" maxColSha="153688" color="EX-yellow-green">
      <drainZones>
        <drainZone minCol="51273" maxCol="51277" />
      </drainZones>
      <drainZonesShadow>
        <drainZoneShadow minCol="100687" maxCol="100691" />
      </drainZonesShadow>
    </node>
    <node name="::856820" nid="13531" row="2702" minCol="51278" maxCol="51282" minColSha="100692" maxColSha="150991" color="EX-magenta">
      <drainZones>
        <drainZone minCol="51278" maxCol="51282" />
      </drainZones>
      <drainZonesShadow>
        <drainZoneShadow minCol="100692" maxCol="100696" />
      </drainZonesShadow>
    </node>
    <node name="::856900" nid="11485" row="2703" minCol="51283" maxCol="51287" minColSha="100697" maxColSha="124333" color="EX-green">
      <drainZones>
        <drainZone minCol="51283" maxCol="51287" />
      </drainZones>
      <drainZonesShadow>
        <drainZoneShadow minCol="100697" maxCol="100701" />
      </drainZonesShadow>
    </node>
    <node name="::856910" nid="10662" row="2704" minCol="51288" maxCol="51292" minColSha="100702" maxColSha="108682" color="EX-yellow">
      <drainZones>
        <drainZone minCol="51288" maxCol="51292" />
      </drainZones>
      <drainZonesShadow>
        <drainZoneShadow minCol="100702" maxCol="100706" />
      </drainZonesShadow>
    </node>
    <node name="::856916" nid="10895" row="2705" minCol="51293" maxCol="51297" minColSha="100707" maxColSha="116388" color="EX-purple">
      <drainZones>
        <drainZone minCol="51293" maxCol="51297" />
      </drainZones>
      <drainZonesShadow>
        <drainZoneShadow minCol="100707" maxCol="100711" />
      </drainZonesShadow>
    </node>
    <node name="::1466405" nid="10683" row="2706" minCol="51298" maxCol="51301" minColSha="100712" maxColSha="151235" color="EX-dark-purple">
      <drainZones>
        <drainZone minCol="51298" maxCol="51301" />
      </drainZones>
      <drainZonesShadow>
        <drainZoneShadow minCol="100712" maxCol="100715" />
      </drainZonesShadow>
    </node>
    <node name="::1466480" nid="11438" row="2707" minCol="51302" maxCol="51305" minColSha="100716" maxColSha="130068" color="EX-dark-red">
      <drainZones>
        <drainZone minCol="51302" maxCol="51305" />
      </drainZones>
      <drainZonesShadow>
        <drainZoneShadow minCol="100716" maxCol="100719" />
      </drainZonesShadow>
    </node>
    <node name="::1466516" nid="11478" row="2708" minCol="51306" maxCol="51309" minColSha="100720" maxColSha="152545" color="EX-pale-green">
      <drainZones>
        <drainZone minCol="51306" maxCol="51309" />
      </drainZones>
      <drainZonesShadow>
        <drainZoneShadow minCol="100720" maxCol="100723" />
      </drainZonesShadow>
    </node>
    <node name="::850306" nid="12772" row="2709" minCol="51310" maxCol="51313" minColSha="100724" maxColSha="141207" color="EX-pale-blue">
      <drainZones>
        <drainZone minCol="51310" maxCol="51313" />
      </drainZones>
      <drainZonesShadow>
        <drainZoneShadow minCol="100724" maxCol="100727" />
      </drainZonesShadow>
    </node>
    <node name="::850310" nid="12781" row="2710" minCol="51314" maxCol="51317" minColSha="100728" maxColSha="152119" color="EX-dark-tan">
      <drainZones>
        <drainZone minCol="51314" maxCol="51317" />
      </drainZones>
      <drainZonesShadow>
        <drainZoneShadow minCol="100728" maxCol="100731" />
      </drainZonesShadow>
    </node>
    <node name="::850315" nid="13181" row="2711" minCol="51318" maxCol="51321" minColSha="100732" maxColSha="133683" color="EX-pale-blue-magenta">
      <drainZones>
        <drainZone minCol="51318" maxCol="51321" />
      </drainZones>
      <drainZonesShadow>
        <drainZoneShadow minCol="100732" maxCol="100735" />
      </drainZonesShadow>
    </node>
    <node name="::850387" nid="11172" row="2712" minCol="51322" maxCol="51325" minColSha="100736" maxColSha="117685" color="EX-pale-yellow orange">
      <drainZones>
        <drainZone minCol="51322" maxCol="51325" />
      </drainZones>
      <drainZonesShadow>
        <drainZoneShadow minCol="100736" maxCol="100739" />
      </drainZonesShadow>
    </node>
    <node name="::850621" nid="12611" row="2713" minCol="51326" maxCol="51329" minColSha="100740" maxColSha="118552" color="EX-medium-magenta">
      <drainZones>
        <drainZone minCol="51326" maxCol="51329" />
      </drainZones>
      <drainZonesShadow>
        <drainZoneShadow minCol="100740" maxCol="100743" />
      </drainZonesShadow>
    </node>
    <node name="::850628" nid="13022" row="2714" minCol="51330" maxCol="51333" minColSha="100744" maxColSha="151773" color="EX-pale-red">
      <drainZones>
        <drainZone minCol="51330" maxCol="51333" />
      </drainZones>
      <drainZonesShadow>
        <drainZoneShadow minCol="100744" maxCol="100747" />
      </drainZonesShadow>
    </node>
    <node name="::850664" nid="13436" row="2715" minCol="51334" maxCol="51337" minColSha="100748" maxColSha="152120" color="EX-pale-cyan">
      <drainZones>
        <drainZone minCol="51334" maxCol="51337" />
      </drainZones>
      <drainZonesShadow>
        <drainZoneShadow minCol="100748" maxCol="100751" />
      </drainZonesShadow>
    </node>
    <node name="::850669" nid="13425" row="2716" minCol="51338" maxCol="51341" minColSha="100752" maxColSha="129154" color="EX-pale-yellow-green">
      <drainZones>
        <drainZone minCol="51338" maxCol="51341" />
      </drainZones>
      <drainZonesShadow>
        <drainZoneShadow minCol="100752" maxCol="100755" />
      </drainZonesShadow>
    </node>
    <node name="::850672" nid="13452" row="2717" minCol="51342" maxCol="51345" minColSha="100756" maxColSha="139899" color="EX-pale-purple">
      <drainZones>
        <drainZone minCol="51342" maxCol="51345" />
      </drainZones>
      <drainZonesShadow>
        <drainZoneShadow minCol="100756" maxCol="100759" />
      </drainZonesShadow>
    </node>
    <node name="::850811" nid="10681" row="2718" minCol="51346" maxCol="51349" minColSha="100760" maxColSha="120906" color="EX-pale-magenta">
      <drainZones>
        <drainZone minCol="51346" maxCol="51349" />
      </drainZones>
      <drainZonesShadow>
        <drainZoneShadow minCol="100760" maxCol="100763" />
      </drainZonesShadow>
    </node>
    <node name="::850838" nid="12367" row="2719" minCol="51350" maxCol="51353" minColSha="100764" maxColSha="163065" color="EX-pale-red-orange">
      <drainZones>
        <drainZone minCol="51350" maxCol="51353" />
      </drainZones>
      <drainZonesShadow>
        <drainZoneShadow minCol="100764" maxCol="100767" />
      </drainZonesShadow>
    </node>
    <node name="::851016" nid="11526" row="2720" minCol="51354" maxCol="51357" minColSha="100768" maxColSha="135909" color="EX-blue">
      <drainZones>
        <drainZone minCol="51354" maxCol="51357" />
      </drainZones>
      <drainZonesShadow>
        <drainZoneShadow minCol="100768" maxCol="100771" />
      </drainZonesShadow>
    </node>
    <node name="::851065" nid="13900" row="2721" minCol="51358" maxCol="51361" minColSha="100772" maxColSha="127720" color="EX-orange">
      <drainZones>
        <drainZone minCol="51358" maxCol="51361" />
      </drainZones>
      <drainZonesShadow>
        <drainZoneShadow minCol="100772" maxCol="100775" />
      </drainZonesShadow>
    </node>
    <node name="::851108" nid="12740" row="2722" minCol="51362" maxCol="51365" minColSha="100776" maxColSha="131980" color="EX-dark-cyan">
      <drainZones>
        <drainZone minCol="51362" maxCol="51365" />
      </drainZones>
      <drainZonesShadow>
        <drainZoneShadow minCol="100776" maxCol="100779" />
      </drainZonesShadow>
    </node>
    <node name="::851123" nid="12742" row="2723" minCol="51366" maxCol="51369" minColSha="100780" maxColSha="155708" color="EX-red">
      <drainZones>
        <drainZone minCol="51366" maxCol="51369" />
      </drainZones>
      <drainZonesShadow>
        <drainZoneShadow minCol="100780" maxCol="100783" />
      </drainZonesShadow>
    </node>
    <node name="::851182" nid="13924" row="2724" minCol="51370" maxCol="51373" minColSha="100784" maxColSha="138842" color="EX-dark-orange">
      <drainZones>
        <drainZone minCol="51370" maxCol="51373" />
      </drainZones>
      <drainZonesShadow>
        <drainZoneShadow minCol="100784" maxCol="100787" />
      </drainZonesShadow>
    </node>
    <node name="::851376" nid="11705" row="2725" minCol="51374" maxCol="51377" minColSha="100788" maxColSha="135058" color="EX-dark-gray-purple">
      <drainZones>
        <drainZone minCol="51374" maxCol="51377" />
      </drainZones>
      <drainZonesShadow>
        <drainZoneShadow minCol="100788" maxCol="100791" />
      </drainZonesShadow>
    </node>
    <node name="::851384" nid="12793" row="2726" minCol="51378" maxCol="51381" minColSha="100792" maxColSha="142651" color="EX-cyan">
      <drainZones>
        <drainZone minCol="51378" maxCol="51381" />
      </drainZones>
      <drainZonesShadow>
        <drainZoneShadow minCol="100792" maxCol="100795" />
      </drainZonesShadow>
    </node>
    <node name="::851486" nid="10980" row="2727" minCol="51382" maxCol="51385" minColSha="100796" maxColSha="145547" color="EX-yellow-orange">
      <drainZones>
        <drainZone minCol="51382" maxCol="51385" />
      </drainZones>
      <drainZonesShadow>
        <drainZoneShadow minCol="100796" maxCol="100799" />
      </drainZonesShadow>
    </node>
    <node name="::851535" nid="11902" row="2728" minCol="51386" maxCol="51389" minColSha="100800" maxColSha="127974" color="EX-pure-blue">
      <drainZones>
        <drainZone minCol="51386" maxCol="51389" />
      </drainZones>
      <drainZonesShadow>
        <drainZoneShadow minCol="100800" maxCol="100803" />
      </drainZonesShadow>
    </node>
    <node name="::851610" nid="12801" row="2729" minCol="51390" maxCol="51393" minColSha="100804" maxColSha="130794" color="EX-dark-yellow-green">
      <drainZones>
        <drainZone minCol="51390" maxCol="51393" />
      </drainZones>
      <drainZonesShadow>
        <drainZoneShadow minCol="100804" maxCol="100807" />
      </drainZonesShadow>
    </node>
    <node name="::851725" nid="10876" row="2730" minCol="51394" maxCol="51397" minColSha="100808" maxColSha="153702" color="EX-dark-magenta">
      <drainZones>
        <drainZone minCol="51394" maxCol="51397" />
      </drainZones>
      <drainZonesShadow>
        <drainZoneShadow minCol="100808" maxCol="100811" />
      </drainZonesShadow>
    </node>
    <node name="::851763" nid="12811" row="2731" minCol="51398" maxCol="51401" minColSha="100812" maxColSha="116389" color="EX-dark-green">
      <drainZones>
        <drainZone minCol="51398" maxCol="51401" />
      </drainZones>
      <drainZonesShadow>
        <drainZoneShadow minCol="100812" maxCol="100815" />
      </drainZonesShadow>
    </node>
    <node name="::851914" nid="10722" row="2732" minCol="51402" maxCol="51405" minColSha="100816" maxColSha="119066" color="EX-blue-magenta">
      <drainZones>
        <drainZone minCol="51402" maxCol="51405" />
      </drainZones>
      <drainZonesShadow>
        <drainZoneShadow minCol="100816" maxCol="100819" />
      </drainZonesShadow>
    </node>
    <node name="::852000" nid="12010" row="2733" minCol="51406" maxCol="51409" minColSha="100820" maxColSha="114231" color="EX-yellow-green">
      <drainZones>
        <drainZone minCol="51406" maxCol="51409" />
      </drainZones>
      <drainZonesShadow>
        <drainZoneShadow minCol="100820" maxCol="100823" />
      </drainZonesShadow>
    </node>
    <node name="::852130" nid="12492" row="2734" minCol="51410" maxCol="51413" minColSha="100824" maxColSha="153181" color="EX-magenta">
      <drainZones>
        <drainZone minCol="51410" maxCol="51413" />
      </drainZones>
      <drainZonesShadow>
        <drainZoneShadow minCol="100824" maxCol="100827" />
      </drainZonesShadow>
    </node>
    <node name="::852209" nid="12063" row="2735" minCol="51414" maxCol="51417" minColSha="100828" maxColSha="144776" color="EX-green">
      <drainZones>
        <drainZone minCol="51414" maxCol="51417" />
      </drainZones>
      <drainZonesShadow>
        <drainZoneShadow minCol="100828" maxCol="100831" />
      </drainZonesShadow>
    </node>
    <node name="::852289" nid="12548" row="2736" minCol="51418" maxCol="51421" minColSha="100832" maxColSha="155285" color="EX-yellow">
      <drainZones>
        <drainZone minCol="51418" maxCol="51421" />
      </drainZones>
      <drainZonesShadow>
        <drainZoneShadow minCol="100832" maxCol="100835" />
      </drainZonesShadow>
    </node>
    <node name="::852290" nid="11251" row="2737" minCol="51422" maxCol="51425" minColSha="100836" maxColSha="117375" color="EX-purple">
      <drainZones>
        <drainZone minCol="51422" maxCol="51425" />
      </drainZones>
      <drainZonesShadow>
        <drainZoneShadow minCol="100836" maxCol="100839" />
      </drainZonesShadow>
    </node>
    <node name="::852302" nid="12084" row="2738" minCol="51426" maxCol="51429" minColSha="100840" maxColSha="111866" color="EX-dark-purple">
      <drainZones>
        <drainZone minCol="51426" maxCol="51429" />
      </drainZones>
      <drainZonesShadow>
        <drainZoneShadow minCol="100840" maxCol="100843" />
      </drainZonesShadow>
    </node>
    <node name="::852340" nid="11657" row="2739" minCol="51430" maxCol="51433" minColSha="100844" maxColSha="139392" color="EX-dark-red">
      <drainZones>
        <drainZone minCol="51430" maxCol="51433" />
      </drainZones>
      <drainZonesShadow>
        <drainZoneShadow minCol="100844" maxCol="100847" />
      </drainZonesShadow>
    </node>
    <node name="::852644" nid="12382" row="2740" minCol="51434" maxCol="51437" minColSha="100848" maxColSha="110109" color="EX-pale-green">
      <drainZones>
        <drainZone minCol="51434" maxCol="51437" />
      </drainZones>
      <drainZonesShadow>
        <drainZoneShadow minCol="100848" maxCol="100851" />
      </drainZonesShadow>
    </node>
    <node name="::852758" nid="11203" row="2741" minCol="51438" maxCol="51441" minColSha="100852" maxColSha="155908" color="EX-pale-blue">
      <drainZones>
        <drainZone minCol="51438" maxCol="51441" />
      </drainZones>
      <drainZonesShadow>
        <drainZoneShadow minCol="100852" maxCol="100855" />
      </drainZonesShadow>
    </node>
    <node name="::852832" nid="13674" row="2742" minCol="51442" maxCol="51445" minColSha="100856" maxColSha="126786" color="EX-dark-tan">
      <drainZones>
        <drainZone minCol="51442" maxCol="51445" />
      </drainZones>
      <drainZonesShadow>
        <drainZoneShadow minCol="100856" maxCol="100859" />
      </drainZonesShadow>
    </node>
    <node name="::852910" nid="12212" row="2743" minCol="51446" maxCol="51449" minColSha="100860" maxColSha="121305" color="EX-pale-blue-magenta">
      <drainZones>
        <drainZone minCol="51446" maxCol="51449" />
      </drainZones>
      <drainZonesShadow>
        <drainZoneShadow minCol="100860" maxCol="100863" />
      </drainZonesShadow>
    </node>
    <node name="::852970" nid="12878" row="2744" minCol="51450" maxCol="51453" minColSha="100864" maxColSha="112764" color="EX-pale-yellow orange">
      <drainZones>
        <drainZone minCol="51450" maxCol="51453" />
      </drainZones>
      <drainZonesShadow>
        <drainZoneShadow minCol="100864" maxCol="100867" />
      </drainZonesShadow>
    </node>
    <node name="::853049" nid="12563" row="2745" minCol="51454" maxCol="51457" minColSha="100868" maxColSha="146074" color="EX-medium-magenta">
      <drainZones>
        <drainZone minCol="51454" maxCol="51457" />
      </drainZones>
      <drainZonesShadow>
        <drainZoneShadow minCol="100868" maxCol="100871" />
      </drainZonesShadow>
    </node>
    <node name="::853057" nid="13657" row="2746" minCol="51458" maxCol="51461" minColSha="100872" maxColSha="148886" color="EX-pale-red">
      <drainZones>
        <drainZone minCol="51458" maxCol="51461" />
      </drainZones>
      <drainZonesShadow>
        <drainZoneShadow minCol="100872" maxCol="100875" />
      </drainZonesShadow>
    </node>
    <node name="::853102" nid="10902" row="2747" minCol="51462" maxCol="51465" minColSha="100876" maxColSha="123042" color="EX-pale-cyan">
      <drainZones>
        <drainZone minCol="51462" maxCol="51465" />
      </drainZones>
      <drainZonesShadow>
        <drainZoneShadow minCol="100876" maxCol="100879" />
      </drainZonesShadow>
    </node>
    <node name="::853269" nid="12831" row="2748" minCol="51466" maxCol="51469" minColSha="100880" maxColSha="141319" color="EX-pale-yellow-green">
      <drainZones>
        <drainZone minCol="51466" maxCol="51469" />
      </drainZones>
      <drainZonesShadow>
        <drainZoneShadow minCol="100880" maxCol="100883" />
      </drainZonesShadow>
    </node>
    <node name="::853279" nid="12645" row="2749" minCol="51470" maxCol="51473" minColSha="100884" maxColSha="135993" color="EX-pale-purple">
      <drainZones>
        <drainZone minCol="51470" maxCol="51473" />
      </drainZones>
      <drainZonesShadow>
        <drainZoneShadow minCol="100884" maxCol="100887" />
      </drainZonesShadow>
    </node>
    <node name="::853280" nid="12022" row="2750" minCol="51474" maxCol="51477" minColSha="100888" maxColSha="134477" color="EX-pale-magenta">
      <drainZones>
        <drainZone minCol="51474" maxCol="51477" />
      </drainZones>
      <drainZonesShadow>
        <drainZoneShadow minCol="100888" maxCol="100891" />
      </drainZonesShadow>
    </node>
    <node name="::853341" nid="13533" row="2751" minCol="51478" maxCol="51481" minColSha="100892" maxColSha="147691" color="EX-pale-red-orange">
      <drainZones>
        <drainZone minCol="51478" maxCol="51481" />
      </drainZones>
      <drainZonesShadow>
        <drainZoneShadow minCol="100892" maxCol="100895" />
      </drainZonesShadow>
    </node>
    <node name="::853387" nid="14011" row="2752" minCol="51482" maxCol="51485" minColSha="100896" maxColSha="157605" color="EX-blue">
      <drainZones>
        <drainZone minCol="51482" maxCol="51485" />
      </drainZones>
      <drainZonesShadow>
        <drainZoneShadow minCol="100896" maxCol="100899" />
      </drainZonesShadow>
    </node>
    <node name="::853494" nid="11663" row="2753" minCol="51486" maxCol="51489" minColSha="100900" maxColSha="158701" color="EX-orange">
      <drainZones>
        <drainZone minCol="51486" maxCol="51489" />
      </drainZones>
      <drainZonesShadow>
        <drainZoneShadow minCol="100900" maxCol="100903" />
      </drainZonesShadow>
    </node>
    <node name="::853524" nid="13955" row="2754" minCol="51490" maxCol="51493" minColSha="100904" maxColSha="140569" color="EX-dark-cyan">
      <drainZones>
        <drainZone minCol="51490" maxCol="51493" />
      </drainZones>
      <drainZonesShadow>
        <drainZoneShadow minCol="100904" maxCol="100907" />
      </drainZonesShadow>
    </node>
    <node name="::853532" nid="13413" row="2755" minCol="51494" maxCol="51497" minColSha="100908" maxColSha="116722" color="EX-red">
      <drainZones>
        <drainZone minCol="51494" maxCol="51497" />
      </drainZones>
      <drainZonesShadow>
        <drainZoneShadow minCol="100908" maxCol="100911" />
      </drainZonesShadow>
    </node>
    <node name="::853571" nid="12916" row="2756" minCol="51498" maxCol="51501" minColSha="100912" maxColSha="114232" color="EX-dark-orange">
      <drainZones>
        <drainZone minCol="51498" maxCol="51501" />
      </drainZones>
      <drainZonesShadow>
        <drainZoneShadow minCol="100912" maxCol="100915" />
      </drainZonesShadow>
    </node>
    <node name="::853593" nid="11539" row="2757" minCol="51502" maxCol="51505" minColSha="100916" maxColSha="146098" color="EX-dark-gray-purple">
      <drainZones>
        <drainZone minCol="51502" maxCol="51505" />
      </drainZones>
      <drainZonesShadow>
        <drainZoneShadow minCol="100916" maxCol="100919" />
      </drainZonesShadow>
    </node>
    <node name="::853833" nid="12937" row="2758" minCol="51506" maxCol="51509" minColSha="100920" maxColSha="108102" color="EX-cyan">
      <drainZones>
        <drainZone minCol="51506" maxCol="51509" />
      </drainZones>
      <drainZonesShadow>
        <drainZoneShadow minCol="100920" maxCol="100923" />
      </drainZonesShadow>
    </node>
    <node name="::853836" nid="12429" row="2759" minCol="51510" maxCol="51513" minColSha="100924" maxColSha="133765" color="EX-yellow-orange">
      <drainZones>
        <drainZone minCol="51510" maxCol="51513" />
      </drainZones>
      <drainZonesShadow>
        <drainZoneShadow minCol="100924" maxCol="100927" />
      </drainZonesShadow>
    </node>
    <node name="::853918" nid="12940" row="2760" minCol="51514" maxCol="51517" minColSha="100928" maxColSha="123043" color="EX-pure-blue">
      <drainZones>
        <drainZone minCol="51514" maxCol="51517" />
      </drainZones>
      <drainZonesShadow>
        <drainZoneShadow minCol="100928" maxCol="100931" />
      </drainZonesShadow>
    </node>
    <node name="::853973" nid="11753" row="2761" minCol="51518" maxCol="51521" minColSha="100932" maxColSha="130260" color="EX-dark-yellow-green">
      <drainZones>
        <drainZone minCol="51518" maxCol="51521" />
      </drainZones>
      <drainZonesShadow>
        <drainZoneShadow minCol="100932" maxCol="100935" />
      </drainZonesShadow>
    </node>
    <node name="::853981" nid="13397" row="2762" minCol="51522" maxCol="51525" minColSha="100936" maxColSha="122479" color="EX-dark-magenta">
      <drainZones>
        <drainZone minCol="51522" maxCol="51525" />
      </drainZones>
      <drainZonesShadow>
        <drainZoneShadow minCol="100936" maxCol="100939" />
      </drainZonesShadow>
    </node>
    <node name="::854001" nid="11739" row="2763" minCol="51526" maxCol="51529" minColSha="100940" maxColSha="129850" color="EX-dark-green">
      <drainZones>
        <drainZone minCol="51526" maxCol="51529" />
      </drainZones>
      <drainZonesShadow>
        <drainZoneShadow minCol="100940" maxCol="100943" />
      </drainZonesShadow>
    </node>
    <node name="::854010" nid="11686" row="2764" minCol="51530" maxCol="51533" minColSha="100944" maxColSha="119908" color="EX-blue-magenta">
      <drainZones>
        <drainZone minCol="51530" maxCol="51533" />
      </drainZones>
      <drainZonesShadow>
        <drainZoneShadow minCol="100944" maxCol="100947" />
      </drainZonesShadow>
    </node>
    <node name="::854014" nid="10880" row="2765" minCol="51534" maxCol="51537" minColSha="100948" maxColSha="147177" color="EX-yellow-green">
      <drainZones>
        <drainZone minCol="51534" maxCol="51537" />
      </drainZones>
      <drainZonesShadow>
        <drainZoneShadow minCol="100948" maxCol="100951" />
      </drainZonesShadow>
    </node>
    <node name="::854025" nid="12949" row="2766" minCol="51538" maxCol="51541" minColSha="100952" maxColSha="114236" color="EX-magenta">
      <drainZones>
        <drainZone minCol="51538" maxCol="51541" />
      </drainZones>
      <drainZonesShadow>
        <drainZoneShadow minCol="100952" maxCol="100955" />
      </drainZonesShadow>
    </node>
    <node name="::854125" nid="12986" row="2767" minCol="51542" maxCol="51545" minColSha="100956" maxColSha="108103" color="EX-green">
      <drainZones>
        <drainZone minCol="51542" maxCol="51545" />
      </drainZones>
      <drainZonesShadow>
        <drainZoneShadow minCol="100956" maxCol="100959" />
      </drainZonesShadow>
    </node>
    <node name="::854141" nid="11755" row="2768" minCol="51546" maxCol="51549" minColSha="100960" maxColSha="122209" color="EX-yellow">
      <drainZones>
        <drainZone minCol="51546" maxCol="51549" />
      </drainZones>
      <drainZonesShadow>
        <drainZoneShadow minCol="100960" maxCol="100963" />
      </drainZonesShadow>
    </node>
    <node name="::854228" nid="13988" row="2769" minCol="51550" maxCol="51553" minColSha="100964" maxColSha="146994" color="EX-purple">
      <drainZones>
        <drainZone minCol="51550" maxCol="51553" />
      </drainZones>
      <drainZonesShadow>
        <drainZoneShadow minCol="100964" maxCol="100967" />
      </drainZonesShadow>
    </node>
    <node name="::854237" nid="14022" row="2770" minCol="51554" maxCol="51557" minColSha="100968" maxColSha="130966" color="EX-dark-purple">
      <drainZones>
        <drainZone minCol="51554" maxCol="51557" />
      </drainZones>
      <drainZonesShadow>
        <drainZoneShadow minCol="100968" maxCol="100971" />
      </drainZonesShadow>
    </node>
    <node name="::854251" nid="12266" row="2771" minCol="51558" maxCol="51561" minColSha="100972" maxColSha="148776" color="EX-dark-red">
      <drainZones>
        <drainZone minCol="51558" maxCol="51561" />
      </drainZones>
      <drainZonesShadow>
        <drainZoneShadow minCol="100972" maxCol="100975" />
      </drainZonesShadow>
    </node>
    <node name="::854366" nid="11768" row="2772" minCol="51562" maxCol="51565" minColSha="100976" maxColSha="138063" color="EX-pale-green">
      <drainZones>
        <drainZone minCol="51562" maxCol="51565" />
      </drainZones>
      <drainZonesShadow>
        <drainZoneShadow minCol="100976" maxCol="100979" />
      </drainZonesShadow>
    </node>
    <node name="::854419" nid="10892" row="2773" minCol="51566" maxCol="51569" minColSha="100980" maxColSha="150618" color="EX-pale-blue">
      <drainZones>
        <drainZone minCol="51566" maxCol="51569" />
      </drainZones>
      <drainZonesShadow>
        <drainZoneShadow minCol="100980" maxCol="100983" />
      </drainZonesShadow>
    </node>
    <node name="::854716" nid="13549" row="2774" minCol="51570" maxCol="51573" minColSha="100984" maxColSha="135431" color="EX-dark-tan">
      <drainZones>
        <drainZone minCol="51570" maxCol="51573" />
      </drainZones>
      <drainZonesShadow>
        <drainZoneShadow minCol="100984" maxCol="100987" />
      </drainZonesShadow>
    </node>
    <node name="::854722" nid="13283" row="2775" minCol="51574" maxCol="51577" minColSha="100988" maxColSha="131579" color="EX-pale-blue-magenta">
      <drainZones>
        <drainZone minCol="51574" maxCol="51577" />
      </drainZones>
      <drainZonesShadow>
        <drainZoneShadow minCol="100988" maxCol="100991" />
      </drainZonesShadow>
    </node>
    <node name="::854746" nid="13383" row="2776" minCol="51578" maxCol="51581" minColSha="100992" maxColSha="124979" color="EX-pale-yellow orange">
      <drainZones>
        <drainZone minCol="51578" maxCol="51581" />
      </drainZones>
      <drainZonesShadow>
        <drainZoneShadow minCol="100992" maxCol="100995" />
      </drainZonesShadow>
    </node>
    <node name="::854854" nid="13325" row="2777" minCol="51582" maxCol="51585" minColSha="100996" maxColSha="124334" color="EX-medium-magenta">
      <drainZones>
        <drainZone minCol="51582" maxCol="51585" />
      </drainZones>
      <drainZonesShadow>
        <drainZoneShadow minCol="100996" maxCol="100999" />
      </drainZonesShadow>
    </node>
    <node name="::854864" nid="12989" row="2778" minCol="51586" maxCol="51589" minColSha="101000" maxColSha="153871" color="EX-pale-red">
      <drainZones>
        <drainZone minCol="51586" maxCol="51589" />
      </drainZones>
      <drainZonesShadow>
        <drainZoneShadow minCol="101000" maxCol="101003" />
      </drainZonesShadow>
    </node>
    <node name="::854896" nid="13351" row="2779" minCol="51590" maxCol="51593" minColSha="101004" maxColSha="108104" color="EX-pale-cyan">
      <drainZones>
        <drainZone minCol="51590" maxCol="51593" />
      </drainZones>
      <drainZonesShadow>
        <drainZoneShadow minCol="101004" maxCol="101007" />
      </drainZonesShadow>
    </node>
    <node name="::854942" nid="11572" row="2780" minCol="51594" maxCol="51597" minColSha="101008" maxColSha="115539" color="EX-pale-yellow-green">
      <drainZones>
        <drainZone minCol="51594" maxCol="51597" />
      </drainZones>
      <drainZonesShadow>
        <drainZoneShadow minCol="101008" maxCol="101011" />
      </drainZonesShadow>
    </node>
    <node name="::854994" nid="13378" row="2781" minCol="51598" maxCol="51601" minColSha="101012" maxColSha="156786" color="EX-pale-purple">
      <drainZones>
        <drainZone minCol="51598" maxCol="51601" />
      </drainZones>
      <drainZonesShadow>
        <drainZoneShadow minCol="101012" maxCol="101015" />
      </drainZonesShadow>
    </node>
    <node name="::855009" nid="10888" row="2782" minCol="51602" maxCol="51605" minColSha="101016" maxColSha="113861" color="EX-pale-magenta">
      <drainZones>
        <drainZone minCol="51602" maxCol="51605" />
      </drainZones>
      <drainZonesShadow>
        <drainZoneShadow minCol="101016" maxCol="101019" />
      </drainZonesShadow>
    </node>
    <node name="::855014" nid="13221" row="2783" minCol="51606" maxCol="51609" minColSha="101020" maxColSha="112004" color="EX-pale-red-orange">
      <drainZones>
        <drainZone minCol="51606" maxCol="51609" />
      </drainZones>
      <drainZonesShadow>
        <drainZoneShadow minCol="101020" maxCol="101023" />
      </drainZonesShadow>
    </node>
    <node name="::855115" nid="13368" row="2784" minCol="51610" maxCol="51613" minColSha="101024" maxColSha="108701" color="EX-blue">
      <drainZones>
        <drainZone minCol="51610" maxCol="51613" />
      </drainZones>
      <drainZonesShadow>
        <drainZoneShadow minCol="101024" maxCol="101027" />
      </drainZonesShadow>
    </node>
    <node name="::855168" nid="12446" row="2785" minCol="51614" maxCol="51617" minColSha="101028" maxColSha="160095" color="EX-orange">
      <drainZones>
        <drainZone minCol="51614" maxCol="51617" />
      </drainZones>
      <drainZonesShadow>
        <drainZoneShadow minCol="101028" maxCol="101031" />
      </drainZonesShadow>
    </node>
    <node name="::855195" nid="11982" row="2786" minCol="51618" maxCol="51621" minColSha="101032" maxColSha="128397" color="EX-dark-cyan">
      <drainZones>
        <drainZone minCol="51618" maxCol="51621" />
      </drainZones>
      <drainZonesShadow>
        <drainZoneShadow minCol="101032" maxCol="101035" />
      </drainZonesShadow>
    </node>
    <node name="::855207" nid="12138" row="2787" minCol="51622" maxCol="51625" minColSha="101036" maxColSha="117376" color="EX-red">
      <drainZones>
        <drainZone minCol="51622" maxCol="51625" />
      </drainZones>
      <drainZonesShadow>
        <drainZoneShadow minCol="101036" maxCol="101039" />
      </drainZonesShadow>
    </node>
    <node name="::855304" nid="13337" row="2788" minCol="51626" maxCol="51629" minColSha="101040" maxColSha="121958" color="EX-dark-orange">
      <drainZones>
        <drainZone minCol="51626" maxCol="51629" />
      </drainZones>
      <drainZonesShadow>
        <drainZoneShadow minCol="101040" maxCol="101043" />
      </drainZonesShadow>
    </node>
    <node name="::855317" nid="13038" row="2789" minCol="51630" maxCol="51633" minColSha="101044" maxColSha="124297" color="EX-dark-gray-purple">
      <drainZones>
        <drainZone minCol="51630" maxCol="51633" />
      </drainZones>
      <drainZonesShadow>
        <drainZoneShadow minCol="101044" maxCol="101047" />
      </drainZonesShadow>
    </node>
    <node name="::855325" nid="12154" row="2790" minCol="51634" maxCol="51637" minColSha="101048" maxColSha="153738" color="EX-cyan">
      <drainZones>
        <drainZone minCol="51634" maxCol="51637" />
      </drainZones>
      <drainZonesShadow>
        <drainZoneShadow minCol="101048" maxCol="101051" />
      </drainZonesShadow>
    </node>
    <node name="::855406" nid="13611" row="2791" minCol="51638" maxCol="51641" minColSha="101052" maxColSha="139009" color="EX-yellow-orange">
      <drainZones>
        <drainZone minCol="51638" maxCol="51641" />
      </drainZones>
      <drainZonesShadow>
        <drainZoneShadow minCol="101052" maxCol="101055" />
      </drainZonesShadow>
    </node>
    <node name="::855578" nid="13232" row="2792" minCol="51642" maxCol="51645" minColSha="101056" maxColSha="106521" color="EX-pure-blue">
      <drainZones>
        <drainZone minCol="51642" maxCol="51645" />
      </drainZones>
      <drainZonesShadow>
        <drainZoneShadow minCol="101056" maxCol="101059" />
      </drainZonesShadow>
    </node>
    <node name="::855738" nid="12165" row="2793" minCol="51646" maxCol="51649" minColSha="101060" maxColSha="164344" color="EX-dark-yellow-green">
      <drainZones>
        <drainZone minCol="51646" maxCol="51649" />
      </drainZones>
      <drainZonesShadow>
        <drainZoneShadow minCol="101060" maxCol="101063" />
      </drainZonesShadow>
    </node>
    <node name="::855742" nid="13672" row="2794" minCol="51650" maxCol="51653" minColSha="101064" maxColSha="113563" color="EX-dark-magenta">
      <drainZones>
        <drainZone minCol="51650" maxCol="51653" />
      </drainZones>
      <drainZonesShadow>
        <drainZoneShadow minCol="101064" maxCol="101067" />
      </drainZonesShadow>
    </node>
    <node name="::855748" nid="11645" row="2795" minCol="51654" maxCol="51657" minColSha="101068" maxColSha="158493" color="EX-dark-green">
      <drainZones>
        <drainZone minCol="51654" maxCol="51657" />
      </drainZones>
      <drainZonesShadow>
        <drainZoneShadow minCol="101068" maxCol="101071" />
      </drainZonesShadow>
    </node>
    <node name="::855825" nid="13663" row="2796" minCol="51658" maxCol="51661" minColSha="101072" maxColSha="115048" color="EX-blue-magenta">
      <drainZones>
        <drainZone minCol="51658" maxCol="51661" />
      </drainZones>
      <drainZonesShadow>
        <drainZoneShadow minCol="101072" maxCol="101075" />
      </drainZonesShadow>
    </node>
    <node name="::855829" nid="11398" row="2797" minCol="51662" maxCol="51665" minColSha="101076" maxColSha="162859" color="EX-yellow-green">
      <drainZones>
        <drainZone minCol="51662" maxCol="51665" />
      </drainZones>
      <drainZonesShadow>
        <drainZoneShadow minCol="101076" maxCol="101079" />
      </drainZonesShadow>
    </node>
    <node name="::855832" nid="13662" row="2798" minCol="51666" maxCol="51669" minColSha="101080" maxColSha="121831" color="EX-magenta">
      <drainZones>
        <drainZone minCol="51666" maxCol="51669" />
      </drainZones>
      <drainZonesShadow>
        <drainZoneShadow minCol="101080" maxCol="101083" />
      </drainZonesShadow>
    </node>
    <node name="::855846" nid="13053" row="2799" minCol="51670" maxCol="51673" minColSha="101084" maxColSha="151953" color="EX-green">
      <drainZones>
        <drainZone minCol="51670" maxCol="51673" />
      </drainZones>
      <drainZonesShadow>
        <drainZoneShadow minCol="101084" maxCol="101087" />
      </drainZonesShadow>
    </node>
    <node name="::855895" nid="12478" row="2800" minCol="51674" maxCol="51677" minColSha="101088" maxColSha="150925" color="EX-yellow">
      <drainZones>
        <drainZone minCol="51674" maxCol="51677" />
      </drainZones>
      <drainZonesShadow>
        <drainZoneShadow minCol="101088" maxCol="101091" />
      </drainZonesShadow>
    </node>
    <node name="::856149" nid="13246" row="2801" minCol="51678" maxCol="51681" minColSha="101092" maxColSha="112766" color="EX-purple">
      <drainZones>
        <drainZone minCol="51678" maxCol="51681" />
      </drainZones>
      <drainZonesShadow>
        <drainZoneShadow minCol="101092" maxCol="101095" />
      </drainZonesShadow>
    </node>
    <node name="::856200" nid="13444" row="2802" minCol="51682" maxCol="51685" minColSha="101096" maxColSha="157747" color="EX-dark-purple">
      <drainZones>
        <drainZone minCol="51682" maxCol="51685" />
      </drainZones>
      <drainZonesShadow>
        <drainZoneShadow minCol="101096" maxCol="101099" />
      </drainZonesShadow>
    </node>
    <node name="::856225" nid="14009" row="2803" minCol="51686" maxCol="51689" minColSha="101100" maxColSha="114241" color="EX-dark-red">
      <drainZones>
        <drainZone minCol="51686" maxCol="51689" />
      </drainZones>
      <drainZonesShadow>
        <drainZoneShadow minCol="101100" maxCol="101103" />
      </drainZonesShadow>
    </node>
    <node name="::856374" nid="13288" row="2804" minCol="51690" maxCol="51693" minColSha="101104" maxColSha="146075" color="EX-pale-green">
      <drainZones>
        <drainZone minCol="51690" maxCol="51693" />
      </drainZones>
      <drainZonesShadow>
        <drainZoneShadow minCol="101104" maxCol="101107" />
      </drainZonesShadow>
    </node>
    <node name="::856430" nid="13642" row="2805" minCol="51694" maxCol="51697" minColSha="101108" maxColSha="149193" color="EX-pale-blue">
      <drainZones>
        <drainZone minCol="51694" maxCol="51697" />
      </drainZones>
      <drainZonesShadow>
        <drainZoneShadow minCol="101108" maxCol="101111" />
      </drainZonesShadow>
    </node>
    <node name="::856432" nid="10595" row="2806" minCol="51698" maxCol="51701" minColSha="101112" maxColSha="111567" color="EX-dark-tan">
      <drainZones>
        <drainZone minCol="51698" maxCol="51701" />
      </drainZones>
      <drainZonesShadow>
        <drainZoneShadow minCol="101112" maxCol="101115" />
      </drainZonesShadow>
    </node>
    <node name="::856450" nid="12533" row="2807" minCol="51702" maxCol="51705" minColSha="101116" maxColSha="112006" color="EX-pale-blue-magenta">
      <drainZones>
        <drainZone minCol="51702" maxCol="51705" />
      </drainZones>
      <drainZonesShadow>
        <drainZoneShadow minCol="101116" maxCol="101119" />
      </drainZonesShadow>
    </node>
    <node name="::856474" nid="13527" row="2808" minCol="51706" maxCol="51709" minColSha="101120" maxColSha="144815" color="EX-pale-yellow orange">
      <drainZones>
        <drainZone minCol="51706" maxCol="51709" />
      </drainZones>
      <drainZonesShadow>
        <drainZoneShadow minCol="101120" maxCol="101123" />
      </drainZonesShadow>
    </node>
    <node name="::856516" nid="11584" row="2809" minCol="51710" maxCol="51713" minColSha="101124" maxColSha="132277" color="EX-medium-magenta">
      <drainZones>
        <drainZone minCol="51710" maxCol="51713" />
      </drainZones>
      <drainZonesShadow>
        <drainZoneShadow minCol="101124" maxCol="101127" />
      </drainZonesShadow>
    </node>
    <node name="::856560" nid="11677" row="2810" minCol="51714" maxCol="51717" minColSha="101128" maxColSha="154720" color="EX-pale-red">
      <drainZones>
        <drainZone minCol="51714" maxCol="51717" />
      </drainZones>
      <drainZonesShadow>
        <drainZoneShadow minCol="101128" maxCol="101131" />
      </drainZonesShadow>
    </node>
    <node name="::856609" nid="12246" row="2811" minCol="51718" maxCol="51721" minColSha="101132" maxColSha="141320" color="EX-pale-cyan">
      <drainZones>
        <drainZone minCol="51718" maxCol="51721" />
      </drainZones>
      <drainZonesShadow>
        <drainZoneShadow minCol="101132" maxCol="101135" />
      </drainZonesShadow>
    </node>
    <node name="::856739" nid="12578" row="2812" minCol="51722" maxCol="51725" minColSha="101136" maxColSha="151774" color="EX-pale-yellow-green">
      <drainZones>
        <drainZone minCol="51722" maxCol="51725" />
      </drainZones>
      <drainZonesShadow>
        <drainZoneShadow minCol="101136" maxCol="101139" />
      </drainZonesShadow>
    </node>
    <node name="::856777" nid="13357" row="2813" minCol="51726" maxCol="51729" minColSha="101140" maxColSha="116391" color="EX-pale-purple">
      <drainZones>
        <drainZone minCol="51726" maxCol="51729" />
      </drainZones>
      <drainZonesShadow>
        <drainZoneShadow minCol="101140" maxCol="101143" />
      </drainZonesShadow>
    </node>
    <node name="::856832" nid="10637" row="2814" minCol="51730" maxCol="51733" minColSha="101144" maxColSha="150228" color="EX-pale-magenta">
      <drainZones>
        <drainZone minCol="51730" maxCol="51733" />
      </drainZones>
      <drainZonesShadow>
        <drainZoneShadow minCol="101144" maxCol="101147" />
      </drainZonesShadow>
    </node>
    <node name="::856855" nid="10655" row="2815" minCol="51734" maxCol="51737" minColSha="101148" maxColSha="135910" color="EX-pale-red-orange">
      <drainZones>
        <drainZone minCol="51734" maxCol="51737" />
      </drainZones>
      <drainZonesShadow>
        <drainZoneShadow minCol="101148" maxCol="101151" />
      </drainZonesShadow>
    </node>
    <node name="::856917" nid="12205" row="2816" minCol="51738" maxCol="51741" minColSha="101152" maxColSha="159691" color="EX-blue">
      <drainZones>
        <drainZone minCol="51738" maxCol="51741" />
      </drainZones>
      <drainZonesShadow>
        <drainZoneShadow minCol="101152" maxCol="101155" />
      </drainZonesShadow>
    </node>
    <node name="::9164878" nid="10751" row="2817" minCol="51742" maxCol="51745" minColSha="101156" maxColSha="147450" color="EX-orange">
      <drainZones>
        <drainZone minCol="51742" maxCol="51745" />
      </drainZones>
      <drainZonesShadow>
        <drainZoneShadow minCol="101156" maxCol="101159" />
      </drainZonesShadow>
    </node>
    <node name="::9164912" nid="13562" row="2818" minCol="51746" maxCol="51749" minColSha="101160" maxColSha="147451" color="EX-dark-cyan">
      <drainZones>
        <drainZone minCol="51746" maxCol="51749" />
      </drainZones>
      <drainZonesShadow>
        <drainZoneShadow minCol="101160" maxCol="101163" />
      </drainZonesShadow>
    </node>
    <node name="::1466432" nid="10950" row="2819" minCol="51750" maxCol="51752" minColSha="101164" maxColSha="107186" color="EX-red">
      <drainZones>
        <drainZone minCol="51750" maxCol="51752" />
      </drainZones>
      <drainZonesShadow>
        <drainZoneShadow minCol="101164" maxCol="101166" />
      </drainZonesShadow>
    </node>
    <node name="::1466468" nid="11418" row="2820" minCol="51753" maxCol="51755" minColSha="101167" maxColSha="112767" color="EX-dark-orange">
      <drainZones>
        <drainZone minCol="51753" maxCol="51755" />
      </drainZones>
      <drainZonesShadow>
        <drainZoneShadow minCol="101167" maxCol="101169" />
      </drainZonesShadow>
    </node>
    <node name="::1500487" nid="11808" row="2821" minCol="51756" maxCol="51758" minColSha="101170" maxColSha="112768" color="EX-dark-gray-purple">
      <drainZones>
        <drainZone minCol="51756" maxCol="51758" />
      </drainZones>
      <drainZonesShadow>
        <drainZoneShadow minCol="101170" maxCol="101172" />
      </drainZonesShadow>
    </node>
    <node name="::5142379" nid="11863" row="2822" minCol="51759" maxCol="51761" minColSha="101173" maxColSha="131580" color="EX-cyan">
      <drainZones>
        <drainZone minCol="51759" maxCol="51761" />
      </drainZones>
      <drainZonesShadow>
        <drainZoneShadow minCol="101173" maxCol="101175" />
      </drainZonesShadow>
    </node>
    <node name="::850319" nid="13191" row="2823" minCol="51762" maxCol="51764" minColSha="101176" maxColSha="144009" color="EX-yellow-orange">
      <drainZones>
        <drainZone minCol="51762" maxCol="51764" />
      </drainZones>
      <drainZonesShadow>
        <drainZoneShadow minCol="101176" maxCol="101178" />
      </drainZonesShadow>
    </node>
    <node name="::850382" nid="11105" row="2824" minCol="51765" maxCol="51767" minColSha="101179" maxColSha="114244" color="EX-pure-blue">
      <drainZones>
        <drainZone minCol="51765" maxCol="51767" />
      </drainZones>
      <drainZonesShadow>
        <drainZoneShadow minCol="101179" maxCol="101181" />
      </drainZonesShadow>
    </node>
    <node name="::850407" nid="11654" row="2825" minCol="51768" maxCol="51770" minColSha="101182" maxColSha="155286" color="EX-dark-yellow-green">
      <drainZones>
        <drainZone minCol="51768" maxCol="51770" />
      </drainZones>
      <drainZonesShadow>
        <drainZoneShadow minCol="101182" maxCol="101184" />
      </drainZonesShadow>
    </node>
    <node name="::850452" nid="13204" row="2826" minCol="51771" maxCol="51773" minColSha="101185" maxColSha="148244" color="EX-dark-magenta">
      <drainZones>
        <drainZone minCol="51771" maxCol="51773" />
      </drainZones>
      <drainZonesShadow>
        <drainZoneShadow minCol="101185" maxCol="101187" />
      </drainZonesShadow>
    </node>
    <node name="::850471" nid="14014" row="2827" minCol="51774" maxCol="51776" minColSha="101188" maxColSha="123050" color="EX-dark-green">
      <drainZones>
        <drainZone minCol="51774" maxCol="51776" />
      </drainZones>
      <drainZonesShadow>
        <drainZoneShadow minCol="101188" maxCol="101190" />
      </drainZonesShadow>
    </node>
    <node name="::850478" nid="14017" row="2828" minCol="51777" maxCol="51779" minColSha="101191" maxColSha="147241" color="EX-blue-magenta">
      <drainZones>
        <drainZone minCol="51777" maxCol="51779" />
      </drainZones>
      <drainZonesShadow>
        <drainZoneShadow minCol="101191" maxCol="101193" />
      </drainZonesShadow>
    </node>
    <node name="::850675" nid="12415" row="2829" minCol="51780" maxCol="51782" minColSha="101194" maxColSha="139393" color="EX-yellow-green">
      <drainZones>
        <drainZone minCol="51780" maxCol="51782" />
      </drainZones>
      <drainZonesShadow>
        <drainZoneShadow minCol="101194" maxCol="101196" />
      </drainZonesShadow>
    </node>
    <node name="::850752" nid="13768" row="2830" minCol="51783" maxCol="51785" minColSha="101197" maxColSha="127724" color="EX-magenta">
      <drainZones>
        <drainZone minCol="51783" maxCol="51785" />
      </drainZones>
      <drainZonesShadow>
        <drainZoneShadow minCol="101197" maxCol="101199" />
      </drainZonesShadow>
    </node>
    <node name="::850780" nid="13824" row="2831" minCol="51786" maxCol="51788" minColSha="101200" maxColSha="153724" color="EX-green">
      <drainZones>
        <drainZone minCol="51786" maxCol="51788" />
      </drainZones>
      <drainZonesShadow>
        <drainZoneShadow minCol="101200" maxCol="101202" />
      </drainZonesShadow>
    </node>
    <node name="::850844" nid="10772" row="2832" minCol="51789" maxCol="51791" minColSha="101203" maxColSha="108710" color="EX-yellow">
      <drainZones>
        <drainZone minCol="51789" maxCol="51791" />
      </drainZones>
      <drainZonesShadow>
        <drainZoneShadow minCol="101203" maxCol="101205" />
      </drainZonesShadow>
    </node>
    <node name="::850871" nid="12355" row="2833" minCol="51792" maxCol="51794" minColSha="101206" maxColSha="147774" color="EX-purple">
      <drainZones>
        <drainZone minCol="51792" maxCol="51794" />
      </drainZones>
      <drainZonesShadow>
        <drainZoneShadow minCol="101206" maxCol="101208" />
      </drainZonesShadow>
    </node>
    <node name="::850874" nid="11015" row="2834" minCol="51795" maxCol="51797" minColSha="101209" maxColSha="130352" color="EX-dark-purple">
      <drainZones>
        <drainZone minCol="51795" maxCol="51797" />
      </drainZones>
      <drainZonesShadow>
        <drainZoneShadow minCol="101209" maxCol="101211" />
      </drainZonesShadow>
    </node>
    <node name="::850901" nid="11081" row="2835" minCol="51798" maxCol="51800" minColSha="101212" maxColSha="108108" color="EX-dark-red">
      <drainZones>
        <drainZone minCol="51798" maxCol="51800" />
      </drainZones>
      <drainZonesShadow>
        <drainZoneShadow minCol="101212" maxCol="101214" />
      </drainZonesShadow>
    </node>
    <node name="::850922" nid="13908" row="2836" minCol="51801" maxCol="51803" minColSha="101215" maxColSha="130069" color="EX-pale-green">
      <drainZones>
        <drainZone minCol="51801" maxCol="51803" />
      </drainZones>
      <drainZonesShadow>
        <drainZoneShadow minCol="101215" maxCol="101217" />
      </drainZonesShadow>
    </node>
    <node name="::850927" nid="12387" row="2837" minCol="51804" maxCol="51806" minColSha="101218" maxColSha="116392" color="EX-pale-blue">
      <drainZones>
        <drainZone minCol="51804" maxCol="51806" />
      </drainZones>
      <drainZonesShadow>
        <drainZoneShadow minCol="101218" maxCol="101220" />
      </drainZonesShadow>
    </node>
    <node name="::851106" nid="13539" row="2838" minCol="51807" maxCol="51809" minColSha="101221" maxColSha="136386" color="EX-dark-tan">
      <drainZones>
        <drainZone minCol="51807" maxCol="51809" />
      </drainZones>
      <drainZonesShadow>
        <drainZoneShadow minCol="101221" maxCol="101223" />
      </drainZonesShadow>
    </node>
    <node name="::851229" nid="13958" row="2839" minCol="51810" maxCol="51812" minColSha="101224" maxColSha="129156" color="EX-pale-blue-magenta">
      <drainZones>
        <drainZone minCol="51810" maxCol="51812" />
      </drainZones>
      <drainZonesShadow>
        <drainZoneShadow minCol="101224" maxCol="101226" />
      </drainZonesShadow>
    </node>
    <node name="::851289" nid="14001" row="2840" minCol="51813" maxCol="51815" minColSha="101227" maxColSha="114249" color="EX-pale-yellow orange">
      <drainZones>
        <drainZone minCol="51813" maxCol="51815" />
      </drainZones>
      <drainZonesShadow>
        <drainZoneShadow minCol="101227" maxCol="101229" />
      </drainZonesShadow>
    </node>
    <node name="::851293" nid="13996" row="2841" minCol="51816" maxCol="51818" minColSha="101230" maxColSha="162860" color="EX-medium-magenta">
      <drainZones>
        <drainZone minCol="51816" maxCol="51818" />
      </drainZones>
      <drainZonesShadow>
        <drainZoneShadow minCol="101230" maxCol="101232" />
      </drainZonesShadow>
    </node>
    <node name="::851315" nid="10847" row="2842" minCol="51819" maxCol="51821" minColSha="101233" maxColSha="146747" color="EX-pale-red">
      <drainZones>
        <drainZone minCol="51819" maxCol="51821" />
      </drainZones>
      <drainZonesShadow>
        <drainZoneShadow minCol="101233" maxCol="101235" />
      </drainZonesShadow>
    </node>
    <node name="::851354" nid="10871" row="2843" minCol="51822" maxCol="51824" minColSha="101236" maxColSha="114251" color="EX-pale-cyan">
      <drainZones>
        <drainZone minCol="51822" maxCol="51824" />
      </drainZones>
      <drainZonesShadow>
        <drainZoneShadow minCol="101236" maxCol="101238" />
      </drainZonesShadow>
    </node>
    <node name="::851566" nid="12807" row="2844" minCol="51825" maxCol="51827" minColSha="101239" maxColSha="117377" color="EX-pale-yellow-green">
      <drainZones>
        <drainZone minCol="51825" maxCol="51827" />
      </drainZones>
      <drainZonesShadow>
        <drainZoneShadow minCol="101239" maxCol="101241" />
      </drainZonesShadow>
    </node>
    <node name="::851595" nid="11971" row="2845" minCol="51828" maxCol="51830" minColSha="101242" maxColSha="107188" color="EX-pale-purple">
      <drainZones>
        <drainZone minCol="51828" maxCol="51830" />
      </drainZones>
      <drainZonesShadow>
        <drainZoneShadow minCol="101242" maxCol="101244" />
      </drainZonesShadow>
    </node>
    <node name="::851604" nid="13025" row="2846" minCol="51831" maxCol="51833" minColSha="101245" maxColSha="120854" color="EX-pale-magenta">
      <drainZones>
        <drainZone minCol="51831" maxCol="51833" />
      </drainZones>
      <drainZonesShadow>
        <drainZoneShadow minCol="101245" maxCol="101247" />
      </drainZonesShadow>
    </node>
    <node name="::851617" nid="11639" row="2847" minCol="51834" maxCol="51836" minColSha="101248" maxColSha="142548" color="EX-pale-red-orange">
      <drainZones>
        <drainZone minCol="51834" maxCol="51836" />
      </drainZones>
      <drainZonesShadow>
        <drainZoneShadow minCol="101248" maxCol="101250" />
      </drainZonesShadow>
    </node>
    <node name="::851772" nid="13429" row="2848" minCol="51837" maxCol="51839" minColSha="101251" maxColSha="132306" color="EX-blue">
      <drainZones>
        <drainZone minCol="51837" maxCol="51839" />
      </drainZones>
      <drainZonesShadow>
        <drainZoneShadow minCol="101251" maxCol="101253" />
      </drainZonesShadow>
    </node>
    <node name="::851848" nid="11894" row="2849" minCol="51840" maxCol="51842" minColSha="101254" maxColSha="111570" color="EX-orange">
      <drainZones>
        <drainZone minCol="51840" maxCol="51842" />
      </drainZones>
      <drainZonesShadow>
        <drainZoneShadow minCol="101254" maxCol="101256" />
      </drainZonesShadow>
    </node>
    <node name="::851856" nid="11763" row="2850" minCol="51843" maxCol="51845" minColSha="101257" maxColSha="131845" color="EX-dark-cyan">
      <drainZones>
        <drainZone minCol="51843" maxCol="51845" />
      </drainZones>
      <drainZonesShadow>
        <drainZoneShadow minCol="101257" maxCol="101259" />
      </drainZonesShadow>
    </node>
    <node name="::851972" nid="12074" row="2851" minCol="51846" maxCol="51848" minColSha="101260" maxColSha="164618" color="EX-red">
      <drainZones>
        <drainZone minCol="51846" maxCol="51848" />
      </drainZones>
      <drainZonesShadow>
        <drainZoneShadow minCol="101260" maxCol="101262" />
      </drainZonesShadow>
    </node>
    <node name="::852075" nid="11098" row="2852" minCol="51849" maxCol="51851" minColSha="101263" maxColSha="154761" color="EX-dark-orange">
      <drainZones>
        <drainZone minCol="51849" maxCol="51851" />
      </drainZones>
      <drainZonesShadow>
        <drainZoneShadow minCol="101263" maxCol="101265" />
      </drainZonesShadow>
    </node>
    <node name="::852104" nid="12396" row="2853" minCol="51852" maxCol="51854" minColSha="101266" maxColSha="154441" color="EX-dark-gray-purple">
      <drainZones>
        <drainZone minCol="51852" maxCol="51854" />
      </drainZones>
      <drainZonesShadow>
        <drainZoneShadow minCol="101266" maxCol="101268" />
      </drainZonesShadow>
    </node>
    <node name="::852136" nid="12390" row="2854" minCol="51855" maxCol="51857" minColSha="101269" maxColSha="133305" color="EX-cyan">
      <drainZones>
        <drainZone minCol="51855" maxCol="51857" />
      </drainZones>
      <drainZonesShadow>
        <drainZoneShadow minCol="101269" maxCol="101271" />
      </drainZonesShadow>
    </node>
    <node name="::852141" nid="12493" row="2855" minCol="51858" maxCol="51860" minColSha="101272" maxColSha="141209" color="EX-yellow-orange">
      <drainZones>
        <drainZone minCol="51858" maxCol="51860" />
      </drainZones>
      <drainZonesShadow>
        <drainZoneShadow minCol="101272" maxCol="101274" />
      </drainZonesShadow>
    </node>
    <node name="::852153" nid="12484" row="2856" minCol="51861" maxCol="51863" minColSha="101275" maxColSha="114253" color="EX-pure-blue">
      <drainZones>
        <drainZone minCol="51861" maxCol="51863" />
      </drainZones>
      <drainZonesShadow>
        <drainZoneShadow minCol="101275" maxCol="101277" />
      </drainZonesShadow>
    </node>
    <node name="::852167" nid="12461" row="2857" minCol="51864" maxCol="51866" minColSha="101278" maxColSha="108109" color="EX-dark-yellow-green">
      <drainZones>
        <drainZone minCol="51864" maxCol="51866" />
      </drainZones>
      <drainZonesShadow>
        <drainZoneShadow minCol="101278" maxCol="101280" />
      </drainZonesShadow>
    </node>
    <node name="::852221" nid="12062" row="2858" minCol="51867" maxCol="51869" minColSha="101281" maxColSha="158647" color="EX-dark-magenta">
      <drainZones>
        <drainZone minCol="51867" maxCol="51869" />
      </drainZones>
      <drainZonesShadow>
        <drainZoneShadow minCol="101281" maxCol="101283" />
      </drainZonesShadow>
    </node>
    <node name="::852288" nid="12495" row="2859" minCol="51870" maxCol="51872" minColSha="101284" maxColSha="122210" color="EX-dark-green">
      <drainZones>
        <drainZone minCol="51870" maxCol="51872" />
      </drainZones>
      <drainZonesShadow>
        <drainZoneShadow minCol="101284" maxCol="101286" />
      </drainZonesShadow>
    </node>
    <node name="::852299" nid="10727" row="2860" minCol="51873" maxCol="51875" minColSha="101287" maxColSha="119287" color="EX-blue-magenta">
      <drainZones>
        <drainZone minCol="51873" maxCol="51875" />
      </drainZones>
      <drainZonesShadow>
        <drainZoneShadow minCol="101287" maxCol="101289" />
      </drainZonesShadow>
    </node>
    <node name="::852336" nid="11752" row="2861" minCol="51876" maxCol="51878" minColSha="101290" maxColSha="123534" color="EX-yellow-green">
      <drainZones>
        <drainZone minCol="51876" maxCol="51878" />
      </drainZones>
      <drainZonesShadow>
        <drainZoneShadow minCol="101290" maxCol="101292" />
      </drainZonesShadow>
    </node>
    <node name="::852381" nid="12423" row="2862" minCol="51879" maxCol="51881" minColSha="101293" maxColSha="114254" color="EX-magenta">
      <drainZones>
        <drainZone minCol="51879" maxCol="51881" />
      </drainZones>
      <drainZonesShadow>
        <drainZoneShadow minCol="101293" maxCol="101295" />
      </drainZonesShadow>
    </node>
    <node name="::852442" nid="11254" row="2863" minCol="51882" maxCol="51884" minColSha="101296" maxColSha="160612" color="EX-green">
      <drainZones>
        <drainZone minCol="51882" maxCol="51884" />
      </drainZones>
      <drainZonesShadow>
        <drainZoneShadow minCol="101296" maxCol="101298" />
      </drainZonesShadow>
    </node>
    <node name="::852450" nid="12343" row="2864" minCol="51885" maxCol="51887" minColSha="101299" maxColSha="114255" color="EX-yellow">
      <drainZones>
        <drainZone minCol="51885" maxCol="51887" />
      </drainZones>
      <drainZonesShadow>
        <drainZoneShadow minCol="101299" maxCol="101301" />
      </drainZonesShadow>
    </node>
    <node name="::852496" nid="13552" row="2865" minCol="51888" maxCol="51890" minColSha="101302" maxColSha="135432" color="EX-purple">
      <drainZones>
        <drainZone minCol="51888" maxCol="51890" />
      </drainZones>
      <drainZonesShadow>
        <drainZoneShadow minCol="101302" maxCol="101304" />
      </drainZonesShadow>
    </node>
    <node name="::852716" nid="11283" row="2866" minCol="51891" maxCol="51893" minColSha="101305" maxColSha="108718" color="EX-dark-purple">
      <drainZones>
        <drainZone minCol="51891" maxCol="51893" />
      </drainZones>
      <drainZonesShadow>
        <drainZoneShadow minCol="101305" maxCol="101307" />
      </drainZonesShadow>
    </node>
    <node name="::852741" nid="10908" row="2867" minCol="51894" maxCol="51896" minColSha="101308" maxColSha="116724" color="EX-dark-red">
      <drainZones>
        <drainZone minCol="51894" maxCol="51896" />
      </drainZones>
      <drainZonesShadow>
        <drainZoneShadow minCol="101308" maxCol="101310" />
      </drainZonesShadow>
    </node>
    <node name="::852815" nid="12157" row="2868" minCol="51897" maxCol="51899" minColSha="101311" maxColSha="158286" color="EX-pale-green">
      <drainZones>
        <drainZone minCol="51897" maxCol="51899" />
      </drainZones>
      <drainZonesShadow>
        <drainZoneShadow minCol="101311" maxCol="101313" />
      </drainZonesShadow>
    </node>
    <node name="::852923" nid="12465" row="2869" minCol="51900" maxCol="51902" minColSha="101314" maxColSha="123052" color="EX-pale-blue">
      <drainZones>
        <drainZone minCol="51900" maxCol="51902" />
      </drainZones>
      <drainZonesShadow>
        <drainZoneShadow minCol="101314" maxCol="101316" />
      </drainZonesShadow>
    </node>
    <node name="::852933" nid="10909" row="2870" minCol="51903" maxCol="51905" minColSha="101317" maxColSha="115248" color="EX-dark-tan">
      <drainZones>
        <drainZone minCol="51903" maxCol="51905" />
      </drainZones>
      <drainZonesShadow>
        <drainZoneShadow minCol="101317" maxCol="101319" />
      </drainZonesShadow>
    </node>
    <node name="::852957" nid="11760" row="2871" minCol="51906" maxCol="51908" minColSha="101320" maxColSha="149508" color="EX-pale-blue-magenta">
      <drainZones>
        <drainZone minCol="51906" maxCol="51908" />
      </drainZones>
      <drainZonesShadow>
        <drainZoneShadow minCol="101320" maxCol="101322" />
      </drainZonesShadow>
    </node>
    <node name="::852979" nid="11435" row="2872" minCol="51909" maxCol="51911" minColSha="101323" maxColSha="141088" color="EX-pale-yellow orange">
      <drainZones>
        <drainZone minCol="51909" maxCol="51911" />
      </drainZones>
      <drainZonesShadow>
        <drainZoneShadow minCol="101323" maxCol="101325" />
      </drainZonesShadow>
    </node>
    <node name="::852988" nid="12223" row="2873" minCol="51912" maxCol="51914" minColSha="101326" maxColSha="133870" color="EX-medium-magenta">
      <drainZones>
        <drainZone minCol="51912" maxCol="51914" />
      </drainZones>
      <drainZonesShadow>
        <drainZoneShadow minCol="101326" maxCol="101328" />
      </drainZonesShadow>
    </node>
    <node name="::853020" nid="12882" row="2874" minCol="51915" maxCol="51917" minColSha="101329" maxColSha="145830" color="EX-pale-red">
      <drainZones>
        <drainZone minCol="51915" maxCol="51917" />
      </drainZones>
      <drainZonesShadow>
        <drainZoneShadow minCol="101329" maxCol="101331" />
      </drainZonesShadow>
    </node>
    <node name="::853068" nid="10783" row="2875" minCol="51918" maxCol="51920" minColSha="101332" maxColSha="119068" color="EX-pale-cyan">
      <drainZones>
        <drainZone minCol="51918" maxCol="51920" />
      </drainZones>
      <drainZonesShadow>
        <drainZoneShadow minCol="101332" maxCol="101334" />
      </drainZonesShadow>
    </node>
    <node name="::853113" nid="12118" row="2876" minCol="51921" maxCol="51923" minColSha="101335" maxColSha="141664" color="EX-pale-yellow-green">
      <drainZones>
        <drainZone minCol="51921" maxCol="51923" />
      </drainZones>
      <drainZonesShadow>
        <drainZoneShadow minCol="101335" maxCol="101337" />
      </drainZonesShadow>
    </node>
    <node name="::853217" nid="12568" row="2877" minCol="51924" maxCol="51926" minColSha="101338" maxColSha="130148" color="EX-pale-purple">
      <drainZones>
        <drainZone minCol="51924" maxCol="51926" />
      </drainZones>
      <drainZonesShadow>
        <drainZoneShadow minCol="101338" maxCol="101340" />
      </drainZonesShadow>
    </node>
    <node name="::853231" nid="12565" row="2878" minCol="51927" maxCol="51929" minColSha="101341" maxColSha="119069" color="EX-pale-magenta">
      <drainZones>
        <drainZone minCol="51927" maxCol="51929" />
      </drainZones>
      <drainZonesShadow>
        <drainZoneShadow minCol="101341" maxCol="101343" />
      </drainZonesShadow>
    </node>
    <node name="::853276" nid="13422" row="2879" minCol="51930" maxCol="51932" minColSha="101344" maxColSha="144915" color="EX-pale-red-orange">
      <drainZones>
        <drainZone minCol="51930" maxCol="51932" />
      </drainZones>
      <drainZonesShadow>
        <drainZoneShadow minCol="101344" maxCol="101346" />
      </drainZonesShadow>
    </node>
    <node name="::853307" nid="12155" row="2880" minCol="51933" maxCol="51935" minColSha="101347" maxColSha="142178" color="EX-blue">
      <drainZones>
        <drainZone minCol="51933" maxCol="51935" />
      </drainZones>
      <drainZonesShadow>
        <drainZoneShadow minCol="101347" maxCol="101349" />
      </drainZonesShadow>
    </node>
    <node name="::853342" nid="13124" row="2881" minCol="51936" maxCol="51938" minColSha="101350" maxColSha="152606" color="EX-orange">
      <drainZones>
        <drainZone minCol="51936" maxCol="51938" />
      </drainZones>
      <drainZonesShadow>
        <drainZoneShadow minCol="101350" maxCol="101352" />
      </drainZonesShadow>
    </node>
    <node name="::853351" nid="11317" row="2882" minCol="51939" maxCol="51941" minColSha="101353" maxColSha="123055" color="EX-dark-cyan">
      <drainZones>
        <drainZone minCol="51939" maxCol="51941" />
      </drainZones>
      <drainZonesShadow>
        <drainZoneShadow minCol="101353" maxCol="101355" />
      </drainZonesShadow>
    </node>
    <node name="::853366" nid="12886" row="2883" minCol="51942" maxCol="51944" minColSha="101356" maxColSha="126551" color="EX-red">
      <drainZones>
        <drainZone minCol="51942" maxCol="51944" />
      </drainZones>
      <drainZonesShadow>
        <drainZoneShadow minCol="101356" maxCol="101358" />
      </drainZonesShadow>
    </node>
    <node name="::853367" nid="12913" row="2884" minCol="51945" maxCol="51947" minColSha="101359" maxColSha="120958" color="EX-dark-orange">
      <drainZones>
        <drainZone minCol="51945" maxCol="51947" />
      </drainZones>
      <drainZonesShadow>
        <drainZoneShadow minCol="101359" maxCol="101361" />
      </drainZonesShadow>
    </node>
    <node name="::853391" nid="10801" row="2885" minCol="51948" maxCol="51950" minColSha="101362" maxColSha="107622" color="EX-dark-gray-purple">
      <drainZones>
        <drainZone minCol="51948" maxCol="51950" />
      </drainZones>
      <drainZonesShadow>
        <drainZoneShadow minCol="101362" maxCol="101364" />
      </drainZonesShadow>
    </node>
    <node name="::853460" nid="12917" row="2886" minCol="51951" maxCol="51953" minColSha="101365" maxColSha="123056" color="EX-cyan">
      <drainZones>
        <drainZone minCol="51951" maxCol="51953" />
      </drainZones>
      <drainZonesShadow>
        <drainZoneShadow minCol="101365" maxCol="101367" />
      </drainZonesShadow>
    </node>
    <node name="::853466" nid="11461" row="2887" minCol="51954" maxCol="51956" minColSha="101368" maxColSha="148693" color="EX-yellow-orange">
      <drainZones>
        <drainZone minCol="51954" maxCol="51956" />
      </drainZones>
      <drainZonesShadow>
        <drainZoneShadow minCol="101368" maxCol="101370" />
      </drainZonesShadow>
    </node>
    <node name="::853481" nid="12858" row="2888" minCol="51957" maxCol="51959" minColSha="101371" maxColSha="112009" color="EX-pure-blue">
      <drainZones>
        <drainZone minCol="51957" maxCol="51959" />
      </drainZones>
      <drainZonesShadow>
        <drainZoneShadow minCol="101371" maxCol="101373" />
      </drainZonesShadow>
    </node>
    <node name="::853618" nid="12427" row="2889" minCol="51960" maxCol="51962" minColSha="101374" maxColSha="123057" color="EX-dark-yellow-green">
      <drainZones>
        <drainZone minCol="51960" maxCol="51962" />
      </drainZones>
      <drainZonesShadow>
        <drainZoneShadow minCol="101374" maxCol="101376" />
      </drainZonesShadow>
    </node>
    <node name="::853621" nid="13553" row="2890" minCol="51963" maxCol="51965" minColSha="101377" maxColSha="135433" color="EX-dark-magenta">
      <drainZones>
        <drainZone minCol="51963" maxCol="51965" />
      </drainZones>
      <drainZonesShadow>
        <drainZoneShadow minCol="101377" maxCol="101379" />
      </drainZonesShadow>
    </node>
    <node name="::853678" nid="12250" row="2891" minCol="51966" maxCol="51968" minColSha="101380" maxColSha="163893" color="EX-dark-green">
      <drainZones>
        <drainZone minCol="51966" maxCol="51968" />
      </drainZones>
      <drainZonesShadow>
        <drainZoneShadow minCol="101380" maxCol="101382" />
      </drainZonesShadow>
    </node>
    <node name="::853708" nid="11541" row="2892" minCol="51969" maxCol="51971" minColSha="101383" maxColSha="135911" color="EX-blue-magenta">
      <drainZones>
        <drainZone minCol="51969" maxCol="51971" />
      </drainZones>
      <drainZonesShadow>
        <drainZoneShadow minCol="101383" maxCol="101385" />
      </drainZonesShadow>
    </node>
    <node name="::853766" nid="12426" row="2893" minCol="51972" maxCol="51974" minColSha="101386" maxColSha="131260" color="EX-yellow-green">
      <drainZones>
        <drainZone minCol="51972" maxCol="51974" />
      </drainZones>
      <drainZonesShadow>
        <drainZoneShadow minCol="101386" maxCol="101388" />
      </drainZonesShadow>
    </node>
    <node name="::853850" nid="12479" row="2894" minCol="51975" maxCol="51977" minColSha="101389" maxColSha="108113" color="EX-magenta">
      <drainZones>
        <drainZone minCol="51975" maxCol="51977" />
      </drainZones>
      <drainZonesShadow>
        <drainZoneShadow minCol="101389" maxCol="101391" />
      </drainZonesShadow>
    </node>
    <node name="::853873" nid="12477" row="2895" minCol="51978" maxCol="51980" minColSha="101392" maxColSha="114261" color="EX-green">
      <drainZones>
        <drainZone minCol="51978" maxCol="51980" />
      </drainZones>
      <drainZonesShadow>
        <drainZoneShadow minCol="101392" maxCol="101394" />
      </drainZonesShadow>
    </node>
    <node name="::853925" nid="11726" row="2896" minCol="51981" maxCol="51983" minColSha="101395" maxColSha="127322" color="EX-yellow">
      <drainZones>
        <drainZone minCol="51981" maxCol="51983" />
      </drainZones>
      <drainZonesShadow>
        <drainZoneShadow minCol="101395" maxCol="101397" />
      </drainZonesShadow>
    </node>
    <node name="::853943" nid="12616" row="2897" minCol="51984" maxCol="51986" minColSha="101398" maxColSha="137609" color="EX-purple">
      <drainZones>
        <drainZone minCol="51984" maxCol="51986" />
      </drainZones>
      <drainZonesShadow>
        <drainZoneShadow minCol="101398" maxCol="101400" />
      </drainZonesShadow>
    </node>
    <node name="::853949" nid="11571" row="2898" minCol="51987" maxCol="51989" minColSha="101401" maxColSha="113107" color="EX-dark-purple">
      <drainZones>
        <drainZone minCol="51987" maxCol="51989" />
      </drainZones>
      <drainZonesShadow>
        <drainZoneShadow minCol="101401" maxCol="101403" />
      </drainZonesShadow>
    </node>
    <node name="::854012" nid="12943" row="2899" minCol="51990" maxCol="51992" minColSha="101404" maxColSha="114262" color="EX-dark-red">
      <drainZones>
        <drainZone minCol="51990" maxCol="51992" />
      </drainZones>
      <drainZonesShadow>
        <drainZoneShadow minCol="101404" maxCol="101406" />
      </drainZonesShadow>
    </node>
    <node name="::854030" nid="11746" row="2900" minCol="51993" maxCol="51995" minColSha="101407" maxColSha="108728" color="EX-pale-green">
      <drainZones>
        <drainZone minCol="51993" maxCol="51995" />
      </drainZones>
      <drainZonesShadow>
        <drainZoneShadow minCol="101407" maxCol="101409" />
      </drainZonesShadow>
    </node>
    <node name="::854060" nid="12971" row="2901" minCol="51996" maxCol="51998" minColSha="101410" maxColSha="107192" color="EX-pale-blue">
      <drainZones>
        <drainZone minCol="51996" maxCol="51998" />
      </drainZones>
      <drainZonesShadow>
        <drainZoneShadow minCol="101410" maxCol="101412" />
      </drainZonesShadow>
    </node>
    <node name="::854128" nid="12651" row="2902" minCol="51999" maxCol="52001" minColSha="101413" maxColSha="121101" color="EX-dark-tan">
      <drainZones>
        <drainZone minCol="51999" maxCol="52001" />
      </drainZones>
      <drainZonesShadow>
        <drainZoneShadow minCol="101413" maxCol="101415" />
      </drainZonesShadow>
    </node>
    <node name="::854155" nid="12946" row="2903" minCol="52002" maxCol="52004" minColSha="101416" maxColSha="123058" color="EX-pale-blue-magenta">
      <drainZones>
        <drainZone minCol="52002" maxCol="52004" />
      </drainZones>
      <drainZonesShadow>
        <drainZoneShadow minCol="101416" maxCol="101418" />
      </drainZonesShadow>
    </node>
    <node name="::854164" nid="12945" row="2904" minCol="52005" maxCol="52007" minColSha="101419" maxColSha="116725" color="EX-pale-yellow orange">
      <drainZones>
        <drainZone minCol="52005" maxCol="52007" />
      </drainZones>
      <drainZonesShadow>
        <drainZoneShadow minCol="101419" maxCol="101421" />
      </drainZonesShadow>
    </node>
    <node name="::854184" nid="12930" row="2905" minCol="52008" maxCol="52010" minColSha="101422" maxColSha="114265" color="EX-medium-magenta">
      <drainZones>
        <drainZone minCol="52008" maxCol="52010" />
      </drainZones>
      <drainZonesShadow>
        <drainZoneShadow minCol="101422" maxCol="101424" />
      </drainZonesShadow>
    </node>
    <node name="::854214" nid="12654" row="2906" minCol="52011" maxCol="52013" minColSha="101425" maxColSha="153975" color="EX-pale-red">
      <drainZones>
        <drainZone minCol="52011" maxCol="52013" />
      </drainZones>
      <drainZonesShadow>
        <drainZoneShadow minCol="101425" maxCol="101427" />
      </drainZonesShadow>
    </node>
    <node name="::854396" nid="12976" row="2907" minCol="52014" maxCol="52016" minColSha="101428" maxColSha="149038" color="EX-pale-cyan">
      <drainZones>
        <drainZone minCol="52014" maxCol="52016" />
      </drainZones>
      <drainZonesShadow>
        <drainZoneShadow minCol="101428" maxCol="101430" />
      </drainZonesShadow>
    </node>
    <node name="::854430" nid="11770" row="2908" minCol="52017" maxCol="52019" minColSha="101431" maxColSha="153689" color="EX-pale-yellow-green">
      <drainZones>
        <drainZone minCol="52017" maxCol="52019" />
      </drainZones>
      <drainZonesShadow>
        <drainZoneShadow minCol="101431" maxCol="101433" />
      </drainZonesShadow>
    </node>
    <node name="::854570" nid="12539" row="2909" minCol="52020" maxCol="52022" minColSha="101434" maxColSha="138688" color="EX-pale-purple">
      <drainZones>
        <drainZone minCol="52020" maxCol="52022" />
      </drainZones>
      <drainZonesShadow>
        <drainZoneShadow minCol="101434" maxCol="101436" />
      </drainZonesShadow>
    </node>
    <node name="::854648" nid="13291" row="2910" minCol="52023" maxCol="52025" minColSha="101437" maxColSha="107193" color="EX-pale-magenta">
      <drainZones>
        <drainZone minCol="52023" maxCol="52025" />
      </drainZones>
      <drainZonesShadow>
        <drainZoneShadow minCol="101437" maxCol="101439" />
      </drainZonesShadow>
    </node>
    <node name="::854767" nid="13871" row="2911" minCol="52026" maxCol="52028" minColSha="101440" maxColSha="130998" color="EX-pale-red-orange">
      <drainZones>
        <drainZone minCol="52026" maxCol="52028" />
      </drainZones>
      <drainZonesShadow>
        <drainZoneShadow minCol="101440" maxCol="101442" />
      </drainZonesShadow>
    </node>
    <node name="::854797" nid="13210" row="2912" minCol="52029" maxCol="52031" minColSha="101443" maxColSha="111420" color="EX-blue">
      <drainZones>
        <drainZone minCol="52029" maxCol="52031" />
      </drainZones>
      <drainZonesShadow>
        <drainZoneShadow minCol="101443" maxCol="101445" />
      </drainZonesShadow>
    </node>
    <node name="::854811" nid="13011" row="2913" minCol="52032" maxCol="52034" minColSha="101446" maxColSha="141665" color="EX-orange">
      <drainZones>
        <drainZone minCol="52032" maxCol="52034" />
      </drainZones>
      <drainZonesShadow>
        <drainZoneShadow minCol="101446" maxCol="101448" />
      </drainZonesShadow>
    </node>
    <node name="::854863" nid="12991" row="2914" minCol="52035" maxCol="52037" minColSha="101449" maxColSha="143749" color="EX-dark-cyan">
      <drainZones>
        <drainZone minCol="52035" maxCol="52037" />
      </drainZones>
      <drainZonesShadow>
        <drainZoneShadow minCol="101449" maxCol="101451" />
      </drainZonesShadow>
    </node>
    <node name="::854906" nid="12992" row="2915" minCol="52038" maxCol="52040" minColSha="101452" maxColSha="119070" color="EX-red">
      <drainZones>
        <drainZone minCol="52038" maxCol="52040" />
      </drainZones>
      <drainZonesShadow>
        <drainZoneShadow minCol="101452" maxCol="101454" />
      </drainZonesShadow>
    </node>
    <node name="::854927" nid="13023" row="2916" minCol="52041" maxCol="52043" minColSha="101455" maxColSha="123061" color="EX-dark-orange">
      <drainZones>
        <drainZone minCol="52041" maxCol="52043" />
      </drainZones>
      <drainZonesShadow>
        <drainZoneShadow minCol="101455" maxCol="101457" />
      </drainZonesShadow>
    </node>
    <node name="::854988" nid="13338" row="2917" minCol="52044" maxCol="52046" minColSha="101458" maxColSha="130070" color="EX-dark-gray-purple">
      <drainZones>
        <drainZone minCol="52044" maxCol="52046" />
      </drainZones>
      <drainZonesShadow>
        <drainZoneShadow minCol="101458" maxCol="101460" />
      </drainZonesShadow>
    </node>
    <node name="::855008" nid="12131" row="2918" minCol="52047" maxCol="52049" minColSha="101461" maxColSha="156787" color="EX-cyan">
      <drainZones>
        <drainZone minCol="52047" maxCol="52049" />
      </drainZones>
      <drainZonesShadow>
        <drainZoneShadow minCol="101461" maxCol="101463" />
      </drainZonesShadow>
    </node>
    <node name="::855015" nid="12097" row="2919" minCol="52050" maxCol="52052" minColSha="101464" maxColSha="126552" color="EX-yellow-orange">
      <drainZones>
        <drainZone minCol="52050" maxCol="52052" />
      </drainZones>
      <drainZonesShadow>
        <drainZoneShadow minCol="101464" maxCol="101466" />
      </drainZonesShadow>
    </node>
    <node name="::855216" nid="11125" row="2920" minCol="52053" maxCol="52055" minColSha="101467" maxColSha="144399" color="EX-pure-blue">
      <drainZones>
        <drainZone minCol="52053" maxCol="52055" />
      </drainZones>
      <drainZonesShadow>
        <drainZoneShadow minCol="101467" maxCol="101469" />
      </drainZonesShadow>
    </node>
    <node name="::855227" nid="11104" row="2921" minCol="52056" maxCol="52058" minColSha="101470" maxColSha="112012" color="EX-dark-yellow-green">
      <drainZones>
        <drainZone minCol="52056" maxCol="52058" />
      </drainZones>
      <drainZonesShadow>
        <drainZoneShadow minCol="101470" maxCol="101472" />
      </drainZonesShadow>
    </node>
    <node name="::855235" nid="12467" row="2922" minCol="52059" maxCol="52061" minColSha="101473" maxColSha="108738" color="EX-dark-magenta">
      <drainZones>
        <drainZone minCol="52059" maxCol="52061" />
      </drainZones>
      <drainZonesShadow>
        <drainZoneShadow minCol="101473" maxCol="101475" />
      </drainZonesShadow>
    </node>
    <node name="::855246" nid="13040" row="2923" minCol="52062" maxCol="52064" minColSha="101476" maxColSha="108739" color="EX-dark-green">
      <drainZones>
        <drainZone minCol="52062" maxCol="52064" />
      </drainZones>
      <drainZonesShadow>
        <drainZoneShadow minCol="101476" maxCol="101478" />
      </drainZonesShadow>
    </node>
    <node name="::855262" nid="13601" row="2924" minCol="52065" maxCol="52067" minColSha="101479" maxColSha="129427" color="EX-blue-magenta">
      <drainZones>
        <drainZone minCol="52065" maxCol="52067" />
      </drainZones>
      <drainZonesShadow>
        <drainZoneShadow minCol="101479" maxCol="101481" />
      </drainZonesShadow>
    </node>
    <node name="::855293" nid="12445" row="2925" minCol="52068" maxCol="52070" minColSha="101482" maxColSha="131149" color="EX-yellow-green">
      <drainZones>
        <drainZone minCol="52068" maxCol="52070" />
      </drainZones>
      <drainZonesShadow>
        <drainZoneShadow minCol="101482" maxCol="101484" />
      </drainZonesShadow>
    </node>
    <node name="::855352" nid="13043" row="2926" minCol="52071" maxCol="52073" minColSha="101485" maxColSha="123063" color="EX-magenta">
      <drainZones>
        <drainZone minCol="52071" maxCol="52073" />
      </drainZones>
      <drainZonesShadow>
        <drainZoneShadow minCol="101485" maxCol="101487" />
      </drainZonesShadow>
    </node>
    <node name="::855380" nid="12160" row="2927" minCol="52074" maxCol="52076" minColSha="101488" maxColSha="157548" color="EX-green">
      <drainZones>
        <drainZone minCol="52074" maxCol="52076" />
      </drainZones>
      <drainZonesShadow>
        <drainZoneShadow minCol="101488" maxCol="101490" />
      </drainZonesShadow>
    </node>
    <node name="::855518" nid="12171" row="2928" minCol="52077" maxCol="52079" minColSha="101491" maxColSha="139394" color="EX-yellow">
      <drainZones>
        <drainZone minCol="52077" maxCol="52079" />
      </drainZones>
      <drainZonesShadow>
        <drainZoneShadow minCol="101491" maxCol="101493" />
      </drainZonesShadow>
    </node>
    <node name="::855562" nid="10903" row="2929" minCol="52080" maxCol="52082" minColSha="101494" maxColSha="128935" color="EX-purple">
      <drainZones>
        <drainZone minCol="52080" maxCol="52082" />
      </drainZones>
      <drainZonesShadow>
        <drainZoneShadow minCol="101494" maxCol="101496" />
      </drainZonesShadow>
    </node>
    <node name="::855563" nid="12180" row="2930" minCol="52083" maxCol="52085" minColSha="101497" maxColSha="114266" color="EX-dark-purple">
      <drainZones>
        <drainZone minCol="52083" maxCol="52085" />
      </drainZones>
      <drainZonesShadow>
        <drainZoneShadow minCol="101497" maxCol="101499" />
      </drainZonesShadow>
    </node>
    <node name="::855681" nid="13064" row="2931" minCol="52086" maxCol="52088" minColSha="101500" maxColSha="123064" color="EX-dark-red">
      <drainZones>
        <drainZone minCol="52086" maxCol="52088" />
      </drainZones>
      <drainZonesShadow>
        <drainZoneShadow minCol="101500" maxCol="101502" />
      </drainZonesShadow>
    </node>
    <node name="::855871" nid="13058" row="2932" minCol="52089" maxCol="52091" minColSha="101503" maxColSha="114268" color="EX-pale-green">
      <drainZones>
        <drainZone minCol="52089" maxCol="52091" />
      </drainZones>
      <drainZonesShadow>
        <drainZoneShadow minCol="101503" maxCol="101505" />
      </drainZonesShadow>
    </node>
    <node name="::855872" nid="13056" row="2933" minCol="52092" maxCol="52094" minColSha="101506" maxColSha="146019" color="EX-pale-blue">
      <drainZones>
        <drainZone minCol="52092" maxCol="52094" />
      </drainZones>
      <drainZonesShadow>
        <drainZoneShadow minCol="101506" maxCol="101508" />
      </drainZonesShadow>
    </node>
    <node name="::855905" nid="13085" row="2934" minCol="52095" maxCol="52097" minColSha="101509" maxColSha="108745" color="EX-dark-tan">
      <drainZones>
        <drainZone minCol="52095" maxCol="52097" />
      </drainZones>
      <drainZonesShadow>
        <drainZoneShadow minCol="101509" maxCol="101511" />
      </drainZonesShadow>
    </node>
    <node name="::855913" nid="13840" row="2935" minCol="52098" maxCol="52100" minColSha="101512" maxColSha="123065" color="EX-pale-blue-magenta">
      <drainZones>
        <drainZone minCol="52098" maxCol="52100" />
      </drainZones>
      <drainZonesShadow>
        <drainZoneShadow minCol="101512" maxCol="101514" />
      </drainZonesShadow>
    </node>
    <node name="::855947" nid="11593" row="2936" minCol="52101" maxCol="52103" minColSha="101515" maxColSha="113108" color="EX-pale-yellow orange">
      <drainZones>
        <drainZone minCol="52101" maxCol="52103" />
      </drainZones>
      <drainZonesShadow>
        <drainZoneShadow minCol="101515" maxCol="101517" />
      </drainZonesShadow>
    </node>
    <node name="::856005" nid="12291" row="2937" minCol="52104" maxCol="52106" minColSha="101518" maxColSha="148305" color="EX-medium-magenta">
      <drainZones>
        <drainZone minCol="52104" maxCol="52106" />
      </drainZones>
      <drainZonesShadow>
        <drainZoneShadow minCol="101518" maxCol="101520" />
      </drainZonesShadow>
    </node>
    <node name="::856053" nid="13077" row="2938" minCol="52107" maxCol="52109" minColSha="101521" maxColSha="146141" color="EX-pale-red">
      <drainZones>
        <drainZone minCol="52107" maxCol="52109" />
      </drainZones>
      <drainZonesShadow>
        <drainZoneShadow minCol="101521" maxCol="101523" />
      </drainZonesShadow>
    </node>
    <node name="::856090" nid="13109" row="2939" minCol="52110" maxCol="52112" minColSha="101524" maxColSha="143128" color="EX-pale-cyan">
      <drainZones>
        <drainZone minCol="52110" maxCol="52112" />
      </drainZones>
      <drainZonesShadow>
        <drainZoneShadow minCol="101524" maxCol="101526" />
      </drainZonesShadow>
    </node>
    <node name="::856107" nid="12509" row="2940" minCol="52113" maxCol="52115" minColSha="101527" maxColSha="110420" color="EX-pale-yellow-green">
      <drainZones>
        <drainZone minCol="52113" maxCol="52115" />
      </drainZones>
      <drainZonesShadow>
        <drainZoneShadow minCol="101527" maxCol="101529" />
      </drainZonesShadow>
    </node>
    <node name="::856137" nid="12508" row="2941" minCol="52116" maxCol="52118" minColSha="101530" maxColSha="113863" color="EX-pale-purple">
      <drainZones>
        <drainZone minCol="52116" maxCol="52118" />
      </drainZones>
      <drainZonesShadow>
        <drainZoneShadow minCol="101530" maxCol="101532" />
      </drainZonesShadow>
    </node>
    <node name="::856212" nid="11912" row="2942" minCol="52119" maxCol="52121" minColSha="101533" maxColSha="113522" color="EX-pale-magenta">
      <drainZones>
        <drainZone minCol="52119" maxCol="52121" />
      </drainZones>
      <drainZonesShadow>
        <drainZoneShadow minCol="101533" maxCol="101535" />
      </drainZonesShadow>
    </node>
    <node name="::856257" nid="12498" row="2943" minCol="52122" maxCol="52124" minColSha="101536" maxColSha="134410" color="EX-pale-red-orange">
      <drainZones>
        <drainZone minCol="52122" maxCol="52124" />
      </drainZones>
      <drainZonesShadow>
        <drainZoneShadow minCol="101536" maxCol="101538" />
      </drainZonesShadow>
    </node>
    <node name="::856330" nid="12237" row="2944" minCol="52125" maxCol="52127" minColSha="101539" maxColSha="125927" color="EX-blue">
      <drainZones>
        <drainZone minCol="52125" maxCol="52127" />
      </drainZones>
      <drainZonesShadow>
        <drainZoneShadow minCol="101539" maxCol="101541" />
      </drainZonesShadow>
    </node>
    <node name="::856335" nid="13297" row="2945" minCol="52128" maxCol="52130" minColSha="101542" maxColSha="115050" color="EX-orange">
      <drainZones>
        <drainZone minCol="52128" maxCol="52130" />
      </drainZones>
      <drainZonesShadow>
        <drainZoneShadow minCol="101542" maxCol="101544" />
      </drainZonesShadow>
    </node>
    <node name="::856339" nid="13300" row="2946" minCol="52131" maxCol="52133" minColSha="101545" maxColSha="141638" color="EX-dark-cyan">
      <drainZones>
        <drainZone minCol="52131" maxCol="52133" />
      </drainZones>
      <drainZonesShadow>
        <drainZoneShadow minCol="101545" maxCol="101547" />
      </drainZonesShadow>
    </node>
    <node name="::856397" nid="12513" row="2947" minCol="52134" maxCol="52136" minColSha="101548" maxColSha="127520" color="EX-red">
      <drainZones>
        <drainZone minCol="52134" maxCol="52136" />
      </drainZones>
      <drainZonesShadow>
        <drainZoneShadow minCol="101548" maxCol="101550" />
      </drainZonesShadow>
    </node>
    <node name="::856410" nid="14037" row="2948" minCol="52137" maxCol="52139" minColSha="101551" maxColSha="108118" color="EX-dark-orange">
      <drainZones>
        <drainZone minCol="52137" maxCol="52139" />
      </drainZones>
      <drainZonesShadow>
        <drainZoneShadow minCol="101551" maxCol="101553" />
      </drainZonesShadow>
    </node>
    <node name="::856441" nid="13259" row="2949" minCol="52140" maxCol="52142" minColSha="101554" maxColSha="152710" color="EX-dark-gray-purple">
      <drainZones>
        <drainZone minCol="52140" maxCol="52142" />
      </drainZones>
      <drainZonesShadow>
        <drainZoneShadow minCol="101554" maxCol="101556" />
      </drainZonesShadow>
    </node>
    <node name="::856501" nid="13979" row="2950" minCol="52143" maxCol="52145" minColSha="101557" maxColSha="150783" color="EX-cyan">
      <drainZones>
        <drainZone minCol="52143" maxCol="52145" />
      </drainZones>
      <drainZonesShadow>
        <drainZoneShadow minCol="101557" maxCol="101559" />
      </drainZonesShadow>
    </node>
    <node name="::856541" nid="10842" row="2951" minCol="52146" maxCol="52148" minColSha="101560" maxColSha="130439" color="EX-yellow-orange">
      <drainZones>
        <drainZone minCol="52146" maxCol="52148" />
      </drainZones>
      <drainZonesShadow>
        <drainZoneShadow minCol="101560" maxCol="101562" />
      </drainZonesShadow>
    </node>
    <node name="::856573" nid="12619" row="2952" minCol="52149" maxCol="52151" minColSha="101563" maxColSha="140940" color="EX-pure-blue">
      <drainZones>
        <drainZone minCol="52149" maxCol="52151" />
      </drainZones>
      <drainZonesShadow>
        <drainZoneShadow minCol="101563" maxCol="101565" />
      </drainZonesShadow>
    </node>
    <node name="::856581" nid="10614" row="2953" minCol="52152" maxCol="52154" minColSha="101566" maxColSha="114272" color="EX-dark-yellow-green">
      <drainZones>
        <drainZone minCol="52152" maxCol="52154" />
      </drainZones>
      <drainZonesShadow>
        <drainZoneShadow minCol="101566" maxCol="101568" />
      </drainZonesShadow>
    </node>
    <node name="::856582" nid="13317" row="2954" minCol="52155" maxCol="52157" minColSha="101569" maxColSha="148463" color="EX-dark-magenta">
      <drainZones>
        <drainZone minCol="52155" maxCol="52157" />
      </drainZones>
      <drainZonesShadow>
        <drainZoneShadow minCol="101569" maxCol="101571" />
      </drainZonesShadow>
    </node>
    <node name="::856636" nid="10608" row="2955" minCol="52158" maxCol="52160" minColSha="101572" maxColSha="114273" color="EX-dark-green">
      <drainZones>
        <drainZone minCol="52158" maxCol="52160" />
      </drainZones>
      <drainZonesShadow>
        <drainZoneShadow minCol="101572" maxCol="101574" />
      </drainZonesShadow>
    </node>
    <node name="::856645" nid="12569" row="2956" minCol="52161" maxCol="52163" minColSha="101575" maxColSha="115949" color="EX-blue-magenta">
      <drainZones>
        <drainZone minCol="52161" maxCol="52163" />
      </drainZones>
      <drainZonesShadow>
        <drainZoneShadow minCol="101575" maxCol="101577" />
      </drainZonesShadow>
    </node>
    <node name="::856658" nid="13353" row="2957" minCol="52164" maxCol="52166" minColSha="101578" maxColSha="116393" color="EX-yellow-green">
      <drainZones>
        <drainZone minCol="52164" maxCol="52166" />
      </drainZones>
      <drainZonesShadow>
        <drainZoneShadow minCol="101578" maxCol="101580" />
      </drainZonesShadow>
    </node>
    <node name="::856756" nid="13655" row="2958" minCol="52167" maxCol="52169" minColSha="101581" maxColSha="110112" color="EX-magenta">
      <drainZones>
        <drainZone minCol="52167" maxCol="52169" />
      </drainZones>
      <drainZonesShadow>
        <drainZoneShadow minCol="101581" maxCol="101583" />
      </drainZonesShadow>
    </node>
    <node name="::856789" nid="13304" row="2959" minCol="52170" maxCol="52172" minColSha="101584" maxColSha="124298" color="EX-green">
      <drainZones>
        <drainZone minCol="52170" maxCol="52172" />
      </drainZones>
      <drainZonesShadow>
        <drainZoneShadow minCol="101584" maxCol="101586" />
      </drainZonesShadow>
    </node>
    <node name="::856893" nid="11245" row="2960" minCol="52173" maxCol="52175" minColSha="101587" maxColSha="111868" color="EX-yellow">
      <drainZones>
        <drainZone minCol="52173" maxCol="52175" />
      </drainZones>
      <drainZonesShadow>
        <drainZoneShadow minCol="101587" maxCol="101589" />
      </drainZonesShadow>
    </node>
    <node name="::856896" nid="12204" row="2961" minCol="52176" maxCol="52178" minColSha="101590" maxColSha="127821" color="EX-purple">
      <drainZones>
        <drainZone minCol="52176" maxCol="52178" />
      </drainZones>
      <drainZonesShadow>
        <drainZoneShadow minCol="101590" maxCol="101592" />
      </drainZonesShadow>
    </node>
    <node name="::856922" nid="11597" row="2962" minCol="52179" maxCol="52181" minColSha="101593" maxColSha="113109" color="EX-dark-purple">
      <drainZones>
        <drainZone minCol="52179" maxCol="52181" />
      </drainZones>
      <drainZonesShadow>
        <drainZoneShadow minCol="101593" maxCol="101595" />
      </drainZonesShadow>
    </node>
    <node name="::856932" nid="11748" row="2963" minCol="52182" maxCol="52184" minColSha="101596" maxColSha="118701" color="EX-dark-red">
      <drainZones>
        <drainZone minCol="52182" maxCol="52184" />
      </drainZones>
      <drainZonesShadow>
        <drainZoneShadow minCol="101596" maxCol="101598" />
      </drainZonesShadow>
    </node>
    <node name="::856935" nid="12203" row="2964" minCol="52185" maxCol="52187" minColSha="101599" maxColSha="110601" color="EX-pale-green">
      <drainZones>
        <drainZone minCol="52185" maxCol="52187" />
      </drainZones>
      <drainZonesShadow>
        <drainZoneShadow minCol="101599" maxCol="101601" />
      </drainZonesShadow>
    </node>
    <node name="::9164910" nid="10750" row="2965" minCol="52188" maxCol="52190" minColSha="101602" maxColSha="127725" color="EX-pale-blue">
      <drainZones>
        <drainZone minCol="52188" maxCol="52190" />
      </drainZones>
      <drainZonesShadow>
        <drainZoneShadow minCol="101602" maxCol="101604" />
      </drainZonesShadow>
    </node>
    <node name="::9164975" nid="10753" row="2966" minCol="52191" maxCol="52193" minColSha="101605" maxColSha="127726" color="EX-dark-tan">
      <drainZones>
        <drainZone minCol="52191" maxCol="52193" />
      </drainZones>
      <drainZonesShadow>
        <drainZoneShadow minCol="101605" maxCol="101607" />
      </drainZonesShadow>
    </node>
    <node name="::1466398" nid="10689" row="2967" minCol="52194" maxCol="52195" minColSha="101608" maxColSha="103065" color="EX-pale-blue-magenta">
      <drainZones>
        <drainZone minCol="52194" maxCol="52195" />
      </drainZones>
      <drainZonesShadow>
        <drainZoneShadow minCol="101608" maxCol="101609" />
      </drainZonesShadow>
    </node>
    <node name="::1466401" nid="10685" row="2968" minCol="52196" maxCol="52197" minColSha="101610" maxColSha="114274" color="EX-pale-yellow orange">
      <drainZones>
        <drainZone minCol="52196" maxCol="52197" />
      </drainZones>
      <drainZonesShadow>
        <drainZoneShadow minCol="101610" maxCol="101611" />
      </drainZonesShadow>
    </node>
    <node name="::1466422" nid="10704" row="2969" minCol="52198" maxCol="52199" minColSha="101612" maxColSha="107198" color="EX-medium-magenta">
      <drainZones>
        <drainZone minCol="52198" maxCol="52199" />
      </drainZones>
      <drainZonesShadow>
        <drainZoneShadow minCol="101612" maxCol="101613" />
      </drainZonesShadow>
    </node>
    <node name="::1466427" nid="10939" row="2970" minCol="52200" maxCol="52201" minColSha="101614" maxColSha="132525" color="EX-pale-red">
      <drainZones>
        <drainZone minCol="52200" maxCol="52201" />
      </drainZones>
      <drainZonesShadow>
        <drainZoneShadow minCol="101614" maxCol="101615" />
      </drainZonesShadow>
    </node>
    <node name="::1466452" nid="11405" row="2971" minCol="52202" maxCol="52203" minColSha="101616" maxColSha="129243" color="EX-pale-cyan">
      <drainZones>
        <drainZone minCol="52202" maxCol="52203" />
      </drainZones>
      <drainZonesShadow>
        <drainZoneShadow minCol="101616" maxCol="101617" />
      </drainZonesShadow>
    </node>
    <node name="::1466470" nid="11417" row="2972" minCol="52204" maxCol="52205" minColSha="101618" maxColSha="108120" color="EX-pale-yellow-green">
      <drainZones>
        <drainZone minCol="52204" maxCol="52205" />
      </drainZones>
      <drainZonesShadow>
        <drainZoneShadow minCol="101618" maxCol="101619" />
      </drainZonesShadow>
    </node>
    <node name="::1466478" nid="11415" row="2973" minCol="52206" maxCol="52207" minColSha="101620" maxColSha="106546" color="EX-pale-purple">
      <drainZones>
        <drainZone minCol="52206" maxCol="52207" />
      </drainZones>
      <drainZonesShadow>
        <drainZoneShadow minCol="101620" maxCol="101621" />
      </drainZonesShadow>
    </node>
    <node name="::1466530" nid="11811" row="2974" minCol="52208" maxCol="52209" minColSha="101622" maxColSha="108121" color="EX-pale-magenta">
      <drainZones>
        <drainZone minCol="52208" maxCol="52209" />
      </drainZones>
      <drainZonesShadow>
        <drainZoneShadow minCol="101622" maxCol="101623" />
      </drainZonesShadow>
    </node>
    <node name="::3628034" nid="11844" row="2975" minCol="52210" maxCol="52211" minColSha="101624" maxColSha="110421" color="EX-pale-red-orange">
      <drainZones>
        <drainZone minCol="52210" maxCol="52211" />
      </drainZones>
      <drainZonesShadow>
        <drainZoneShadow minCol="101624" maxCol="101625" />
      </drainZonesShadow>
    </node>
    <node name="::3799972" nid="11847" row="2976" minCol="52212" maxCol="52213" minColSha="101626" maxColSha="105442" color="EX-blue">
      <drainZones>
        <drainZone minCol="52212" maxCol="52213" />
      </drainZones>
      <drainZonesShadow>
        <drainZoneShadow minCol="101626" maxCol="101627" />
      </drainZonesShadow>
    </node>
    <node name="::3799975" nid="11846" row="2977" minCol="52214" maxCol="52215" minColSha="101628" maxColSha="110422" color="EX-orange">
      <drainZones>
        <drainZone minCol="52214" maxCol="52215" />
      </drainZones>
      <drainZonesShadow>
        <drainZoneShadow minCol="101628" maxCol="101629" />
      </drainZonesShadow>
    </node>
    <node name="::5848745" nid="11861" row="2978" minCol="52216" maxCol="52217" minColSha="101630" maxColSha="120093" color="EX-dark-cyan">
      <drainZones>
        <drainZone minCol="52216" maxCol="52217" />
      </drainZones>
      <drainZonesShadow>
        <drainZoneShadow minCol="101630" maxCol="101631" />
      </drainZonesShadow>
    </node>
    <node name="::850376" nid="10857" row="2979" minCol="52218" maxCol="52219" minColSha="101632" maxColSha="129347" color="EX-red">
      <drainZones>
        <drainZone minCol="52218" maxCol="52219" />
      </drainZones>
      <drainZonesShadow>
        <drainZoneShadow minCol="101632" maxCol="101633" />
      </drainZonesShadow>
    </node>
    <node name="::850477" nid="14016" row="2980" minCol="52220" maxCol="52221" minColSha="101634" maxColSha="108753" color="EX-dark-orange">
      <drainZones>
        <drainZone minCol="52220" maxCol="52221" />
      </drainZones>
      <drainZonesShadow>
        <drainZoneShadow minCol="101634" maxCol="101635" />
      </drainZonesShadow>
    </node>
    <node name="::850487" nid="14034" row="2981" minCol="52222" maxCol="52223" minColSha="101636" maxColSha="114276" color="EX-dark-gray-purple">
      <drainZones>
        <drainZone minCol="52222" maxCol="52223" />
      </drainZones>
      <drainZonesShadow>
        <drainZoneShadow minCol="101636" maxCol="101637" />
      </drainZonesShadow>
    </node>
    <node name="::850591" nid="12278" row="2982" minCol="52224" maxCol="52225" minColSha="101638" maxColSha="160573" color="EX-cyan">
      <drainZones>
        <drainZone minCol="52224" maxCol="52225" />
      </drainZones>
      <drainZonesShadow>
        <drainZoneShadow minCol="101638" maxCol="101639" />
      </drainZonesShadow>
    </node>
    <node name="::850595" nid="12293" row="2983" minCol="52226" maxCol="52227" minColSha="101640" maxColSha="138191" color="EX-yellow-orange">
      <drainZones>
        <drainZone minCol="52226" maxCol="52227" />
      </drainZones>
      <drainZonesShadow>
        <drainZoneShadow minCol="101640" maxCol="101641" />
      </drainZonesShadow>
    </node>
    <node name="::850642" nid="13362" row="2984" minCol="52228" maxCol="52229" minColSha="101642" maxColSha="144502" color="EX-pure-blue">
      <drainZones>
        <drainZone minCol="52228" maxCol="52229" />
      </drainZones>
      <drainZonesShadow>
        <drainZoneShadow minCol="101642" maxCol="101643" />
      </drainZonesShadow>
    </node>
    <node name="::850653" nid="13412" row="2985" minCol="52230" maxCol="52231" minColSha="101644" maxColSha="111574" color="EX-dark-yellow-green">
      <drainZones>
        <drainZone minCol="52230" maxCol="52231" />
      </drainZones>
      <drainZonesShadow>
        <drainZoneShadow minCol="101644" maxCol="101645" />
      </drainZonesShadow>
    </node>
    <node name="::850659" nid="13408" row="2986" minCol="52232" maxCol="52233" minColSha="101646" maxColSha="108754" color="EX-dark-magenta">
      <drainZones>
        <drainZone minCol="52232" maxCol="52233" />
      </drainZones>
      <drainZonesShadow>
        <drainZoneShadow minCol="101646" maxCol="101647" />
      </drainZonesShadow>
    </node>
    <node name="::850670" nid="13115" row="2987" minCol="52234" maxCol="52235" minColSha="101648" maxColSha="124279" color="EX-dark-green">
      <drainZones>
        <drainZone minCol="52234" maxCol="52235" />
      </drainZones>
      <drainZonesShadow>
        <drainZoneShadow minCol="101648" maxCol="101649" />
      </drainZonesShadow>
    </node>
    <node name="::850674" nid="13456" row="2988" minCol="52236" maxCol="52237" minColSha="101650" maxColSha="161072" color="EX-blue-magenta">
      <drainZones>
        <drainZone minCol="52236" maxCol="52237" />
      </drainZones>
      <drainZonesShadow>
        <drainZoneShadow minCol="101650" maxCol="101651" />
      </drainZonesShadow>
    </node>
    <node name="::850725" nid="13719" row="2989" minCol="52238" maxCol="52239" minColSha="101652" maxColSha="135961" color="EX-yellow-green">
      <drainZones>
        <drainZone minCol="52238" maxCol="52239" />
      </drainZones>
      <drainZonesShadow>
        <drainZoneShadow minCol="101652" maxCol="101653" />
      </drainZonesShadow>
    </node>
    <node name="::850730" nid="13724" row="2990" minCol="52240" maxCol="52241" minColSha="101654" maxColSha="123067" color="EX-magenta">
      <drainZones>
        <drainZone minCol="52240" maxCol="52241" />
      </drainZones>
      <drainZonesShadow>
        <drainZoneShadow minCol="101654" maxCol="101655" />
      </drainZonesShadow>
    </node>
    <node name="::850736" nid="12364" row="2991" minCol="52242" maxCol="52243" minColSha="101656" maxColSha="118776" color="EX-green">
      <drainZones>
        <drainZone minCol="52242" maxCol="52243" />
      </drainZones>
      <drainZonesShadow>
        <drainZoneShadow minCol="101656" maxCol="101657" />
      </drainZonesShadow>
    </node>
    <node name="::850739" nid="13727" row="2992" minCol="52244" maxCol="52245" minColSha="101658" maxColSha="109689" color="EX-yellow">
      <drainZones>
        <drainZone minCol="52244" maxCol="52245" />
      </drainZones>
      <drainZonesShadow>
        <drainZoneShadow minCol="101658" maxCol="101659" />
      </drainZonesShadow>
    </node>
    <node name="::850743" nid="10757" row="2993" minCol="52246" maxCol="52247" minColSha="101660" maxColSha="118813" color="EX-purple">
      <drainZones>
        <drainZone minCol="52246" maxCol="52247" />
      </drainZones>
      <drainZonesShadow>
        <drainZoneShadow minCol="101660" maxCol="101661" />
      </drainZonesShadow>
    </node>
    <node name="::850757" nid="13754" row="2994" minCol="52248" maxCol="52249" minColSha="101662" maxColSha="106549" color="EX-dark-purple">
      <drainZones>
        <drainZone minCol="52248" maxCol="52249" />
      </drainZones>
      <drainZonesShadow>
        <drainZoneShadow minCol="101662" maxCol="101663" />
      </drainZonesShadow>
    </node>
    <node name="::850759" nid="13782" row="2995" minCol="52250" maxCol="52251" minColSha="101664" maxColSha="111575" color="EX-dark-red">
      <drainZones>
        <drainZone minCol="52250" maxCol="52251" />
      </drainZones>
      <drainZonesShadow>
        <drainZoneShadow minCol="101664" maxCol="101665" />
      </drainZonesShadow>
    </node>
    <node name="::850781" nid="13821" row="2996" minCol="52252" maxCol="52253" minColSha="101666" maxColSha="143805" color="EX-pale-green">
      <drainZones>
        <drainZone minCol="52252" maxCol="52253" />
      </drainZones>
      <drainZonesShadow>
        <drainZoneShadow minCol="101666" maxCol="101667" />
      </drainZonesShadow>
    </node>
    <node name="::850817" nid="10715" row="2997" minCol="52254" maxCol="52255" minColSha="101668" maxColSha="116879" color="EX-pale-blue">
      <drainZones>
        <drainZone minCol="52254" maxCol="52255" />
      </drainZones>
      <drainZonesShadow>
        <drainZoneShadow minCol="101668" maxCol="101669" />
      </drainZonesShadow>
    </node>
    <node name="::850852" nid="10764" row="2998" minCol="52256" maxCol="52257" minColSha="101670" maxColSha="121307" color="EX-dark-tan">
      <drainZones>
        <drainZone minCol="52256" maxCol="52257" />
      </drainZones>
      <drainZonesShadow>
        <drainZoneShadow minCol="101670" maxCol="101671" />
      </drainZonesShadow>
    </node>
    <node name="::850997" nid="11447" row="2999" minCol="52258" maxCol="52259" minColSha="101672" maxColSha="133016" color="EX-pale-blue-magenta">
      <drainZones>
        <drainZone minCol="52258" maxCol="52259" />
      </drainZones>
      <drainZonesShadow>
        <drainZoneShadow minCol="101672" maxCol="101673" />
      </drainZonesShadow>
    </node>
    <node name="::851006" nid="11474" row="3000" minCol="52260" maxCol="52261" minColSha="101674" maxColSha="139052" color="EX-pale-yellow orange">
      <drainZones>
        <drainZone minCol="52260" maxCol="52261" />
      </drainZones>
      <drainZonesShadow>
        <drainZoneShadow minCol="101674" maxCol="101675" />
      </drainZonesShadow>
    </node>
    <node name="::851130" nid="13547" row="3001" minCol="52262" maxCol="52263" minColSha="101676" maxColSha="106551" color="EX-medium-magenta">
      <drainZones>
        <drainZone minCol="52262" maxCol="52263" />
      </drainZones>
      <drainZonesShadow>
        <drainZoneShadow minCol="101676" maxCol="101677" />
      </drainZonesShadow>
    </node>
    <node name="::851183" nid="13928" row="3002" minCol="52264" maxCol="52265" minColSha="101678" maxColSha="114279" color="EX-pale-red">
      <drainZones>
        <drainZone minCol="52264" maxCol="52265" />
      </drainZones>
      <drainZonesShadow>
        <drainZoneShadow minCol="101678" maxCol="101679" />
      </drainZonesShadow>
    </node>
    <node name="::851185" nid="13930" row="3003" minCol="52266" maxCol="52267" minColSha="101680" maxColSha="108759" color="EX-pale-cyan">
      <drainZones>
        <drainZone minCol="52266" maxCol="52267" />
      </drainZones>
      <drainZonesShadow>
        <drainZoneShadow minCol="101680" maxCol="101681" />
      </drainZonesShadow>
    </node>
    <node name="::851194" nid="13937" row="3004" minCol="52268" maxCol="52269" minColSha="101682" maxColSha="114280" color="EX-pale-yellow-green">
      <drainZones>
        <drainZone minCol="52268" maxCol="52269" />
      </drainZones>
      <drainZonesShadow>
        <drainZoneShadow minCol="101682" maxCol="101683" />
      </drainZonesShadow>
    </node>
    <node name="::851233" nid="13969" row="3005" minCol="52270" maxCol="52271" minColSha="101684" maxColSha="108760" color="EX-pale-purple">
      <drainZones>
        <drainZone minCol="52270" maxCol="52271" />
      </drainZones>
      <drainZonesShadow>
        <drainZoneShadow minCol="101684" maxCol="101685" />
      </drainZonesShadow>
    </node>
    <node name="::851234" nid="13968" row="3006" minCol="52272" maxCol="52273" minColSha="101686" maxColSha="108761" color="EX-pale-magenta">
      <drainZones>
        <drainZone minCol="52272" maxCol="52273" />
      </drainZones>
      <drainZonesShadow>
        <drainZoneShadow minCol="101686" maxCol="101687" />
      </drainZonesShadow>
    </node>
    <node name="::851236" nid="13967" row="3007" minCol="52274" maxCol="52275" minColSha="101688" maxColSha="114281" color="EX-pale-red-orange">
      <drainZones>
        <drainZone minCol="52274" maxCol="52275" />
      </drainZones>
      <drainZonesShadow>
        <drainZoneShadow minCol="101688" maxCol="101689" />
      </drainZonesShadow>
    </node>
    <node name="::851296" nid="10833" row="3008" minCol="52276" maxCol="52277" minColSha="101690" maxColSha="114282" color="EX-blue">
      <drainZones>
        <drainZone minCol="52276" maxCol="52277" />
      </drainZones>
      <drainZonesShadow>
        <drainZoneShadow minCol="101690" maxCol="101691" />
      </drainZonesShadow>
    </node>
    <node name="::851353" nid="10868" row="3009" minCol="52278" maxCol="52279" minColSha="101692" maxColSha="117379" color="EX-orange">
      <drainZones>
        <drainZone minCol="52278" maxCol="52279" />
      </drainZones>
      <drainZonesShadow>
        <drainZoneShadow minCol="101692" maxCol="101693" />
      </drainZonesShadow>
    </node>
    <node name="::851356" nid="10870" row="3010" minCol="52280" maxCol="52281" minColSha="101694" maxColSha="155262" color="EX-dark-cyan">
      <drainZones>
        <drainZone minCol="52280" maxCol="52281" />
      </drainZones>
      <drainZonesShadow>
        <drainZoneShadow minCol="101694" maxCol="101695" />
      </drainZonesShadow>
    </node>
    <node name="::851374" nid="13572" row="3011" minCol="52282" maxCol="52283" minColSha="101696" maxColSha="148997" color="EX-red">
      <drainZones>
        <drainZone minCol="52282" maxCol="52283" />
      </drainZones>
      <drainZonesShadow>
        <drainZoneShadow minCol="101696" maxCol="101697" />
      </drainZonesShadow>
    </node>
    <node name="::851428" nid="11927" row="3012" minCol="52284" maxCol="52285" minColSha="101698" maxColSha="143838" color="EX-dark-orange">
      <drainZones>
        <drainZone minCol="52284" maxCol="52285" />
      </drainZones>
      <drainZonesShadow>
        <drainZoneShadow minCol="101698" maxCol="101699" />
      </drainZonesShadow>
    </node>
    <node name="::851449" nid="11226" row="3013" minCol="52286" maxCol="52287" minColSha="101700" maxColSha="123069" color="EX-dark-gray-purple">
      <drainZones>
        <drainZone minCol="52286" maxCol="52287" />
      </drainZones>
      <drainZonesShadow>
        <drainZoneShadow minCol="101700" maxCol="101701" />
      </drainZonesShadow>
    </node>
    <node name="::851511" nid="11953" row="3014" minCol="52288" maxCol="52289" minColSha="101702" maxColSha="107200" color="EX-cyan">
      <drainZones>
        <drainZone minCol="52288" maxCol="52289" />
      </drainZones>
      <drainZonesShadow>
        <drainZoneShadow minCol="101702" maxCol="101703" />
      </drainZonesShadow>
    </node>
    <node name="::851582" nid="11529" row="3015" minCol="52290" maxCol="52291" minColSha="101704" maxColSha="119288" color="EX-yellow-orange">
      <drainZones>
        <drainZone minCol="52290" maxCol="52291" />
      </drainZones>
      <drainZonesShadow>
        <drainZoneShadow minCol="101704" maxCol="101705" />
      </drainZonesShadow>
    </node>
    <node name="::851602" nid="11300" row="3016" minCol="52292" maxCol="52293" minColSha="101706" maxColSha="106556" color="EX-pure-blue">
      <drainZones>
        <drainZone minCol="52292" maxCol="52293" />
      </drainZones>
      <drainZonesShadow>
        <drainZoneShadow minCol="101706" maxCol="101707" />
      </drainZonesShadow>
    </node>
    <node name="::851612" nid="11612" row="3017" minCol="52294" maxCol="52295" minColSha="101708" maxColSha="118553" color="EX-dark-yellow-green">
      <drainZones>
        <drainZone minCol="52294" maxCol="52295" />
      </drainZones>
      <drainZonesShadow>
        <drainZoneShadow minCol="101708" maxCol="101709" />
      </drainZonesShadow>
    </node>
    <node name="::851663" nid="12816" row="3018" minCol="52296" maxCol="52297" minColSha="101710" maxColSha="119072" color="EX-dark-magenta">
      <drainZones>
        <drainZone minCol="52296" maxCol="52297" />
      </drainZones>
      <drainZonesShadow>
        <drainZoneShadow minCol="101710" maxCol="101711" />
      </drainZonesShadow>
    </node>
    <node name="::851664" nid="12818" row="3019" minCol="52298" maxCol="52299" minColSha="101712" maxColSha="108123" color="EX-dark-green">
      <drainZones>
        <drainZone minCol="52298" maxCol="52299" />
      </drainZones>
      <drainZonesShadow>
        <drainZoneShadow minCol="101712" maxCol="101713" />
      </drainZonesShadow>
    </node>
    <node name="::851693" nid="11665" row="3020" minCol="52300" maxCol="52301" minColSha="101714" maxColSha="114283" color="EX-blue-magenta">
      <drainZones>
        <drainZone minCol="52300" maxCol="52301" />
      </drainZones>
      <drainZonesShadow>
        <drainZoneShadow minCol="101714" maxCol="101715" />
      </drainZonesShadow>
    </node>
    <node name="::851778" nid="11720" row="3021" minCol="52302" maxCol="52303" minColSha="101716" maxColSha="111577" color="EX-yellow-green">
      <drainZones>
        <drainZone minCol="52302" maxCol="52303" />
      </drainZones>
      <drainZonesShadow>
        <drainZoneShadow minCol="101716" maxCol="101717" />
      </drainZonesShadow>
    </node>
    <node name="::851829" nid="11750" row="3022" minCol="52304" maxCol="52305" minColSha="101718" maxColSha="114284" color="EX-magenta">
      <drainZones>
        <drainZone minCol="52304" maxCol="52305" />
      </drainZones>
      <drainZonesShadow>
        <drainZoneShadow minCol="101718" maxCol="101719" />
      </drainZonesShadow>
    </node>
    <node name="::851836" nid="11747" row="3023" minCol="52306" maxCol="52307" minColSha="101720" maxColSha="123070" color="EX-green">
      <drainZones>
        <drainZone minCol="52306" maxCol="52307" />
      </drainZones>
      <drainZonesShadow>
        <drainZoneShadow minCol="101720" maxCol="101721" />
      </drainZonesShadow>
    </node>
    <node name="::851852" nid="12827" row="3024" minCol="52308" maxCol="52309" minColSha="101722" maxColSha="119073" color="EX-yellow">
      <drainZones>
        <drainZone minCol="52308" maxCol="52309" />
      </drainZones>
      <drainZonesShadow>
        <drainZoneShadow minCol="101722" maxCol="101723" />
      </drainZonesShadow>
    </node>
    <node name="::851868" nid="11757" row="3025" minCol="52310" maxCol="52311" minColSha="101724" maxColSha="145631" color="EX-purple">
      <drainZones>
        <drainZone minCol="52310" maxCol="52311" />
      </drainZones>
      <drainZonesShadow>
        <drainZoneShadow minCol="101724" maxCol="101725" />
      </drainZonesShadow>
    </node>
    <node name="::851880" nid="12008" row="3026" minCol="52312" maxCol="52313" minColSha="101726" maxColSha="106557" color="EX-dark-purple">
      <drainZones>
        <drainZone minCol="52312" maxCol="52313" />
      </drainZones>
      <drainZonesShadow>
        <drainZoneShadow minCol="101726" maxCol="101727" />
      </drainZonesShadow>
    </node>
    <node name="::851936" nid="12052" row="3027" minCol="52314" maxCol="52315" minColSha="101728" maxColSha="114286" color="EX-dark-red">
      <drainZones>
        <drainZone minCol="52314" maxCol="52315" />
      </drainZones>
      <drainZonesShadow>
        <drainZoneShadow minCol="101728" maxCol="101729" />
      </drainZonesShadow>
    </node>
    <node name="::851938" nid="12841" row="3028" minCol="52316" maxCol="52317" minColSha="101730" maxColSha="109319" color="EX-pale-green">
      <drainZones>
        <drainZone minCol="52316" maxCol="52317" />
      </drainZones>
      <drainZonesShadow>
        <drainZoneShadow minCol="101730" maxCol="101731" />
      </drainZonesShadow>
    </node>
    <node name="::851950" nid="13555" row="3029" minCol="52318" maxCol="52319" minColSha="101732" maxColSha="153068" color="EX-pale-blue">
      <drainZones>
        <drainZone minCol="52318" maxCol="52319" />
      </drainZones>
      <drainZonesShadow>
        <drainZoneShadow minCol="101732" maxCol="101733" />
      </drainZonesShadow>
    </node>
    <node name="::851970" nid="10702" row="3030" minCol="52320" maxCol="52321" minColSha="101734" maxColSha="107624" color="EX-dark-tan">
      <drainZones>
        <drainZone minCol="52320" maxCol="52321" />
      </drainZones>
      <drainZonesShadow>
        <drainZoneShadow minCol="101734" maxCol="101735" />
      </drainZonesShadow>
    </node>
    <node name="::851989" nid="10865" row="3031" minCol="52322" maxCol="52323" minColSha="101736" maxColSha="145452" color="EX-pale-blue-magenta">
      <drainZones>
        <drainZone minCol="52322" maxCol="52323" />
      </drainZones>
      <drainZonesShadow>
        <drainZoneShadow minCol="101736" maxCol="101737" />
      </drainZonesShadow>
    </node>
    <node name="::852048" nid="12124" row="3032" minCol="52324" maxCol="52325" minColSha="101738" maxColSha="114287" color="EX-pale-yellow orange">
      <drainZones>
        <drainZone minCol="52324" maxCol="52325" />
      </drainZones>
      <drainZonesShadow>
        <drainZoneShadow minCol="101738" maxCol="101739" />
      </drainZonesShadow>
    </node>
    <node name="::852138" nid="12866" row="3033" minCol="52326" maxCol="52327" minColSha="101740" maxColSha="109320" color="EX-medium-magenta">
      <drainZones>
        <drainZone minCol="52326" maxCol="52327" />
      </drainZones>
      <drainZonesShadow>
        <drainZoneShadow minCol="101740" maxCol="101741" />
      </drainZonesShadow>
    </node>
    <node name="::852150" nid="12482" row="3034" minCol="52328" maxCol="52329" minColSha="101742" maxColSha="140153" color="EX-pale-red">
      <drainZones>
        <drainZone minCol="52328" maxCol="52329" />
      </drainZones>
      <drainZonesShadow>
        <drainZoneShadow minCol="101742" maxCol="101743" />
      </drainZonesShadow>
    </node>
    <node name="::852159" nid="12485" row="3035" minCol="52330" maxCol="52331" minColSha="101744" maxColSha="108764" color="EX-pale-cyan">
      <drainZones>
        <drainZone minCol="52330" maxCol="52331" />
      </drainZones>
      <drainZonesShadow>
        <drainZoneShadow minCol="101744" maxCol="101745" />
      </drainZonesShadow>
    </node>
    <node name="::852160" nid="12507" row="3036" minCol="52332" maxCol="52333" minColSha="101746" maxColSha="108765" color="EX-pale-yellow-green">
      <drainZones>
        <drainZone minCol="52332" maxCol="52333" />
      </drainZones>
      <drainZonesShadow>
        <drainZoneShadow minCol="101746" maxCol="101747" />
      </drainZonesShadow>
    </node>
    <node name="::852292" nid="12546" row="3037" minCol="52334" maxCol="52335" minColSha="101748" maxColSha="144899" color="EX-pale-purple">
      <drainZones>
        <drainZone minCol="52334" maxCol="52335" />
      </drainZones>
      <drainZonesShadow>
        <drainZoneShadow minCol="101748" maxCol="101749" />
      </drainZonesShadow>
    </node>
    <node name="::852310" nid="12083" row="3038" minCol="52336" maxCol="52337" minColSha="101750" maxColSha="107201" color="EX-pale-magenta">
      <drainZones>
        <drainZone minCol="52336" maxCol="52337" />
      </drainZones>
      <drainZonesShadow>
        <drainZoneShadow minCol="101750" maxCol="101751" />
      </drainZonesShadow>
    </node>
    <node name="::852366" nid="11247" row="3039" minCol="52338" maxCol="52339" minColSha="101752" maxColSha="117687" color="EX-pale-red-orange">
      <drainZones>
        <drainZone minCol="52338" maxCol="52339" />
      </drainZones>
      <drainZonesShadow>
        <drainZoneShadow minCol="101752" maxCol="101753" />
      </drainZonesShadow>
    </node>
    <node name="::852482" nid="13428" row="3040" minCol="52340" maxCol="52341" minColSha="101754" maxColSha="128988" color="EX-blue">
      <drainZones>
        <drainZone minCol="52340" maxCol="52341" />
      </drainZones>
      <drainZonesShadow>
        <drainZoneShadow minCol="101754" maxCol="101755" />
      </drainZonesShadow>
    </node>
    <node name="::852520" nid="13423" row="3041" minCol="52342" maxCol="52343" minColSha="101756" maxColSha="140678" color="EX-orange">
      <drainZones>
        <drainZone minCol="52342" maxCol="52343" />
      </drainZones>
      <drainZonesShadow>
        <drainZoneShadow minCol="101756" maxCol="101757" />
      </drainZonesShadow>
    </node>
    <node name="::852521" nid="13421" row="3042" minCol="52344" maxCol="52345" minColSha="101758" maxColSha="135912" color="EX-dark-cyan">
      <drainZones>
        <drainZone minCol="52344" maxCol="52345" />
      </drainZones>
      <drainZonesShadow>
        <drainZoneShadow minCol="101758" maxCol="101759" />
      </drainZonesShadow>
    </node>
    <node name="::852562" nid="13334" row="3043" minCol="52346" maxCol="52347" minColSha="101760" maxColSha="161233" color="EX-red">
      <drainZones>
        <drainZone minCol="52346" maxCol="52347" />
      </drainZones>
      <drainZonesShadow>
        <drainZoneShadow minCol="101760" maxCol="101761" />
      </drainZonesShadow>
    </node>
    <node name="::852574" nid="13451" row="3044" minCol="52348" maxCol="52349" minColSha="101762" maxColSha="106560" color="EX-dark-orange">
      <drainZones>
        <drainZone minCol="52348" maxCol="52349" />
      </drainZones>
      <drainZonesShadow>
        <drainZoneShadow minCol="101762" maxCol="101763" />
      </drainZonesShadow>
    </node>
    <node name="::852608" nid="12463" row="3045" minCol="52350" maxCol="52351" minColSha="101764" maxColSha="108125" color="EX-dark-gray-purple">
      <drainZones>
        <drainZone minCol="52350" maxCol="52351" />
      </drainZones>
      <drainZonesShadow>
        <drainZoneShadow minCol="101764" maxCol="101765" />
      </drainZonesShadow>
    </node>
    <node name="::852616" nid="13305" row="3046" minCol="52352" maxCol="52353" minColSha="101766" maxColSha="145519" color="EX-cyan">
      <drainZones>
        <drainZone minCol="52352" maxCol="52353" />
      </drainZones>
      <drainZonesShadow>
        <drainZoneShadow minCol="101766" maxCol="101767" />
      </drainZonesShadow>
    </node>
    <node name="::852632" nid="12119" row="3047" minCol="52354" maxCol="52355" minColSha="101768" maxColSha="141666" color="EX-yellow-orange">
      <drainZones>
        <drainZone minCol="52354" maxCol="52355" />
      </drainZones>
      <drainZonesShadow>
        <drainZoneShadow minCol="101768" maxCol="101769" />
      </drainZonesShadow>
    </node>
    <node name="::852637" nid="11288" row="3048" minCol="52356" maxCol="52357" minColSha="101770" maxColSha="114291" color="EX-pure-blue">
      <drainZones>
        <drainZone minCol="52356" maxCol="52357" />
      </drainZones>
      <drainZonesShadow>
        <drainZoneShadow minCol="101770" maxCol="101771" />
      </drainZonesShadow>
    </node>
    <node name="::852689" nid="12401" row="3049" minCol="52358" maxCol="52359" minColSha="101772" maxColSha="132624" color="EX-dark-yellow-green">
      <drainZones>
        <drainZone minCol="52358" maxCol="52359" />
      </drainZones>
      <drainZonesShadow>
        <drainZoneShadow minCol="101772" maxCol="101773" />
      </drainZonesShadow>
    </node>
    <node name="::852735" nid="13661" row="3050" minCol="52360" maxCol="52361" minColSha="101774" maxColSha="130850" color="EX-dark-magenta">
      <drainZones>
        <drainZone minCol="52360" maxCol="52361" />
      </drainZones>
      <drainZonesShadow>
        <drainZoneShadow minCol="101774" maxCol="101775" />
      </drainZonesShadow>
    </node>
    <node name="::852738" nid="11285" row="3051" minCol="52362" maxCol="52363" minColSha="101776" maxColSha="108767" color="EX-dark-green">
      <drainZones>
        <drainZone minCol="52362" maxCol="52363" />
      </drainZones>
      <drainZonesShadow>
        <drainZoneShadow minCol="101776" maxCol="101777" />
      </drainZonesShadow>
    </node>
    <node name="::852761" nid="13650" row="3052" minCol="52364" maxCol="52365" minColSha="101778" maxColSha="103094" color="EX-blue-magenta">
      <drainZones>
        <drainZone minCol="52364" maxCol="52365" />
      </drainZones>
      <drainZonesShadow>
        <drainZoneShadow minCol="101778" maxCol="101779" />
      </drainZonesShadow>
    </node>
    <node name="::852791" nid="13083" row="3053" minCol="52366" maxCol="52367" minColSha="101780" maxColSha="141286" color="EX-yellow-green">
      <drainZones>
        <drainZone minCol="52366" maxCol="52367" />
      </drainZones>
      <drainZonesShadow>
        <drainZoneShadow minCol="101780" maxCol="101781" />
      </drainZonesShadow>
    </node>
    <node name="::852795" nid="10877" row="3054" minCol="52368" maxCol="52369" minColSha="101782" maxColSha="114292" color="EX-magenta">
      <drainZones>
        <drainZone minCol="52368" maxCol="52369" />
      </drainZones>
      <drainZonesShadow>
        <drainZoneShadow minCol="101782" maxCol="101783" />
      </drainZonesShadow>
    </node>
    <node name="::852898" nid="12438" row="3055" minCol="52370" maxCol="52371" minColSha="101784" maxColSha="114293" color="EX-green">
      <drainZones>
        <drainZone minCol="52370" maxCol="52371" />
      </drainZones>
      <drainZonesShadow>
        <drainZoneShadow minCol="101784" maxCol="101785" />
      </drainZonesShadow>
    </node>
    <node name="::852935" nid="13677" row="3056" minCol="52372" maxCol="52373" minColSha="101786" maxColSha="114294" color="EX-yellow">
      <drainZones>
        <drainZone minCol="52372" maxCol="52373" />
      </drainZones>
      <drainZonesShadow>
        <drainZoneShadow minCol="101786" maxCol="101787" />
      </drainZonesShadow>
    </node>
    <node name="::853007" nid="13681" row="3057" minCol="52374" maxCol="52375" minColSha="101788" maxColSha="105190" color="EX-purple">
      <drainZones>
        <drainZone minCol="52374" maxCol="52375" />
      </drainZones>
      <drainZonesShadow>
        <drainZoneShadow minCol="101788" maxCol="101789" />
      </drainZonesShadow>
    </node>
    <node name="::853028" nid="13667" row="3058" minCol="52376" maxCol="52377" minColSha="101790" maxColSha="114295" color="EX-dark-purple">
      <drainZones>
        <drainZone minCol="52376" maxCol="52377" />
      </drainZones>
      <drainZonesShadow>
        <drainZoneShadow minCol="101790" maxCol="101791" />
      </drainZonesShadow>
    </node>
    <node name="::853042" nid="13666" row="3059" minCol="52378" maxCol="52379" minColSha="101792" maxColSha="106561" color="EX-dark-red">
      <drainZones>
        <drainZone minCol="52378" maxCol="52379" />
      </drainZones>
      <drainZonesShadow>
        <drainZoneShadow minCol="101792" maxCol="101793" />
      </drainZonesShadow>
    </node>
    <node name="::853108" nid="13695" row="3060" minCol="52380" maxCol="52381" minColSha="101794" maxColSha="133353" color="EX-pale-green">
      <drainZones>
        <drainZone minCol="52380" maxCol="52381" />
      </drainZones>
      <drainZonesShadow>
        <drainZoneShadow minCol="101794" maxCol="101795" />
      </drainZonesShadow>
    </node>
    <node name="::853127" nid="13700" row="3061" minCol="52382" maxCol="52383" minColSha="101796" maxColSha="127095" color="EX-pale-blue">
      <drainZones>
        <drainZone minCol="52382" maxCol="52383" />
      </drainZones>
      <drainZonesShadow>
        <drainZoneShadow minCol="101796" maxCol="101797" />
      </drainZonesShadow>
    </node>
    <node name="::853145" nid="13698" row="3062" minCol="52384" maxCol="52385" minColSha="101798" maxColSha="141321" color="EX-dark-tan">
      <drainZones>
        <drainZone minCol="52384" maxCol="52385" />
      </drainZones>
      <drainZonesShadow>
        <drainZoneShadow minCol="101798" maxCol="101799" />
      </drainZonesShadow>
    </node>
    <node name="::853151" nid="13703" row="3063" minCol="52386" maxCol="52387" minColSha="101800" maxColSha="110423" color="EX-pale-blue-magenta">
      <drainZones>
        <drainZone minCol="52386" maxCol="52387" />
      </drainZones>
      <drainZonesShadow>
        <drainZoneShadow minCol="101800" maxCol="101801" />
      </drainZonesShadow>
    </node>
    <node name="::853205" nid="11260" row="3064" minCol="52388" maxCol="52389" minColSha="101802" maxColSha="146808" color="EX-pale-yellow orange">
      <drainZones>
        <drainZone minCol="52388" maxCol="52389" />
      </drainZones>
      <drainZonesShadow>
        <drainZoneShadow minCol="101802" maxCol="101803" />
      </drainZonesShadow>
    </node>
    <node name="::853224" nid="12235" row="3065" minCol="52390" maxCol="52391" minColSha="101804" maxColSha="138794" color="EX-medium-magenta">
      <drainZones>
        <drainZone minCol="52390" maxCol="52391" />
      </drainZones>
      <drainZonesShadow>
        <drainZoneShadow minCol="101804" maxCol="101805" />
      </drainZonesShadow>
    </node>
    <node name="::853246" nid="12122" row="3066" minCol="52392" maxCol="52393" minColSha="101806" maxColSha="124254" color="EX-pale-red">
      <drainZones>
        <drainZone minCol="52392" maxCol="52393" />
      </drainZones>
      <drainZonesShadow>
        <drainZoneShadow minCol="101806" maxCol="101807" />
      </drainZonesShadow>
    </node>
    <node name="::853257" nid="13705" row="3067" minCol="52394" maxCol="52395" minColSha="101808" maxColSha="109690" color="EX-pale-cyan">
      <drainZones>
        <drainZone minCol="52394" maxCol="52395" />
      </drainZones>
      <drainZonesShadow>
        <drainZoneShadow minCol="101808" maxCol="101809" />
      </drainZonesShadow>
    </node>
    <node name="::853268" nid="11321" row="3068" minCol="52396" maxCol="52397" minColSha="101810" maxColSha="105452" color="EX-pale-yellow-green">
      <drainZones>
        <drainZone minCol="52396" maxCol="52397" />
      </drainZones>
      <drainZonesShadow>
        <drainZoneShadow minCol="101810" maxCol="101811" />
      </drainZonesShadow>
    </node>
    <node name="::853302" nid="12106" row="3069" minCol="52398" maxCol="52399" minColSha="101812" maxColSha="147219" color="EX-pale-purple">
      <drainZones>
        <drainZone minCol="52398" maxCol="52399" />
      </drainZones>
      <drainZonesShadow>
        <drainZoneShadow minCol="101812" maxCol="101813" />
      </drainZonesShadow>
    </node>
    <node name="::853309" nid="13704" row="3070" minCol="52400" maxCol="52401" minColSha="101814" maxColSha="133017" color="EX-pale-magenta">
      <drainZones>
        <drainZone minCol="52400" maxCol="52401" />
      </drainZones>
      <drainZonesShadow>
        <drainZoneShadow minCol="101814" maxCol="101815" />
      </drainZonesShadow>
    </node>
    <node name="::853322" nid="12883" row="3071" minCol="52402" maxCol="52403" minColSha="101816" maxColSha="103107" color="EX-pale-red-orange">
      <drainZones>
        <drainZone minCol="52402" maxCol="52403" />
      </drainZones>
      <drainZonesShadow>
        <drainZoneShadow minCol="101816" maxCol="101817" />
      </drainZonesShadow>
    </node>
    <node name="::853454" nid="12524" row="3072" minCol="52404" maxCol="52405" minColSha="101818" maxColSha="131581" color="EX-blue">
      <drainZones>
        <drainZone minCol="52404" maxCol="52405" />
      </drainZones>
      <drainZonesShadow>
        <drainZoneShadow minCol="101818" maxCol="101819" />
      </drainZonesShadow>
    </node>
    <node name="::853470" nid="13998" row="3073" minCol="52406" maxCol="52407" minColSha="101820" maxColSha="137929" color="EX-orange">
      <drainZones>
        <drainZone minCol="52406" maxCol="52407" />
      </drainZones>
      <drainZonesShadow>
        <drainZoneShadow minCol="101820" maxCol="101821" />
      </drainZonesShadow>
    </node>
    <node name="::853541" nid="11695" row="3074" minCol="52408" maxCol="52409" minColSha="101822" maxColSha="143496" color="EX-dark-cyan">
      <drainZones>
        <drainZone minCol="52408" maxCol="52409" />
      </drainZones>
      <drainZonesShadow>
        <drainZoneShadow minCol="101822" maxCol="101823" />
      </drainZonesShadow>
    </node>
    <node name="::853543" nid="12641" row="3075" minCol="52410" maxCol="52411" minColSha="101824" maxColSha="135994" color="EX-red">
      <drainZones>
        <drainZone minCol="52410" maxCol="52411" />
      </drainZones>
      <drainZonesShadow>
        <drainZoneShadow minCol="101824" maxCol="101825" />
      </drainZonesShadow>
    </node>
    <node name="::853561" nid="12516" row="3076" minCol="52412" maxCol="52413" minColSha="101826" maxColSha="150588" color="EX-dark-orange">
      <drainZones>
        <drainZone minCol="52412" maxCol="52413" />
      </drainZones>
      <drainZonesShadow>
        <drainZoneShadow minCol="101826" maxCol="101827" />
      </drainZonesShadow>
    </node>
    <node name="::853580" nid="12922" row="3077" minCol="52414" maxCol="52415" minColSha="101828" maxColSha="114297" color="EX-dark-gray-purple">
      <drainZones>
        <drainZone minCol="52414" maxCol="52415" />
      </drainZones>
      <drainZonesShadow>
        <drainZoneShadow minCol="101828" maxCol="101829" />
      </drainZonesShadow>
    </node>
    <node name="::853588" nid="13393" row="3078" minCol="52416" maxCol="52417" minColSha="101830" maxColSha="121510" color="EX-cyan">
      <drainZones>
        <drainZone minCol="52416" maxCol="52417" />
      </drainZones>
      <drainZonesShadow>
        <drainZoneShadow minCol="101830" maxCol="101831" />
      </drainZonesShadow>
    </node>
    <node name="::853660" nid="11135" row="3079" minCol="52418" maxCol="52419" minColSha="101832" maxColSha="157526" color="EX-yellow-orange">
      <drainZones>
        <drainZone minCol="52418" maxCol="52419" />
      </drainZones>
      <drainZonesShadow>
        <drainZoneShadow minCol="101832" maxCol="101833" />
      </drainZonesShadow>
    </node>
    <node name="::853753" nid="12910" row="3080" minCol="52420" maxCol="52421" minColSha="101834" maxColSha="110336" color="EX-pure-blue">
      <drainZones>
        <drainZone minCol="52420" maxCol="52421" />
      </drainZones>
      <drainZonesShadow>
        <drainZoneShadow minCol="101834" maxCol="101835" />
      </drainZonesShadow>
    </node>
    <node name="::853754" nid="12909" row="3081" minCol="52422" maxCol="52423" minColSha="101836" maxColSha="108126" color="EX-dark-yellow-green">
      <drainZones>
        <drainZone minCol="52422" maxCol="52423" />
      </drainZones>
      <drainZonesShadow>
        <drainZoneShadow minCol="101836" maxCol="101837" />
      </drainZonesShadow>
    </node>
    <node name="::853930" nid="10881" row="3082" minCol="52424" maxCol="52425" minColSha="101838" maxColSha="155684" color="EX-dark-magenta">
      <drainZones>
        <drainZone minCol="52424" maxCol="52425" />
      </drainZones>
      <drainZonesShadow>
        <drainZoneShadow minCol="101838" maxCol="101839" />
      </drainZonesShadow>
    </node>
    <node name="::853999" nid="12941" row="3083" minCol="52426" maxCol="52427" minColSha="101840" maxColSha="114298" color="EX-dark-green">
      <drainZones>
        <drainZone minCol="52426" maxCol="52427" />
      </drainZones>
      <drainZonesShadow>
        <drainZoneShadow minCol="101840" maxCol="101841" />
      </drainZonesShadow>
    </node>
    <node name="::854003" nid="12944" row="3084" minCol="52428" maxCol="52429" minColSha="101842" maxColSha="114299" color="EX-blue-magenta">
      <drainZones>
        <drainZone minCol="52428" maxCol="52429" />
      </drainZones>
      <drainZonesShadow>
        <drainZoneShadow minCol="101842" maxCol="101843" />
      </drainZonesShadow>
    </node>
    <node name="::854006" nid="11744" row="3085" minCol="52430" maxCol="52431" minColSha="101844" maxColSha="108127" color="EX-yellow-green">
      <drainZones>
        <drainZone minCol="52430" maxCol="52431" />
      </drainZones>
      <drainZonesShadow>
        <drainZoneShadow minCol="101844" maxCol="101845" />
      </drainZonesShadow>
    </node>
    <node name="::854007" nid="10822" row="3086" minCol="52432" maxCol="52433" minColSha="101846" maxColSha="114300" color="EX-magenta">
      <drainZones>
        <drainZone minCol="52432" maxCol="52433" />
      </drainZones>
      <drainZonesShadow>
        <drainZoneShadow minCol="101846" maxCol="101847" />
      </drainZonesShadow>
    </node>
    <node name="::854049" nid="11065" row="3087" minCol="52434" maxCol="52435" minColSha="101848" maxColSha="107626" color="EX-green">
      <drainZones>
        <drainZone minCol="52434" maxCol="52435" />
      </drainZones>
      <drainZonesShadow>
        <drainZoneShadow minCol="101848" maxCol="101849" />
      </drainZonesShadow>
    </node>
    <node name="::854077" nid="13738" row="3088" minCol="52436" maxCol="52437" minColSha="101850" maxColSha="110425" color="EX-yellow">
      <drainZones>
        <drainZone minCol="52436" maxCol="52437" />
      </drainZones>
      <drainZonesShadow>
        <drainZoneShadow minCol="101850" maxCol="101851" />
      </drainZonesShadow>
    </node>
    <node name="::854099" nid="13740" row="3089" minCol="52438" maxCol="52439" minColSha="101852" maxColSha="114301" color="EX-purple">
      <drainZones>
        <drainZone minCol="52438" maxCol="52439" />
      </drainZones>
      <drainZonesShadow>
        <drainZoneShadow minCol="101852" maxCol="101853" />
      </drainZonesShadow>
    </node>
    <node name="::854108" nid="13743" row="3090" minCol="52440" maxCol="52441" minColSha="101854" maxColSha="109691" color="EX-dark-purple">
      <drainZones>
        <drainZone minCol="52440" maxCol="52441" />
      </drainZones>
      <drainZonesShadow>
        <drainZoneShadow minCol="101854" maxCol="101855" />
      </drainZonesShadow>
    </node>
    <node name="::854110" nid="10883" row="3091" minCol="52442" maxCol="52443" minColSha="101856" maxColSha="113866" color="EX-dark-red">
      <drainZones>
        <drainZone minCol="52442" maxCol="52443" />
      </drainZones>
      <drainZonesShadow>
        <drainZoneShadow minCol="101856" maxCol="101857" />
      </drainZonesShadow>
    </node>
    <node name="::854135" nid="10882" row="3092" minCol="52444" maxCol="52445" minColSha="101858" maxColSha="121960" color="EX-pale-green">
      <drainZones>
        <drainZone minCol="52444" maxCol="52445" />
      </drainZones>
      <drainZonesShadow>
        <drainZoneShadow minCol="101858" maxCol="101859" />
      </drainZonesShadow>
    </node>
    <node name="::854145" nid="12258" row="3093" minCol="52446" maxCol="52447" minColSha="101860" maxColSha="114302" color="EX-pale-blue">
      <drainZones>
        <drainZone minCol="52446" maxCol="52447" />
      </drainZones>
      <drainZonesShadow>
        <drainZoneShadow minCol="101860" maxCol="101861" />
      </drainZonesShadow>
    </node>
    <node name="::854146" nid="13729" row="3094" minCol="52448" maxCol="52449" minColSha="101862" maxColSha="114303" color="EX-dark-tan">
      <drainZones>
        <drainZone minCol="52448" maxCol="52449" />
      </drainZones>
      <drainZonesShadow>
        <drainZoneShadow minCol="101862" maxCol="101863" />
      </drainZonesShadow>
    </node>
    <node name="::854160" nid="13728" row="3095" minCol="52450" maxCol="52451" minColSha="101864" maxColSha="106562" color="EX-pale-blue-magenta">
      <drainZones>
        <drainZone minCol="52450" maxCol="52451" />
      </drainZones>
      <drainZonesShadow>
        <drainZoneShadow minCol="101864" maxCol="101865" />
      </drainZonesShadow>
    </node>
    <node name="::854177" nid="12932" row="3096" minCol="52452" maxCol="52453" minColSha="101866" maxColSha="114304" color="EX-pale-yellow orange">
      <drainZones>
        <drainZone minCol="52452" maxCol="52453" />
      </drainZones>
      <drainZonesShadow>
        <drainZoneShadow minCol="101866" maxCol="101867" />
      </drainZonesShadow>
    </node>
    <node name="::854209" nid="13660" row="3097" minCol="52454" maxCol="52455" minColSha="101868" maxColSha="129157" color="EX-medium-magenta">
      <drainZones>
        <drainZone minCol="52454" maxCol="52455" />
      </drainZones>
      <drainZonesShadow>
        <drainZoneShadow minCol="101868" maxCol="101869" />
      </drainZonesShadow>
    </node>
    <node name="::854320" nid="12963" row="3098" minCol="52456" maxCol="52457" minColSha="101870" maxColSha="123073" color="EX-pale-red">
      <drainZones>
        <drainZone minCol="52456" maxCol="52457" />
      </drainZones>
      <drainZonesShadow>
        <drainZoneShadow minCol="101870" maxCol="101871" />
      </drainZonesShadow>
    </node>
    <node name="::854323" nid="13732" row="3099" minCol="52458" maxCol="52459" minColSha="101872" maxColSha="114305" color="EX-pale-cyan">
      <drainZones>
        <drainZone minCol="52458" maxCol="52459" />
      </drainZones>
      <drainZonesShadow>
        <drainZoneShadow minCol="101872" maxCol="101873" />
      </drainZonesShadow>
    </node>
    <node name="::854362" nid="12948" row="3100" minCol="52460" maxCol="52461" minColSha="101874" maxColSha="108775" color="EX-pale-yellow-green">
      <drainZones>
        <drainZone minCol="52460" maxCol="52461" />
      </drainZones>
      <drainZonesShadow>
        <drainZoneShadow minCol="101874" maxCol="101875" />
      </drainZonesShadow>
    </node>
    <node name="::854397" nid="13757" row="3101" minCol="52462" maxCol="52463" minColSha="101876" maxColSha="110426" color="EX-pale-purple">
      <drainZones>
        <drainZone minCol="52462" maxCol="52463" />
      </drainZones>
      <drainZonesShadow>
        <drainZoneShadow minCol="101876" maxCol="101877" />
      </drainZonesShadow>
    </node>
    <node name="::854403" nid="13761" row="3102" minCol="52464" maxCol="52465" minColSha="101878" maxColSha="130149" color="EX-pale-magenta">
      <drainZones>
        <drainZone minCol="52464" maxCol="52465" />
      </drainZones>
      <drainZonesShadow>
        <drainZoneShadow minCol="101878" maxCol="101879" />
      </drainZonesShadow>
    </node>
    <node name="::854460" nid="13763" row="3103" minCol="52466" maxCol="52467" minColSha="101880" maxColSha="106563" color="EX-pale-red-orange">
      <drainZones>
        <drainZone minCol="52466" maxCol="52467" />
      </drainZones>
      <drainZonesShadow>
        <drainZoneShadow minCol="101880" maxCol="101881" />
      </drainZonesShadow>
    </node>
    <node name="::854473" nid="13745" row="3104" minCol="52468" maxCol="52469" minColSha="101882" maxColSha="114306" color="EX-blue">
      <drainZones>
        <drainZone minCol="52468" maxCol="52469" />
      </drainZones>
      <drainZonesShadow>
        <drainZoneShadow minCol="101882" maxCol="101883" />
      </drainZonesShadow>
    </node>
    <node name="::854517" nid="12288" row="3105" minCol="52470" maxCol="52471" minColSha="101884" maxColSha="127448" color="EX-orange">
      <drainZones>
        <drainZone minCol="52470" maxCol="52471" />
      </drainZones>
      <drainZonesShadow>
        <drainZoneShadow minCol="101884" maxCol="101885" />
      </drainZonesShadow>
    </node>
    <node name="::854522" nid="11781" row="3106" minCol="52472" maxCol="52473" minColSha="101886" maxColSha="105456" color="EX-dark-cyan">
      <drainZones>
        <drainZone minCol="52472" maxCol="52473" />
      </drainZones>
      <drainZonesShadow>
        <drainZoneShadow minCol="101886" maxCol="101887" />
      </drainZonesShadow>
    </node>
    <node name="::854536" nid="12056" row="3107" minCol="52474" maxCol="52475" minColSha="101888" maxColSha="117785" color="EX-red">
      <drainZones>
        <drainZone minCol="52474" maxCol="52475" />
      </drainZones>
      <drainZonesShadow>
        <drainZoneShadow minCol="101888" maxCol="101889" />
      </drainZonesShadow>
    </node>
    <node name="::854559" nid="12159" row="3108" minCol="52476" maxCol="52477" minColSha="101890" maxColSha="135962" color="EX-dark-orange">
      <drainZones>
        <drainZone minCol="52476" maxCol="52477" />
      </drainZones>
      <drainZonesShadow>
        <drainZoneShadow minCol="101890" maxCol="101891" />
      </drainZonesShadow>
    </node>
    <node name="::854560" nid="10900" row="3109" minCol="52478" maxCol="52479" minColSha="101892" maxColSha="151415" color="EX-dark-gray-purple">
      <drainZones>
        <drainZone minCol="52478" maxCol="52479" />
      </drainZones>
      <drainZonesShadow>
        <drainZoneShadow minCol="101892" maxCol="101893" />
      </drainZonesShadow>
    </node>
    <node name="::854564" nid="13267" row="3110" minCol="52480" maxCol="52481" minColSha="101894" maxColSha="108776" color="EX-cyan">
      <drainZones>
        <drainZone minCol="52480" maxCol="52481" />
      </drainZones>
      <drainZonesShadow>
        <drainZoneShadow minCol="101894" maxCol="101895" />
      </drainZonesShadow>
    </node>
    <node name="::854567" nid="13750" row="3111" minCol="52482" maxCol="52483" minColSha="101896" maxColSha="117380" color="EX-yellow-orange">
      <drainZones>
        <drainZone minCol="52482" maxCol="52483" />
      </drainZones>
      <drainZonesShadow>
        <drainZoneShadow minCol="101896" maxCol="101897" />
      </drainZonesShadow>
    </node>
    <node name="::854569" nid="13266" row="3112" minCol="52484" maxCol="52485" minColSha="101898" maxColSha="108128" color="EX-pure-blue">
      <drainZones>
        <drainZone minCol="52484" maxCol="52485" />
      </drainZones>
      <drainZonesShadow>
        <drainZoneShadow minCol="101898" maxCol="101899" />
      </drainZonesShadow>
    </node>
    <node name="::854604" nid="12217" row="3113" minCol="52486" maxCol="52487" minColSha="101900" maxColSha="142622" color="EX-dark-yellow-green">
      <drainZones>
        <drainZone minCol="52486" maxCol="52487" />
      </drainZones>
      <drainZonesShadow>
        <drainZoneShadow minCol="101900" maxCol="101901" />
      </drainZonesShadow>
    </node>
    <node name="::854641" nid="11694" row="3114" minCol="52488" maxCol="52489" minColSha="101902" maxColSha="137180" color="EX-dark-magenta">
      <drainZones>
        <drainZone minCol="52488" maxCol="52489" />
      </drainZones>
      <drainZonesShadow>
        <drainZoneShadow minCol="101902" maxCol="101903" />
      </drainZonesShadow>
    </node>
    <node name="::854661" nid="10893" row="3115" minCol="52490" maxCol="52491" minColSha="101904" maxColSha="113868" color="EX-dark-green">
      <drainZones>
        <drainZone minCol="52490" maxCol="52491" />
      </drainZones>
      <drainZonesShadow>
        <drainZoneShadow minCol="101904" maxCol="101905" />
      </drainZonesShadow>
    </node>
    <node name="::854672" nid="13289" row="3116" minCol="52492" maxCol="52493" minColSha="101906" maxColSha="110586" color="EX-blue-magenta">
      <drainZones>
        <drainZone minCol="52492" maxCol="52493" />
      </drainZones>
      <drainZonesShadow>
        <drainZoneShadow minCol="101906" maxCol="101907" />
      </drainZonesShadow>
    </node>
    <node name="::854724" nid="12257" row="3117" minCol="52494" maxCol="52495" minColSha="101908" maxColSha="133508" color="EX-yellow-green">
      <drainZones>
        <drainZone minCol="52494" maxCol="52495" />
      </drainZones>
      <drainZonesShadow>
        <drainZoneShadow minCol="101908" maxCol="101909" />
      </drainZonesShadow>
    </node>
    <node name="::854729" nid="12966" row="3118" minCol="52496" maxCol="52497" minColSha="101910" maxColSha="114310" color="EX-magenta">
      <drainZones>
        <drainZone minCol="52496" maxCol="52497" />
      </drainZones>
      <drainZonesShadow>
        <drainZoneShadow minCol="101910" maxCol="101911" />
      </drainZonesShadow>
    </node>
    <node name="::854799" nid="13008" row="3119" minCol="52498" maxCol="52499" minColSha="101912" maxColSha="108778" color="EX-green">
      <drainZones>
        <drainZone minCol="52498" maxCol="52499" />
      </drainZones>
      <drainZonesShadow>
        <drainZoneShadow minCol="101912" maxCol="101913" />
      </drainZonesShadow>
    </node>
    <node name="::854804" nid="13006" row="3120" minCol="52500" maxCol="52501" minColSha="101914" maxColSha="150359" color="EX-yellow">
      <drainZones>
        <drainZone minCol="52500" maxCol="52501" />
      </drainZones>
      <drainZonesShadow>
        <drainZoneShadow minCol="101914" maxCol="101915" />
      </drainZonesShadow>
    </node>
    <node name="::854816" nid="13790" row="3121" minCol="52502" maxCol="52503" minColSha="101916" maxColSha="128936" color="EX-purple">
      <drainZones>
        <drainZone minCol="52502" maxCol="52503" />
      </drainZones>
      <drainZonesShadow>
        <drainZoneShadow minCol="101916" maxCol="101917" />
      </drainZonesShadow>
    </node>
    <node name="::854831" nid="12629" row="3122" minCol="52504" maxCol="52505" minColSha="101918" maxColSha="147178" color="EX-dark-purple">
      <drainZones>
        <drainZone minCol="52504" maxCol="52505" />
      </drainZones>
      <drainZonesShadow>
        <drainZoneShadow minCol="101918" maxCol="101919" />
      </drainZonesShadow>
    </node>
    <node name="::854836" nid="13009" row="3123" minCol="52506" maxCol="52507" minColSha="101920" maxColSha="152832" color="EX-dark-red">
      <drainZones>
        <drainZone minCol="52506" maxCol="52507" />
      </drainZones>
      <drainZonesShadow>
        <drainZoneShadow minCol="101920" maxCol="101921" />
      </drainZonesShadow>
    </node>
    <node name="::854849" nid="13404" row="3124" minCol="52508" maxCol="52509" minColSha="101922" maxColSha="115052" color="EX-pale-green">
      <drainZones>
        <drainZone minCol="52508" maxCol="52509" />
      </drainZones>
      <drainZonesShadow>
        <drainZoneShadow minCol="101922" maxCol="101923" />
      </drainZonesShadow>
    </node>
    <node name="::854857" nid="10889" row="3125" minCol="52510" maxCol="52511" minColSha="101924" maxColSha="126077" color="EX-pale-blue">
      <drainZones>
        <drainZone minCol="52510" maxCol="52511" />
      </drainZones>
      <drainZonesShadow>
        <drainZoneShadow minCol="101924" maxCol="101925" />
      </drainZonesShadow>
    </node>
    <node name="::854859" nid="12987" row="3126" minCol="52512" maxCol="52513" minColSha="101926" maxColSha="114312" color="EX-dark-tan">
      <drainZones>
        <drainZone minCol="52512" maxCol="52513" />
      </drainZones>
      <drainZonesShadow>
        <drainZoneShadow minCol="101926" maxCol="101927" />
      </drainZonesShadow>
    </node>
    <node name="::854860" nid="13770" row="3127" minCol="52514" maxCol="52515" minColSha="101928" maxColSha="114313" color="EX-pale-blue-magenta">
      <drainZones>
        <drainZone minCol="52514" maxCol="52515" />
      </drainZones>
      <drainZonesShadow>
        <drainZoneShadow minCol="101928" maxCol="101929" />
      </drainZonesShadow>
    </node>
    <node name="::854899" nid="12993" row="3128" minCol="52516" maxCol="52517" minColSha="101930" maxColSha="157752" color="EX-pale-yellow orange">
      <drainZones>
        <drainZone minCol="52516" maxCol="52517" />
      </drainZones>
      <drainZonesShadow>
        <drainZoneShadow minCol="101930" maxCol="101931" />
      </drainZonesShadow>
    </node>
    <node name="::854936" nid="13027" row="3129" minCol="52518" maxCol="52519" minColSha="101932" maxColSha="111579" color="EX-medium-magenta">
      <drainZones>
        <drainZone minCol="52518" maxCol="52519" />
      </drainZones>
      <drainZonesShadow>
        <drainZoneShadow minCol="101932" maxCol="101933" />
      </drainZonesShadow>
    </node>
    <node name="::854952" nid="13026" row="3130" minCol="52520" maxCol="52521" minColSha="101934" maxColSha="141521" color="EX-pale-red">
      <drainZones>
        <drainZone minCol="52520" maxCol="52521" />
      </drainZones>
      <drainZonesShadow>
        <drainZoneShadow minCol="101934" maxCol="101935" />
      </drainZonesShadow>
    </node>
    <node name="::854955" nid="13532" row="3131" minCol="52522" maxCol="52523" minColSha="101936" maxColSha="147692" color="EX-pale-cyan">
      <drainZones>
        <drainZone minCol="52522" maxCol="52523" />
      </drainZones>
      <drainZonesShadow>
        <drainZoneShadow minCol="101936" maxCol="101937" />
      </drainZonesShadow>
    </node>
    <node name="::854969" nid="12112" row="3132" minCol="52524" maxCol="52525" minColSha="101938" maxColSha="108785" color="EX-pale-yellow-green">
      <drainZones>
        <drainZone minCol="52524" maxCol="52525" />
      </drainZones>
      <drainZonesShadow>
        <drainZoneShadow minCol="101938" maxCol="101939" />
      </drainZonesShadow>
    </node>
    <node name="::855032" nid="13989" row="3133" minCol="52526" maxCol="52527" minColSha="101940" maxColSha="122166" color="EX-pale-purple">
      <drainZones>
        <drainZone minCol="52526" maxCol="52527" />
      </drainZones>
      <drainZonesShadow>
        <drainZoneShadow minCol="101940" maxCol="101941" />
      </drainZonesShadow>
    </node>
    <node name="::855056" nid="13014" row="3134" minCol="52528" maxCol="52529" minColSha="101942" maxColSha="108786" color="EX-pale-magenta">
      <drainZones>
        <drainZone minCol="52528" maxCol="52529" />
      </drainZones>
      <drainZonesShadow>
        <drainZoneShadow minCol="101942" maxCol="101943" />
      </drainZonesShadow>
    </node>
    <node name="::855108" nid="11500" row="3135" minCol="52530" maxCol="52531" minColSha="101944" maxColSha="129528" color="EX-pale-red-orange">
      <drainZones>
        <drainZone minCol="52530" maxCol="52531" />
      </drainZones>
      <drainZonesShadow>
        <drainZoneShadow minCol="101944" maxCol="101945" />
      </drainZonesShadow>
    </node>
    <node name="::855127" nid="13771" row="3136" minCol="52532" maxCol="52533" minColSha="101946" maxColSha="111580" color="EX-blue">
      <drainZones>
        <drainZone minCol="52532" maxCol="52533" />
      </drainZones>
      <drainZonesShadow>
        <drainZoneShadow minCol="101946" maxCol="101947" />
      </drainZonesShadow>
    </node>
    <node name="::855140" nid="13541" row="3137" minCol="52534" maxCol="52535" minColSha="101948" maxColSha="141389" color="EX-orange">
      <drainZones>
        <drainZone minCol="52534" maxCol="52535" />
      </drainZones>
      <drainZonesShadow>
        <drainZoneShadow minCol="101948" maxCol="101949" />
      </drainZonesShadow>
    </node>
    <node name="::855162" nid="13807" row="3138" minCol="52536" maxCol="52537" minColSha="101950" maxColSha="104381" color="EX-dark-cyan">
      <drainZones>
        <drainZone minCol="52536" maxCol="52537" />
      </drainZones>
      <drainZonesShadow>
        <drainZoneShadow minCol="101950" maxCol="101951" />
      </drainZonesShadow>
    </node>
    <node name="::855178" nid="13017" row="3139" minCol="52538" maxCol="52539" minColSha="101952" maxColSha="108787" color="EX-red">
      <drainZones>
        <drainZone minCol="52538" maxCol="52539" />
      </drainZones>
      <drainZonesShadow>
        <drainZoneShadow minCol="101952" maxCol="101953" />
      </drainZonesShadow>
    </node>
    <node name="::855202" nid="12133" row="3140" minCol="52540" maxCol="52541" minColSha="101954" maxColSha="108788" color="EX-dark-orange">
      <drainZones>
        <drainZone minCol="52540" maxCol="52541" />
      </drainZones>
      <drainZonesShadow>
        <drainZoneShadow minCol="101954" maxCol="101955" />
      </drainZonesShadow>
    </node>
    <node name="::855225" nid="11513" row="3141" minCol="52542" maxCol="52543" minColSha="101956" maxColSha="151920" color="EX-dark-gray-purple">
      <drainZones>
        <drainZone minCol="52542" maxCol="52543" />
      </drainZones>
      <drainZonesShadow>
        <drainZoneShadow minCol="101956" maxCol="101957" />
      </drainZonesShadow>
    </node>
    <node name="::855285" nid="12496" row="3142" minCol="52544" maxCol="52545" minColSha="101958" maxColSha="122370" color="EX-cyan">
      <drainZones>
        <drainZone minCol="52544" maxCol="52545" />
      </drainZones>
      <drainZonesShadow>
        <drainZoneShadow minCol="101958" maxCol="101959" />
      </drainZonesShadow>
    </node>
    <node name="::855287" nid="13600" row="3143" minCol="52546" maxCol="52547" minColSha="101960" maxColSha="107209" color="EX-yellow-orange">
      <drainZones>
        <drainZone minCol="52546" maxCol="52547" />
      </drainZones>
      <drainZonesShadow>
        <drainZoneShadow minCol="101960" maxCol="101961" />
      </drainZonesShadow>
    </node>
    <node name="::855375" nid="13029" row="3144" minCol="52548" maxCol="52549" minColSha="101962" maxColSha="114314" color="EX-pure-blue">
      <drainZones>
        <drainZone minCol="52548" maxCol="52549" />
      </drainZones>
      <drainZonesShadow>
        <drainZoneShadow minCol="101962" maxCol="101963" />
      </drainZonesShadow>
    </node>
    <node name="::855385" nid="12708" row="3145" minCol="52550" maxCol="52551" minColSha="101964" maxColSha="137442" color="EX-dark-yellow-green">
      <drainZones>
        <drainZone minCol="52550" maxCol="52551" />
      </drainZones>
      <drainZonesShadow>
        <drainZoneShadow minCol="101964" maxCol="101965" />
      </drainZonesShadow>
    </node>
    <node name="::855452" nid="12469" row="3146" minCol="52552" maxCol="52553" minColSha="101966" maxColSha="108790" color="EX-dark-magenta">
      <drainZones>
        <drainZone minCol="52552" maxCol="52553" />
      </drainZones>
      <drainZonesShadow>
        <drainZoneShadow minCol="101966" maxCol="101967" />
      </drainZonesShadow>
    </node>
    <node name="::855510" nid="13799" row="3147" minCol="52554" maxCol="52555" minColSha="101968" maxColSha="139571" color="EX-dark-green">
      <drainZones>
        <drainZone minCol="52554" maxCol="52555" />
      </drainZones>
      <drainZonesShadow>
        <drainZoneShadow minCol="101968" maxCol="101969" />
      </drainZonesShadow>
    </node>
    <node name="::855559" nid="12681" row="3148" minCol="52556" maxCol="52557" minColSha="101970" maxColSha="114315" color="EX-blue-magenta">
      <drainZones>
        <drainZone minCol="52556" maxCol="52557" />
      </drainZones>
      <drainZonesShadow>
        <drainZoneShadow minCol="101970" maxCol="101971" />
      </drainZonesShadow>
    </node>
    <node name="::855608" nid="12176" row="3149" minCol="52558" maxCol="52559" minColSha="101972" maxColSha="105460" color="EX-yellow-green">
      <drainZones>
        <drainZone minCol="52558" maxCol="52559" />
      </drainZones>
      <drainZonesShadow>
        <drainZoneShadow minCol="101972" maxCol="101973" />
      </drainZonesShadow>
    </node>
    <node name="::855644" nid="12736" row="3150" minCol="52560" maxCol="52561" minColSha="101974" maxColSha="123074" color="EX-magenta">
      <drainZones>
        <drainZone minCol="52560" maxCol="52561" />
      </drainZones>
      <drainZonesShadow>
        <drainZoneShadow minCol="101974" maxCol="101975" />
      </drainZonesShadow>
    </node>
    <node name="::855697" nid="12249" row="3151" minCol="52562" maxCol="52563" minColSha="101976" maxColSha="127887" color="EX-green">
      <drainZones>
        <drainZone minCol="52562" maxCol="52563" />
      </drainZones>
      <drainZonesShadow>
        <drainZoneShadow minCol="101976" maxCol="101977" />
      </drainZonesShadow>
    </node>
    <node name="::855698" nid="13045" row="3152" minCol="52564" maxCol="52565" minColSha="101978" maxColSha="117547" color="EX-yellow">
      <drainZones>
        <drainZone minCol="52564" maxCol="52565" />
      </drainZones>
      <drainZonesShadow>
        <drainZoneShadow minCol="101978" maxCol="101979" />
      </drainZonesShadow>
    </node>
    <node name="::855808" nid="13420" row="3153" minCol="52566" maxCol="52567" minColSha="101980" maxColSha="132354" color="EX-purple">
      <drainZones>
        <drainZone minCol="52566" maxCol="52567" />
      </drainZones>
      <drainZonesShadow>
        <drainZoneShadow minCol="101980" maxCol="101981" />
      </drainZonesShadow>
    </node>
    <node name="::855817" nid="12184" row="3154" minCol="52568" maxCol="52569" minColSha="101982" maxColSha="137610" color="EX-dark-purple">
      <drainZones>
        <drainZone minCol="52568" maxCol="52569" />
      </drainZones>
      <drainZonesShadow>
        <drainZoneShadow minCol="101982" maxCol="101983" />
      </drainZonesShadow>
    </node>
    <node name="::855824" nid="13664" row="3155" minCol="52570" maxCol="52571" minColSha="101984" maxColSha="108792" color="EX-dark-red">
      <drainZones>
        <drainZone minCol="52570" maxCol="52571" />
      </drainZones>
      <drainZonesShadow>
        <drainZoneShadow minCol="101984" maxCol="101985" />
      </drainZonesShadow>
    </node>
    <node name="::855835" nid="13986" row="3156" minCol="52572" maxCol="52573" minColSha="101986" maxColSha="145540" color="EX-pale-green">
      <drainZones>
        <drainZone minCol="52572" maxCol="52573" />
      </drainZones>
      <drainZonesShadow>
        <drainZoneShadow minCol="101986" maxCol="101987" />
      </drainZonesShadow>
    </node>
    <node name="::855855" nid="12449" row="3157" minCol="52574" maxCol="52575" minColSha="101988" maxColSha="112015" color="EX-pale-blue">
      <drainZones>
        <drainZone minCol="52574" maxCol="52575" />
      </drainZones>
      <drainZonesShadow>
        <drainZoneShadow minCol="101988" maxCol="101989" />
      </drainZonesShadow>
    </node>
    <node name="::855877" nid="12185" row="3158" minCol="52576" maxCol="52577" minColSha="101990" maxColSha="112016" color="EX-dark-tan">
      <drainZones>
        <drainZone minCol="52576" maxCol="52577" />
      </drainZones>
      <drainZonesShadow>
        <drainZoneShadow minCol="101990" maxCol="101991" />
      </drainZonesShadow>
    </node>
    <node name="::855887" nid="13230" row="3159" minCol="52578" maxCol="52579" minColSha="101992" maxColSha="103136" color="EX-pale-blue-magenta">
      <drainZones>
        <drainZone minCol="52578" maxCol="52579" />
      </drainZones>
      <drainZonesShadow>
        <drainZoneShadow minCol="101992" maxCol="101993" />
      </drainZonesShadow>
    </node>
    <node name="::855899" nid="13087" row="3160" minCol="52580" maxCol="52581" minColSha="101994" maxColSha="114316" color="EX-pale-yellow orange">
      <drainZones>
        <drainZone minCol="52580" maxCol="52581" />
      </drainZones>
      <drainZonesShadow>
        <drainZoneShadow minCol="101994" maxCol="101995" />
      </drainZonesShadow>
    </node>
    <node name="::855938" nid="13977" row="3161" minCol="52582" maxCol="52583" minColSha="101996" maxColSha="123075" color="EX-medium-magenta">
      <drainZones>
        <drainZone minCol="52582" maxCol="52583" />
      </drainZones>
      <drainZonesShadow>
        <drainZoneShadow minCol="101996" maxCol="101997" />
      </drainZonesShadow>
    </node>
    <node name="::855940" nid="13070" row="3162" minCol="52584" maxCol="52585" minColSha="101998" maxColSha="108794" color="EX-pale-red">
      <drainZones>
        <drainZone minCol="52584" maxCol="52585" />
      </drainZones>
      <drainZonesShadow>
        <drainZoneShadow minCol="101998" maxCol="101999" />
      </drainZonesShadow>
    </node>
    <node name="::855997" nid="13686" row="3163" minCol="52586" maxCol="52587" minColSha="102000" maxColSha="107211" color="EX-pale-cyan">
      <drainZones>
        <drainZone minCol="52586" maxCol="52587" />
      </drainZones>
      <drainZonesShadow>
        <drainZoneShadow minCol="102000" maxCol="102001" />
      </drainZonesShadow>
    </node>
    <node name="::856037" nid="13073" row="3164" minCol="52588" maxCol="52589" minColSha="102002" maxColSha="123076" color="EX-pale-yellow-green">
      <drainZones>
        <drainZone minCol="52588" maxCol="52589" />
      </drainZones>
      <drainZonesShadow>
        <drainZoneShadow minCol="102002" maxCol="102003" />
      </drainZonesShadow>
    </node>
    <node name="::856270" nid="12622" row="3165" minCol="52590" maxCol="52591" minColSha="102004" maxColSha="125852" color="EX-pale-purple">
      <drainZones>
        <drainZone minCol="52590" maxCol="52591" />
      </drainZones>
      <drainZonesShadow>
        <drainZoneShadow minCol="102004" maxCol="102005" />
      </drainZonesShadow>
    </node>
    <node name="::856276" nid="13293" row="3166" minCol="52592" maxCol="52593" minColSha="102006" maxColSha="141846" color="EX-pale-magenta">
      <drainZones>
        <drainZone minCol="52592" maxCol="52593" />
      </drainZones>
      <drainZonesShadow>
        <drainZoneShadow minCol="102006" maxCol="102007" />
      </drainZonesShadow>
    </node>
    <node name="::856316" nid="12526" row="3167" minCol="52594" maxCol="52595" minColSha="102008" maxColSha="145808" color="EX-pale-red-orange">
      <drainZones>
        <drainZone minCol="52594" maxCol="52595" />
      </drainZones>
      <drainZonesShadow>
        <drainZoneShadow minCol="102008" maxCol="102009" />
      </drainZonesShadow>
    </node>
    <node name="::856332" nid="13295" row="3168" minCol="52596" maxCol="52597" minColSha="102010" maxColSha="108797" color="EX-blue">
      <drainZones>
        <drainZone minCol="52596" maxCol="52597" />
      </drainZones>
      <drainZonesShadow>
        <drainZoneShadow minCol="102010" maxCol="102011" />
      </drainZonesShadow>
    </node>
    <node name="::856334" nid="13299" row="3169" minCol="52598" maxCol="52599" minColSha="102012" maxColSha="108798" color="EX-orange">
      <drainZones>
        <drainZone minCol="52598" maxCol="52599" />
      </drainZones>
      <drainZonesShadow>
        <drainZoneShadow minCol="102012" maxCol="102013" />
      </drainZonesShadow>
    </node>
    <node name="::856336" nid="13301" row="3170" minCol="52600" maxCol="52601" minColSha="102014" maxColSha="108799" color="EX-dark-cyan">
      <drainZones>
        <drainZone minCol="52600" maxCol="52601" />
      </drainZones>
      <drainZonesShadow>
        <drainZoneShadow minCol="102014" maxCol="102015" />
      </drainZonesShadow>
    </node>
    <node name="::856338" nid="13146" row="3171" minCol="52602" maxCol="52603" minColSha="102016" maxColSha="151743" color="EX-red">
      <drainZones>
        <drainZone minCol="52602" maxCol="52603" />
      </drainZones>
      <drainZonesShadow>
        <drainZoneShadow minCol="102016" maxCol="102017" />
      </drainZonesShadow>
    </node>
    <node name="::856436" nid="12550" row="3172" minCol="52604" maxCol="52605" minColSha="102018" maxColSha="106569" color="EX-dark-orange">
      <drainZones>
        <drainZone minCol="52604" maxCol="52605" />
      </drainZones>
      <drainZonesShadow>
        <drainZoneShadow minCol="102018" maxCol="102019" />
      </drainZonesShadow>
    </node>
    <node name="::856445" nid="13860" row="3173" minCol="52606" maxCol="52607" minColSha="102020" maxColSha="130999" color="EX-dark-gray-purple">
      <drainZones>
        <drainZone minCol="52606" maxCol="52607" />
      </drainZones>
      <drainZonesShadow>
        <drainZoneShadow minCol="102020" maxCol="102021" />
      </drainZonesShadow>
    </node>
    <node name="::856451" nid="13314" row="3174" minCol="52608" maxCol="52609" minColSha="102022" maxColSha="149039" color="EX-cyan">
      <drainZones>
        <drainZone minCol="52608" maxCol="52609" />
      </drainZones>
      <drainZonesShadow>
        <drainZoneShadow minCol="102022" maxCol="102023" />
      </drainZonesShadow>
    </node>
    <node name="::856500" nid="12195" row="3175" minCol="52610" maxCol="52611" minColSha="102024" maxColSha="118303" color="EX-yellow-orange">
      <drainZones>
        <drainZone minCol="52610" maxCol="52611" />
      </drainZones>
      <drainZonesShadow>
        <drainZoneShadow minCol="102024" maxCol="102025" />
      </drainZonesShadow>
    </node>
    <node name="::856548" nid="12243" row="3176" minCol="52612" maxCol="52613" minColSha="102026" maxColSha="150360" color="EX-pure-blue">
      <drainZones>
        <drainZone minCol="52612" maxCol="52613" />
      </drainZones>
      <drainZonesShadow>
        <drainZoneShadow minCol="102026" maxCol="102027" />
      </drainZonesShadow>
    </node>
    <node name="::856628" nid="13318" row="3177" minCol="52614" maxCol="52615" minColSha="102028" maxColSha="108801" color="EX-dark-yellow-green">
      <drainZones>
        <drainZone minCol="52614" maxCol="52615" />
      </drainZones>
      <drainZonesShadow>
        <drainZoneShadow minCol="102028" maxCol="102029" />
      </drainZonesShadow>
    </node>
    <node name="::856629" nid="13321" row="3178" minCol="52616" maxCol="52617" minColSha="102030" maxColSha="108802" color="EX-dark-magenta">
      <drainZones>
        <drainZone minCol="52616" maxCol="52617" />
      </drainZones>
      <drainZonesShadow>
        <drainZoneShadow minCol="102030" maxCol="102031" />
      </drainZonesShadow>
    </node>
    <node name="::856632" nid="13320" row="3179" minCol="52618" maxCol="52619" minColSha="102032" maxColSha="108803" color="EX-dark-green">
      <drainZones>
        <drainZone minCol="52618" maxCol="52619" />
      </drainZones>
      <drainZonesShadow>
        <drainZoneShadow minCol="102032" maxCol="102033" />
      </drainZonesShadow>
    </node>
    <node name="::856633" nid="13309" row="3180" minCol="52620" maxCol="52621" minColSha="102034" maxColSha="108804" color="EX-blue-magenta">
      <drainZones>
        <drainZone minCol="52620" maxCol="52621" />
      </drainZones>
      <drainZonesShadow>
        <drainZoneShadow minCol="102034" maxCol="102035" />
      </drainZonesShadow>
    </node>
    <node name="::856634" nid="13308" row="3181" minCol="52622" maxCol="52623" minColSha="102036" maxColSha="108805" color="EX-yellow-green">
      <drainZones>
        <drainZone minCol="52622" maxCol="52623" />
      </drainZones>
      <drainZonesShadow>
        <drainZoneShadow minCol="102036" maxCol="102037" />
      </drainZonesShadow>
    </node>
    <node name="::856637" nid="14013" row="3182" minCol="52624" maxCol="52625" minColSha="102038" maxColSha="148990" color="EX-magenta">
      <drainZones>
        <drainZone minCol="52624" maxCol="52625" />
      </drainZones>
      <drainZonesShadow>
        <drainZoneShadow minCol="102038" maxCol="102039" />
      </drainZonesShadow>
    </node>
    <node name="::856653" nid="12696" row="3183" minCol="52626" maxCol="52627" minColSha="102040" maxColSha="145632" color="EX-green">
      <drainZones>
        <drainZone minCol="52626" maxCol="52627" />
      </drainZones>
      <drainZonesShadow>
        <drainZoneShadow minCol="102040" maxCol="102041" />
      </drainZonesShadow>
    </node>
    <node name="::856694" nid="12197" row="3184" minCol="52628" maxCol="52629" minColSha="102042" maxColSha="114319" color="EX-yellow">
      <drainZones>
        <drainZone minCol="52628" maxCol="52629" />
      </drainZones>
      <drainZonesShadow>
        <drainZoneShadow minCol="102042" maxCol="102043" />
      </drainZonesShadow>
    </node>
    <node name="::856699" nid="13340" row="3185" minCol="52630" maxCol="52631" minColSha="102044" maxColSha="130071" color="EX-purple">
      <drainZones>
        <drainZone minCol="52630" maxCol="52631" />
      </drainZones>
      <drainZonesShadow>
        <drainZoneShadow minCol="102044" maxCol="102045" />
      </drainZonesShadow>
    </node>
    <node name="::856705" nid="12577" row="3186" minCol="52632" maxCol="52633" minColSha="102046" maxColSha="105465" color="EX-dark-purple">
      <drainZones>
        <drainZone minCol="52632" maxCol="52633" />
      </drainZones>
      <drainZonesShadow>
        <drainZoneShadow minCol="102046" maxCol="102047" />
      </drainZonesShadow>
    </node>
    <node name="::856790" nid="11655" row="3187" minCol="52634" maxCol="52635" minColSha="102048" maxColSha="119050" color="EX-dark-red">
      <drainZones>
        <drainZone minCol="52634" maxCol="52635" />
      </drainZones>
      <drainZonesShadow>
        <drainZoneShadow minCol="102048" maxCol="102049" />
      </drainZonesShadow>
    </node>
    <node name="::856796" nid="12196" row="3188" minCol="52636" maxCol="52637" minColSha="102050" maxColSha="114321" color="EX-pale-green">
      <drainZones>
        <drainZone minCol="52636" maxCol="52637" />
      </drainZones>
      <drainZonesShadow>
        <drainZoneShadow minCol="102050" maxCol="102051" />
      </drainZonesShadow>
    </node>
    <node name="::856829" nid="12207" row="3189" minCol="52638" maxCol="52639" minColSha="102052" maxColSha="118604" color="EX-pale-blue">
      <drainZones>
        <drainZone minCol="52638" maxCol="52639" />
      </drainZones>
      <drainZonesShadow>
        <drainZoneShadow minCol="102052" maxCol="102053" />
      </drainZonesShadow>
    </node>
    <node name="::856858" nid="12208" row="3190" minCol="52640" maxCol="52641" minColSha="102054" maxColSha="160924" color="EX-dark-tan">
      <drainZones>
        <drainZone minCol="52640" maxCol="52641" />
      </drainZones>
      <drainZonesShadow>
        <drainZoneShadow minCol="102054" maxCol="102055" />
      </drainZonesShadow>
    </node>
    <node name="::856939" nid="13332" row="3191" minCol="52642" maxCol="52643" minColSha="102056" maxColSha="108806" color="EX-pale-blue-magenta">
      <drainZones>
        <drainZone minCol="52642" maxCol="52643" />
      </drainZones>
      <drainZonesShadow>
        <drainZoneShadow minCol="102056" maxCol="102057" />
      </drainZonesShadow>
    </node>
    <node name="::856940" nid="13335" row="3192" minCol="52644" maxCol="52645" minColSha="102058" maxColSha="108807" color="EX-pale-yellow orange">
      <drainZones>
        <drainZone minCol="52644" maxCol="52645" />
      </drainZones>
      <drainZonesShadow>
        <drainZoneShadow minCol="102058" maxCol="102059" />
      </drainZonesShadow>
    </node>
    <node name="::9164868" nid="12704" row="3193" minCol="52646" maxCol="52647" minColSha="102060" maxColSha="127727" color="EX-medium-magenta">
      <drainZones>
        <drainZone minCol="52646" maxCol="52647" />
      </drainZones>
      <drainZonesShadow>
        <drainZoneShadow minCol="102060" maxCol="102061" />
      </drainZonesShadow>
    </node>
    <node name="::9164873" nid="12705" row="3194" minCol="52648" maxCol="52649" minColSha="102062" maxColSha="127728" color="EX-pale-red">
      <drainZones>
        <drainZone minCol="52648" maxCol="52649" />
      </drainZones>
      <drainZonesShadow>
        <drainZoneShadow minCol="102062" maxCol="102063" />
      </drainZonesShadow>
    </node>
    <node name="::9164877" nid="12707" row="3195" minCol="52650" maxCol="52651" minColSha="102064" maxColSha="151041" color="EX-pale-cyan">
      <drainZones>
        <drainZone minCol="52650" maxCol="52651" />
      </drainZones>
      <drainZonesShadow>
        <drainZoneShadow minCol="102064" maxCol="102065" />
      </drainZonesShadow>
    </node>
    <node name="::9164886" nid="12702" row="3196" minCol="52652" maxCol="52653" minColSha="102066" maxColSha="127729" color="EX-pale-yellow-green">
      <drainZones>
        <drainZone minCol="52652" maxCol="52653" />
      </drainZones>
      <drainZonesShadow>
        <drainZoneShadow minCol="102066" maxCol="102067" />
      </drainZonesShadow>
    </node>
    <node name="::9164893" nid="12703" row="3197" minCol="52654" maxCol="52655" minColSha="102068" maxColSha="127730" color="EX-pale-purple">
      <drainZones>
        <drainZone minCol="52654" maxCol="52655" />
      </drainZones>
      <drainZonesShadow>
        <drainZoneShadow minCol="102068" maxCol="102069" />
      </drainZonesShadow>
    </node>
    <node name="::9164896" nid="12706" row="3198" minCol="52656" maxCol="52657" minColSha="102070" maxColSha="127731" color="EX-pale-magenta">
      <drainZones>
        <drainZone minCol="52656" maxCol="52657" />
      </drainZones>
      <drainZonesShadow>
        <drainZoneShadow minCol="102070" maxCol="102071" />
      </drainZonesShadow>
    </node>
    <node name="::9164897" nid="12718" row="3199" minCol="52658" maxCol="52659" minColSha="102072" maxColSha="127732" color="EX-pale-red-orange">
      <drainZones>
        <drainZone minCol="52658" maxCol="52659" />
      </drainZones>
      <drainZonesShadow>
        <drainZoneShadow minCol="102072" maxCol="102073" />
      </drainZonesShadow>
    </node>
    <node name="::9164901" nid="10851" row="3200" minCol="52660" maxCol="52661" minColSha="102074" maxColSha="145453" color="EX-blue">
      <drainZones>
        <drainZone minCol="52660" maxCol="52661" />
      </drainZones>
      <drainZonesShadow>
        <drainZoneShadow minCol="102074" maxCol="102075" />
      </drainZonesShadow>
    </node>
    <node name="::9164911" nid="12719" row="3201" minCol="52662" maxCol="52663" minColSha="102076" maxColSha="127733" color="EX-orange">
      <drainZones>
        <drainZone minCol="52662" maxCol="52663" />
      </drainZones>
      <drainZonesShadow>
        <drainZoneShadow minCol="102076" maxCol="102077" />
      </drainZonesShadow>
    </node>
    <node name="::9164915" nid="10854" row="3202" minCol="52664" maxCol="52665" minColSha="102078" maxColSha="145454" color="EX-dark-cyan">
      <drainZones>
        <drainZone minCol="52664" maxCol="52665" />
      </drainZones>
      <drainZonesShadow>
        <drainZoneShadow minCol="102078" maxCol="102079" />
      </drainZonesShadow>
    </node>
    <node name="::9164919" nid="12722" row="3203" minCol="52666" maxCol="52667" minColSha="102080" maxColSha="127735" color="EX-red">
      <drainZones>
        <drainZone minCol="52666" maxCol="52667" />
      </drainZones>
      <drainZonesShadow>
        <drainZoneShadow minCol="102080" maxCol="102081" />
      </drainZonesShadow>
    </node>
    <node name="::9164945" nid="13373" row="3204" minCol="52668" maxCol="52669" minColSha="102082" maxColSha="156903" color="EX-dark-orange">
      <drainZones>
        <drainZone minCol="52668" maxCol="52669" />
      </drainZones>
      <drainZonesShadow>
        <drainZoneShadow minCol="102082" maxCol="102083" />
      </drainZonesShadow>
    </node>
    <node name="::9164951" nid="12720" row="3205" minCol="52670" maxCol="52671" minColSha="102084" maxColSha="127736" color="EX-dark-gray-purple">
      <drainZones>
        <drainZone minCol="52670" maxCol="52671" />
      </drainZones>
      <drainZonesShadow>
        <drainZoneShadow minCol="102084" maxCol="102085" />
      </drainZonesShadow>
    </node>
    <node name="::9164955" nid="12721" row="3206" minCol="52672" maxCol="52673" minColSha="102086" maxColSha="127737" color="EX-cyan">
      <drainZones>
        <drainZone minCol="52672" maxCol="52673" />
      </drainZones>
      <drainZonesShadow>
        <drainZoneShadow minCol="102086" maxCol="102087" />
      </drainZonesShadow>
    </node>
    <node name="::9164980" nid="12731" row="3207" minCol="52674" maxCol="52675" minColSha="102088" maxColSha="127738" color="EX-yellow-orange">
      <drainZones>
        <drainZone minCol="52674" maxCol="52675" />
      </drainZones>
      <drainZonesShadow>
        <drainZoneShadow minCol="102088" maxCol="102089" />
      </drainZonesShadow>
    </node>
    <node name="::9164982" nid="12733" row="3208" minCol="52676" maxCol="52677" minColSha="102090" maxColSha="127739" color="EX-pure-blue">
      <drainZones>
        <drainZone minCol="52676" maxCol="52677" />
      </drainZones>
      <drainZonesShadow>
        <drainZoneShadow minCol="102090" maxCol="102091" />
      </drainZonesShadow>
    </node>
    <node name="::1466399" nid="10686" row="3209" minCol="52678" maxCol="52678" minColSha="102092" maxColSha="103144" color="EX-dark-yellow-green">
      <drainZones>
        <drainZone minCol="52678" maxCol="52678" />
      </drainZones>
      <drainZonesShadow>
        <drainZoneShadow minCol="102092" maxCol="102092" />
      </drainZonesShadow>
    </node>
    <node name="::1466413" nid="10707" row="3210" minCol="52679" maxCol="52679" minColSha="102093" maxColSha="103145" color="EX-dark-magenta">
      <drainZones>
        <drainZone minCol="52679" maxCol="52679" />
      </drainZones>
      <drainZonesShadow>
        <drainZoneShadow minCol="102093" maxCol="102093" />
      </drainZonesShadow>
    </node>
    <node name="::1466417" nid="10706" row="3211" minCol="52680" maxCol="52680" minColSha="102094" maxColSha="103146" color="EX-dark-green">
      <drainZones>
        <drainZone minCol="52680" maxCol="52680" />
      </drainZones>
      <drainZonesShadow>
        <drainZoneShadow minCol="102094" maxCol="102094" />
      </drainZonesShadow>
    </node>
    <node name="::1466421" nid="10705" row="3212" minCol="52681" maxCol="52681" minColSha="102095" maxColSha="103147" color="EX-blue-magenta">
      <drainZones>
        <drainZone minCol="52681" maxCol="52681" />
      </drainZones>
      <drainZonesShadow>
        <drainZoneShadow minCol="102095" maxCol="102095" />
      </drainZonesShadow>
    </node>
    <node name="::1466424" nid="10732" row="3213" minCol="52682" maxCol="52682" minColSha="102096" maxColSha="132838" color="EX-yellow-green">
      <drainZones>
        <drainZone minCol="52682" maxCol="52682" />
      </drainZones>
      <drainZonesShadow>
        <drainZoneShadow minCol="102096" maxCol="102096" />
      </drainZonesShadow>
    </node>
    <node name="::1466453" nid="11399" row="3214" minCol="52683" maxCol="52683" minColSha="102097" maxColSha="106577" color="EX-magenta">
      <drainZones>
        <drainZone minCol="52683" maxCol="52683" />
      </drainZones>
      <drainZonesShadow>
        <drainZoneShadow minCol="102097" maxCol="102097" />
      </drainZonesShadow>
    </node>
    <node name="::1466462" nid="11424" row="3215" minCol="52684" maxCol="52684" minColSha="102098" maxColSha="108130" color="EX-green">
      <drainZones>
        <drainZone minCol="52684" maxCol="52684" />
      </drainZones>
      <drainZonesShadow>
        <drainZoneShadow minCol="102098" maxCol="102098" />
      </drainZonesShadow>
    </node>
    <node name="::1466476" nid="11416" row="3216" minCol="52685" maxCol="52685" minColSha="102099" maxColSha="103148" color="EX-yellow">
      <drainZones>
        <drainZone minCol="52685" maxCol="52685" />
      </drainZones>
      <drainZonesShadow>
        <drainZoneShadow minCol="102099" maxCol="102099" />
      </drainZonesShadow>
    </node>
    <node name="::1466492" nid="11433" row="3217" minCol="52686" maxCol="52686" minColSha="102100" maxColSha="114322" color="EX-purple">
      <drainZones>
        <drainZone minCol="52686" maxCol="52686" />
      </drainZones>
      <drainZonesShadow>
        <drainZoneShadow minCol="102100" maxCol="102100" />
      </drainZonesShadow>
    </node>
    <node name="::1466494" nid="11457" row="3218" minCol="52687" maxCol="52687" minColSha="102101" maxColSha="114323" color="EX-dark-purple">
      <drainZones>
        <drainZone minCol="52687" maxCol="52687" />
      </drainZones>
      <drainZonesShadow>
        <drainZoneShadow minCol="102101" maxCol="102101" />
      </drainZonesShadow>
    </node>
    <node name="::1466503" nid="11456" row="3219" minCol="52688" maxCol="52688" minColSha="102102" maxColSha="103149" color="EX-dark-red">
      <drainZones>
        <drainZone minCol="52688" maxCol="52688" />
      </drainZones>
      <drainZonesShadow>
        <drainZoneShadow minCol="102102" maxCol="102102" />
      </drainZonesShadow>
    </node>
    <node name="::1466510" nid="11455" row="3220" minCol="52689" maxCol="52689" minColSha="102103" maxColSha="106578" color="EX-pale-green">
      <drainZones>
        <drainZone minCol="52689" maxCol="52689" />
      </drainZones>
      <drainZonesShadow>
        <drainZoneShadow minCol="102103" maxCol="102103" />
      </drainZonesShadow>
    </node>
    <node name="::1466514" nid="11479" row="3221" minCol="52690" maxCol="52690" minColSha="102104" maxColSha="108131" color="EX-pale-blue">
      <drainZones>
        <drainZone minCol="52690" maxCol="52690" />
      </drainZones>
      <drainZonesShadow>
        <drainZoneShadow minCol="102104" maxCol="102104" />
      </drainZonesShadow>
    </node>
    <node name="::1466517" nid="11476" row="3222" minCol="52691" maxCol="52691" minColSha="102105" maxColSha="140114" color="EX-dark-tan">
      <drainZones>
        <drainZone minCol="52691" maxCol="52691" />
      </drainZones>
      <drainZonesShadow>
        <drainZoneShadow minCol="102105" maxCol="102105" />
      </drainZonesShadow>
    </node>
    <node name="::1466520" nid="11472" row="3223" minCol="52692" maxCol="52692" minColSha="102106" maxColSha="114324" color="EX-pale-blue-magenta">
      <drainZones>
        <drainZone minCol="52692" maxCol="52692" />
      </drainZones>
      <drainZonesShadow>
        <drainZoneShadow minCol="102106" maxCol="102106" />
      </drainZonesShadow>
    </node>
    <node name="::1466521" nid="11471" row="3224" minCol="52693" maxCol="52693" minColSha="102107" maxColSha="106579" color="EX-pale-yellow orange">
      <drainZones>
        <drainZone minCol="52693" maxCol="52693" />
      </drainZones>
      <drainZonesShadow>
        <drainZoneShadow minCol="102107" maxCol="102107" />
      </drainZonesShadow>
    </node>
    <node name="::1466526" nid="11802" row="3225" minCol="52694" maxCol="52694" minColSha="102108" maxColSha="114325" color="EX-medium-magenta">
      <drainZones>
        <drainZone minCol="52694" maxCol="52694" />
      </drainZones>
      <drainZonesShadow>
        <drainZoneShadow minCol="102108" maxCol="102108" />
      </drainZonesShadow>
    </node>
    <node name="::1466528" nid="11813" row="3226" minCol="52695" maxCol="52695" minColSha="102109" maxColSha="103150" color="EX-pale-red">
      <drainZones>
        <drainZone minCol="52695" maxCol="52695" />
      </drainZones>
      <drainZonesShadow>
        <drainZoneShadow minCol="102109" maxCol="102109" />
      </drainZonesShadow>
    </node>
    <node name="::1466532" nid="11810" row="3227" minCol="52696" maxCol="52696" minColSha="102110" maxColSha="108808" color="EX-pale-cyan">
      <drainZones>
        <drainZone minCol="52696" maxCol="52696" />
      </drainZones>
      <drainZonesShadow>
        <drainZoneShadow minCol="102110" maxCol="102110" />
      </drainZonesShadow>
    </node>
    <node name="::2827705" nid="11840" row="3228" minCol="52697" maxCol="52697" minColSha="102111" maxColSha="108809" color="EX-pale-yellow-green">
      <drainZones>
        <drainZone minCol="52697" maxCol="52697" />
      </drainZones>
      <drainZonesShadow>
        <drainZoneShadow minCol="102111" maxCol="102111" />
      </drainZonesShadow>
    </node>
    <node name="::3077355" nid="11845" row="3229" minCol="52698" maxCol="52698" minColSha="102112" maxColSha="103151" color="EX-pale-purple">
      <drainZones>
        <drainZone minCol="52698" maxCol="52698" />
      </drainZones>
      <drainZonesShadow>
        <drainZoneShadow minCol="102112" maxCol="102112" />
      </drainZonesShadow>
    </node>
    <node name="::3799967" nid="11850" row="3230" minCol="52699" maxCol="52699" minColSha="102113" maxColSha="103152" color="EX-pale-magenta">
      <drainZones>
        <drainZone minCol="52699" maxCol="52699" />
      </drainZones>
      <drainZonesShadow>
        <drainZoneShadow minCol="102113" maxCol="102113" />
      </drainZonesShadow>
    </node>
    <node name="::3799978" nid="11855" row="3231" minCol="52700" maxCol="52700" minColSha="102114" maxColSha="103153" color="EX-pale-red-orange">
      <drainZones>
        <drainZone minCol="52700" maxCol="52700" />
      </drainZones>
      <drainZonesShadow>
        <drainZoneShadow minCol="102114" maxCol="102114" />
      </drainZonesShadow>
    </node>
    <node name="::5814844" nid="11862" row="3232" minCol="52701" maxCol="52701" minColSha="102115" maxColSha="103154" color="EX-blue">
      <drainZones>
        <drainZone minCol="52701" maxCol="52701" />
      </drainZones>
      <drainZonesShadow>
        <drainZoneShadow minCol="102115" maxCol="102115" />
      </drainZonesShadow>
    </node>
    <node name="::850291" nid="11857" row="3233" minCol="52702" maxCol="52702" minColSha="102116" maxColSha="108810" color="EX-orange">
      <drainZones>
        <drainZone minCol="52702" maxCol="52702" />
      </drainZones>
      <drainZonesShadow>
        <drainZoneShadow minCol="102116" maxCol="102116" />
      </drainZonesShadow>
    </node>
    <node name="::850332" nid="11773" row="3234" minCol="52703" maxCol="52703" minColSha="102117" maxColSha="138432" color="EX-dark-cyan">
      <drainZones>
        <drainZone minCol="52703" maxCol="52703" />
      </drainZones>
      <drainZonesShadow>
        <drainZoneShadow minCol="102117" maxCol="102117" />
      </drainZonesShadow>
    </node>
    <node name="::850351" nid="13931" row="3235" minCol="52704" maxCol="52704" minColSha="102118" maxColSha="132355" color="EX-red">
      <drainZones>
        <drainZone minCol="52704" maxCol="52704" />
      </drainZones>
      <drainZonesShadow>
        <drainZoneShadow minCol="102118" maxCol="102118" />
      </drainZonesShadow>
    </node>
    <node name="::850353" nid="13922" row="3236" minCol="52705" maxCol="52705" minColSha="102119" maxColSha="103155" color="EX-dark-orange">
      <drainZones>
        <drainZone minCol="52705" maxCol="52705" />
      </drainZones>
      <drainZonesShadow>
        <drainZoneShadow minCol="102119" maxCol="102119" />
      </drainZonesShadow>
    </node>
    <node name="::850356" nid="13927" row="3237" minCol="52706" maxCol="52706" minColSha="102120" maxColSha="103156" color="EX-dark-gray-purple">
      <drainZones>
        <drainZone minCol="52706" maxCol="52706" />
      </drainZones>
      <drainZonesShadow>
        <drainZoneShadow minCol="102120" maxCol="102120" />
      </drainZonesShadow>
    </node>
    <node name="::850363" nid="10725" row="3238" minCol="52707" maxCol="52707" minColSha="102121" maxColSha="156788" color="EX-cyan">
      <drainZones>
        <drainZone minCol="52707" maxCol="52707" />
      </drainZones>
      <drainZonesShadow>
        <drainZoneShadow minCol="102121" maxCol="102121" />
      </drainZonesShadow>
    </node>
    <node name="::850381" nid="11091" row="3239" minCol="52708" maxCol="52708" minColSha="102122" maxColSha="103157" color="EX-yellow-orange">
      <drainZones>
        <drainZone minCol="52708" maxCol="52708" />
      </drainZones>
      <drainZonesShadow>
        <drainZoneShadow minCol="102122" maxCol="102122" />
      </drainZonesShadow>
    </node>
    <node name="::850391" nid="11189" row="3240" minCol="52709" maxCol="52709" minColSha="102123" maxColSha="105466" color="EX-pure-blue">
      <drainZones>
        <drainZone minCol="52709" maxCol="52709" />
      </drainZones>
      <drainZonesShadow>
        <drainZoneShadow minCol="102123" maxCol="102123" />
      </drainZonesShadow>
    </node>
    <node name="::850417" nid="11999" row="3241" minCol="52710" maxCol="52710" minColSha="102124" maxColSha="143329" color="EX-dark-yellow-green">
      <drainZones>
        <drainZone minCol="52710" maxCol="52710" />
      </drainZones>
      <drainZonesShadow>
        <drainZoneShadow minCol="102124" maxCol="102124" />
      </drainZonesShadow>
    </node>
    <node name="::850421" nid="12016" row="3242" minCol="52711" maxCol="52711" minColSha="102125" maxColSha="103158" color="EX-dark-magenta">
      <drainZones>
        <drainZone minCol="52711" maxCol="52711" />
      </drainZones>
      <drainZonesShadow>
        <drainZoneShadow minCol="102125" maxCol="102125" />
      </drainZonesShadow>
    </node>
    <node name="::850479" nid="14019" row="3243" minCol="52712" maxCol="52712" minColSha="102126" maxColSha="108811" color="EX-dark-green">
      <drainZones>
        <drainZone minCol="52712" maxCol="52712" />
      </drainZones>
      <drainZonesShadow>
        <drainZoneShadow minCol="102126" maxCol="102126" />
      </drainZonesShadow>
    </node>
    <node name="::850486" nid="14033" row="3244" minCol="52713" maxCol="52713" minColSha="102127" maxColSha="117381" color="EX-blue-magenta">
      <drainZones>
        <drainZone minCol="52713" maxCol="52713" />
      </drainZones>
      <drainZonesShadow>
        <drainZoneShadow minCol="102127" maxCol="102127" />
      </drainZonesShadow>
    </node>
    <node name="::850488" nid="14036" row="3245" minCol="52714" maxCol="52714" minColSha="102128" maxColSha="159548" color="EX-yellow-green">
      <drainZones>
        <drainZone minCol="52714" maxCol="52714" />
      </drainZones>
      <drainZonesShadow>
        <drainZoneShadow minCol="102128" maxCol="102128" />
      </drainZonesShadow>
    </node>
    <node name="::850492" nid="10594" row="3246" minCol="52715" maxCol="52715" minColSha="102129" maxColSha="113870" color="EX-magenta">
      <drainZones>
        <drainZone minCol="52715" maxCol="52715" />
      </drainZones>
      <drainZonesShadow>
        <drainZoneShadow minCol="102129" maxCol="102129" />
      </drainZonesShadow>
    </node>
    <node name="::850524" nid="13111" row="3247" minCol="52716" maxCol="52716" minColSha="102130" maxColSha="114326" color="EX-green">
      <drainZones>
        <drainZone minCol="52716" maxCol="52716" />
      </drainZones>
      <drainZonesShadow>
        <drainZoneShadow minCol="102130" maxCol="102130" />
      </drainZonesShadow>
    </node>
    <node name="::850537" nid="13139" row="3248" minCol="52717" maxCol="52717" minColSha="102131" maxColSha="139395" color="EX-yellow">
      <drainZones>
        <drainZone minCol="52717" maxCol="52717" />
      </drainZones>
      <drainZonesShadow>
        <drainZoneShadow minCol="102131" maxCol="102131" />
      </drainZonesShadow>
    </node>
    <node name="::850547" nid="13474" row="3249" minCol="52718" maxCol="52718" minColSha="102132" maxColSha="105467" color="EX-purple">
      <drainZones>
        <drainZone minCol="52718" maxCol="52718" />
      </drainZones>
      <drainZonesShadow>
        <drainZoneShadow minCol="102132" maxCol="102132" />
      </drainZonesShadow>
    </node>
    <node name="::850565" nid="11512" row="3250" minCol="52719" maxCol="52719" minColSha="102133" maxColSha="103159" color="EX-dark-purple">
      <drainZones>
        <drainZone minCol="52719" maxCol="52719" />
      </drainZones>
      <drainZonesShadow>
        <drainZoneShadow minCol="102133" maxCol="102133" />
      </drainZonesShadow>
    </node>
    <node name="::850573" nid="11621" row="3251" minCol="52720" maxCol="52720" minColSha="102134" maxColSha="106580" color="EX-dark-red">
      <drainZones>
        <drainZone minCol="52720" maxCol="52720" />
      </drainZones>
      <drainZonesShadow>
        <drainZoneShadow minCol="102134" maxCol="102134" />
      </drainZonesShadow>
    </node>
    <node name="::850579" nid="11900" row="3252" minCol="52721" maxCol="52721" minColSha="102135" maxColSha="103160" color="EX-pale-green">
      <drainZones>
        <drainZone minCol="52721" maxCol="52721" />
      </drainZones>
      <drainZonesShadow>
        <drainZoneShadow minCol="102135" maxCol="102135" />
      </drainZonesShadow>
    </node>
    <node name="::850583" nid="11932" row="3253" minCol="52722" maxCol="52722" minColSha="102136" maxColSha="114327" color="EX-pale-blue">
      <drainZones>
        <drainZone minCol="52722" maxCol="52722" />
      </drainZones>
      <drainZonesShadow>
        <drainZoneShadow minCol="102136" maxCol="102136" />
      </drainZonesShadow>
    </node>
    <node name="::850618" nid="12352" row="3254" minCol="52723" maxCol="52723" minColSha="102137" maxColSha="143330" color="EX-dark-tan">
      <drainZones>
        <drainZone minCol="52723" maxCol="52723" />
      </drainZones>
      <drainZonesShadow>
        <drainZoneShadow minCol="102137" maxCol="102137" />
      </drainZonesShadow>
    </node>
    <node name="::850635" nid="13042" row="3255" minCol="52724" maxCol="52724" minColSha="102138" maxColSha="114328" color="EX-pale-blue-magenta">
      <drainZones>
        <drainZone minCol="52724" maxCol="52724" />
      </drainZones>
      <drainZonesShadow>
        <drainZoneShadow minCol="102138" maxCol="102138" />
      </drainZonesShadow>
    </node>
    <node name="::850662" nid="13427" row="3256" minCol="52725" maxCol="52725" minColSha="102139" maxColSha="114329" color="EX-pale-yellow orange">
      <drainZones>
        <drainZone minCol="52725" maxCol="52725" />
      </drainZones>
      <drainZonesShadow>
        <drainZoneShadow minCol="102139" maxCol="102139" />
      </drainZonesShadow>
    </node>
    <node name="::850668" nid="13044" row="3257" minCol="52726" maxCol="52726" minColSha="102140" maxColSha="110760" color="EX-medium-magenta">
      <drainZones>
        <drainZone minCol="52726" maxCol="52726" />
      </drainZones>
      <drainZonesShadow>
        <drainZoneShadow minCol="102140" maxCol="102140" />
      </drainZonesShadow>
    </node>
    <node name="::850673" nid="13450" row="3258" minCol="52727" maxCol="52727" minColSha="102141" maxColSha="114330" color="EX-pale-red">
      <drainZones>
        <drainZone minCol="52727" maxCol="52727" />
      </drainZones>
      <drainZonesShadow>
        <drainZoneShadow minCol="102141" maxCol="102141" />
      </drainZonesShadow>
    </node>
    <node name="::850700" nid="13479" row="3259" minCol="52728" maxCol="52728" minColSha="102142" maxColSha="103161" color="EX-pale-cyan">
      <drainZones>
        <drainZone minCol="52728" maxCol="52728" />
      </drainZones>
      <drainZonesShadow>
        <drainZoneShadow minCol="102142" maxCol="102142" />
      </drainZonesShadow>
    </node>
    <node name="::850710" nid="13490" row="3260" minCol="52729" maxCol="52729" minColSha="102143" maxColSha="144644" color="EX-pale-yellow-green">
      <drainZones>
        <drainZone minCol="52729" maxCol="52729" />
      </drainZones>
      <drainZonesShadow>
        <drainZoneShadow minCol="102143" maxCol="102143" />
      </drainZonesShadow>
    </node>
    <node name="::850731" nid="13714" row="3261" minCol="52730" maxCol="52730" minColSha="102144" maxColSha="103162" color="EX-pale-purple">
      <drainZones>
        <drainZone minCol="52730" maxCol="52730" />
      </drainZones>
      <drainZonesShadow>
        <drainZoneShadow minCol="102144" maxCol="102144" />
      </drainZonesShadow>
    </node>
    <node name="::850742" nid="13731" row="3262" minCol="52731" maxCol="52731" minColSha="102145" maxColSha="147220" color="EX-pale-magenta">
      <drainZones>
        <drainZone minCol="52731" maxCol="52731" />
      </drainZones>
      <drainZonesShadow>
        <drainZoneShadow minCol="102145" maxCol="102145" />
      </drainZonesShadow>
    </node>
    <node name="::850797" nid="10667" row="3263" minCol="52732" maxCol="52732" minColSha="102146" maxColSha="103163" color="EX-pale-red-orange">
      <drainZones>
        <drainZone minCol="52732" maxCol="52732" />
      </drainZones>
      <drainZonesShadow>
        <drainZoneShadow minCol="102146" maxCol="102146" />
      </drainZonesShadow>
    </node>
    <node name="::850809" nid="10698" row="3264" minCol="52733" maxCol="52733" minColSha="102147" maxColSha="103164" color="EX-blue">
      <drainZones>
        <drainZone minCol="52733" maxCol="52733" />
      </drainZones>
      <drainZonesShadow>
        <drainZoneShadow minCol="102147" maxCol="102147" />
      </drainZonesShadow>
    </node>
    <node name="::850845" nid="10771" row="3265" minCol="52734" maxCol="52734" minColSha="102148" maxColSha="138725" color="EX-orange">
      <drainZones>
        <drainZone minCol="52734" maxCol="52734" />
      </drainZones>
      <drainZonesShadow>
        <drainZoneShadow minCol="102148" maxCol="102148" />
      </drainZonesShadow>
    </node>
    <node name="::850858" nid="10763" row="3266" minCol="52735" maxCol="52735" minColSha="102149" maxColSha="103165" color="EX-dark-cyan">
      <drainZones>
        <drainZone minCol="52735" maxCol="52735" />
      </drainZones>
      <drainZonesShadow>
        <drainZoneShadow minCol="102149" maxCol="102149" />
      </drainZonesShadow>
    </node>
    <node name="::850987" nid="11442" row="3267" minCol="52736" maxCol="52736" minColSha="102150" maxColSha="144935" color="EX-red">
      <drainZones>
        <drainZone minCol="52736" maxCol="52736" />
      </drainZones>
      <drainZonesShadow>
        <drainZoneShadow minCol="102150" maxCol="102150" />
      </drainZonesShadow>
    </node>
    <node name="::851060" nid="11538" row="3268" minCol="52737" maxCol="52737" minColSha="102151" maxColSha="106581" color="EX-dark-orange">
      <drainZones>
        <drainZone minCol="52737" maxCol="52737" />
      </drainZones>
      <drainZonesShadow>
        <drainZoneShadow minCol="102151" maxCol="102151" />
      </drainZonesShadow>
    </node>
    <node name="::851232" nid="13959" row="3269" minCol="52738" maxCol="52738" minColSha="102152" maxColSha="108812" color="EX-dark-gray-purple">
      <drainZones>
        <drainZone minCol="52738" maxCol="52738" />
      </drainZones>
      <drainZonesShadow>
        <drainZoneShadow minCol="102152" maxCol="102152" />
      </drainZonesShadow>
    </node>
    <node name="::851281" nid="13999" row="3270" minCol="52739" maxCol="52739" minColSha="102153" maxColSha="114331" color="EX-cyan">
      <drainZones>
        <drainZone minCol="52739" maxCol="52739" />
      </drainZones>
      <drainZonesShadow>
        <drainZoneShadow minCol="102153" maxCol="102153" />
      </drainZonesShadow>
    </node>
    <node name="::851292" nid="14000" row="3271" minCol="52740" maxCol="52740" minColSha="102154" maxColSha="108813" color="EX-yellow-orange">
      <drainZones>
        <drainZone minCol="52740" maxCol="52740" />
      </drainZones>
      <drainZonesShadow>
        <drainZoneShadow minCol="102154" maxCol="102154" />
      </drainZonesShadow>
    </node>
    <node name="::851294" nid="13995" row="3272" minCol="52741" maxCol="52741" minColSha="102155" maxColSha="139396" color="EX-pure-blue">
      <drainZones>
        <drainZone minCol="52741" maxCol="52741" />
      </drainZones>
      <drainZonesShadow>
        <drainZoneShadow minCol="102155" maxCol="102155" />
      </drainZonesShadow>
    </node>
    <node name="::851367" nid="10875" row="3273" minCol="52742" maxCol="52742" minColSha="102156" maxColSha="108814" color="EX-dark-yellow-green">
      <drainZones>
        <drainZone minCol="52742" maxCol="52742" />
      </drainZones>
      <drainZonesShadow>
        <drainZoneShadow minCol="102156" maxCol="102156" />
      </drainZonesShadow>
    </node>
    <node name="::851395" nid="10912" row="3274" minCol="52743" maxCol="52743" minColSha="102157" maxColSha="132526" color="EX-dark-magenta">
      <drainZones>
        <drainZone minCol="52743" maxCol="52743" />
      </drainZones>
      <drainZonesShadow>
        <drainZoneShadow minCol="102157" maxCol="102157" />
      </drainZonesShadow>
    </node>
    <node name="::851413" nid="11207" row="3275" minCol="52744" maxCol="52744" minColSha="102158" maxColSha="103166" color="EX-dark-green">
      <drainZones>
        <drainZone minCol="52744" maxCol="52744" />
      </drainZones>
      <drainZonesShadow>
        <drainZoneShadow minCol="102158" maxCol="102158" />
      </drainZonesShadow>
    </node>
    <node name="::851439" nid="11224" row="3276" minCol="52745" maxCol="52745" minColSha="102159" maxColSha="103167" color="EX-blue-magenta">
      <drainZones>
        <drainZone minCol="52745" maxCol="52745" />
      </drainZones>
      <drainZonesShadow>
        <drainZoneShadow minCol="102159" maxCol="102159" />
      </drainZonesShadow>
    </node>
    <node name="::851675" nid="10714" row="3277" minCol="52746" maxCol="52746" minColSha="102160" maxColSha="107627" color="EX-yellow-green">
      <drainZones>
        <drainZone minCol="52746" maxCol="52746" />
      </drainZones>
      <drainZonesShadow>
        <drainZoneShadow minCol="102160" maxCol="102160" />
      </drainZonesShadow>
    </node>
    <node name="::851703" nid="11682" row="3278" minCol="52747" maxCol="52747" minColSha="102161" maxColSha="103168" color="EX-magenta">
      <drainZones>
        <drainZone minCol="52747" maxCol="52747" />
      </drainZones>
      <drainZonesShadow>
        <drainZoneShadow minCol="102161" maxCol="102161" />
      </drainZonesShadow>
    </node>
    <node name="::851722" nid="11640" row="3279" minCol="52748" maxCol="52748" minColSha="102162" maxColSha="130906" color="EX-green">
      <drainZones>
        <drainZone minCol="52748" maxCol="52748" />
      </drainZones>
      <drainZonesShadow>
        <drainZoneShadow minCol="102162" maxCol="102162" />
      </drainZonesShadow>
    </node>
    <node name="::851792" nid="12836" row="3280" minCol="52749" maxCol="52749" minColSha="102163" maxColSha="105468" color="EX-yellow">
      <drainZones>
        <drainZone minCol="52749" maxCol="52749" />
      </drainZones>
      <drainZonesShadow>
        <drainZoneShadow minCol="102163" maxCol="102163" />
      </drainZonesShadow>
    </node>
    <node name="::851875" nid="11756" row="3281" minCol="52750" maxCol="52750" minColSha="102164" maxColSha="106582" color="EX-purple">
      <drainZones>
        <drainZone minCol="52750" maxCol="52750" />
      </drainZones>
      <drainZonesShadow>
        <drainZoneShadow minCol="102164" maxCol="102164" />
      </drainZonesShadow>
    </node>
    <node name="::851876" nid="11758" row="3282" minCol="52751" maxCol="52751" minColSha="102165" maxColSha="114332" color="EX-dark-purple">
      <drainZones>
        <drainZone minCol="52751" maxCol="52751" />
      </drainZones>
      <drainZonesShadow>
        <drainZoneShadow minCol="102165" maxCol="102165" />
      </drainZonesShadow>
    </node>
    <node name="::851899" nid="12032" row="3283" minCol="52752" maxCol="52752" minColSha="102166" maxColSha="114333" color="EX-dark-red">
      <drainZones>
        <drainZone minCol="52752" maxCol="52752" />
      </drainZones>
      <drainZonesShadow>
        <drainZoneShadow minCol="102166" maxCol="102166" />
      </drainZonesShadow>
    </node>
    <node name="::851915" nid="12020" row="3284" minCol="52753" maxCol="52753" minColSha="102167" maxColSha="103169" color="EX-pale-green">
      <drainZones>
        <drainZone minCol="52753" maxCol="52753" />
      </drainZones>
      <drainZonesShadow>
        <drainZoneShadow minCol="102167" maxCol="102167" />
      </drainZonesShadow>
    </node>
    <node name="::851951" nid="12087" row="3285" minCol="52754" maxCol="52754" minColSha="102168" maxColSha="163133" color="EX-pale-blue">
      <drainZones>
        <drainZone minCol="52754" maxCol="52754" />
      </drainZones>
      <drainZonesShadow>
        <drainZoneShadow minCol="102168" maxCol="102168" />
      </drainZonesShadow>
    </node>
    <node name="::851986" nid="12105" row="3286" minCol="52755" maxCol="52755" minColSha="102169" maxColSha="103170" color="EX-dark-tan">
      <drainZones>
        <drainZone minCol="52755" maxCol="52755" />
      </drainZones>
      <drainZonesShadow>
        <drainZoneShadow minCol="102169" maxCol="102169" />
      </drainZonesShadow>
    </node>
    <node name="::851995" nid="11482" row="3287" minCol="52756" maxCol="52756" minColSha="102170" maxColSha="145087" color="EX-pale-blue-magenta">
      <drainZones>
        <drainZone minCol="52756" maxCol="52756" />
      </drainZones>
      <drainZonesShadow>
        <drainZoneShadow minCol="102170" maxCol="102170" />
      </drainZonesShadow>
    </node>
    <node name="::852011" nid="12099" row="3288" minCol="52757" maxCol="52757" minColSha="102171" maxColSha="103171" color="EX-pale-yellow orange">
      <drainZones>
        <drainZone minCol="52757" maxCol="52757" />
      </drainZones>
      <drainZonesShadow>
        <drainZoneShadow minCol="102171" maxCol="102171" />
      </drainZonesShadow>
    </node>
    <node name="::852102" nid="12162" row="3289" minCol="52758" maxCol="52758" minColSha="102172" maxColSha="108815" color="EX-medium-magenta">
      <drainZones>
        <drainZone minCol="52758" maxCol="52758" />
      </drainZones>
      <drainZonesShadow>
        <drainZoneShadow minCol="102172" maxCol="102172" />
      </drainZonesShadow>
    </node>
    <node name="::852123" nid="12434" row="3290" minCol="52759" maxCol="52759" minColSha="102173" maxColSha="103172" color="EX-pale-red">
      <drainZones>
        <drainZone minCol="52759" maxCol="52759" />
      </drainZones>
      <drainZonesShadow>
        <drainZoneShadow minCol="102173" maxCol="102173" />
      </drainZonesShadow>
    </node>
    <node name="::852134" nid="12494" row="3291" minCol="52760" maxCol="52760" minColSha="102174" maxColSha="108816" color="EX-pale-cyan">
      <drainZones>
        <drainZone minCol="52760" maxCol="52760" />
      </drainZones>
      <drainZonesShadow>
        <drainZoneShadow minCol="102174" maxCol="102174" />
      </drainZonesShadow>
    </node>
    <node name="::852144" nid="11250" row="3292" minCol="52761" maxCol="52761" minColSha="102175" maxColSha="113610" color="EX-pale-yellow-green">
      <drainZones>
        <drainZone minCol="52761" maxCol="52761" />
      </drainZones>
      <drainZonesShadow>
        <drainZoneShadow minCol="102175" maxCol="102175" />
      </drainZonesShadow>
    </node>
    <node name="::852175" nid="12898" row="3293" minCol="52762" maxCol="52762" minColSha="102176" maxColSha="105469" color="EX-pale-purple">
      <drainZones>
        <drainZone minCol="52762" maxCol="52762" />
      </drainZones>
      <drainZonesShadow>
        <drainZoneShadow minCol="102176" maxCol="102176" />
      </drainZonesShadow>
    </node>
    <node name="::852176" nid="12505" row="3294" minCol="52763" maxCol="52763" minColSha="102177" maxColSha="163134" color="EX-pale-magenta">
      <drainZones>
        <drainZone minCol="52763" maxCol="52763" />
      </drainZones>
      <drainZonesShadow>
        <drainZoneShadow minCol="102177" maxCol="102177" />
      </drainZonesShadow>
    </node>
    <node name="::852270" nid="13336" row="3295" minCol="52764" maxCol="52764" minColSha="102178" maxColSha="115053" color="EX-pale-red-orange">
      <drainZones>
        <drainZone minCol="52764" maxCol="52764" />
      </drainZones>
      <drainZonesShadow>
        <drainZoneShadow minCol="102178" maxCol="102178" />
      </drainZonesShadow>
    </node>
    <node name="::852293" nid="13328" row="3296" minCol="52765" maxCol="52765" minColSha="102179" maxColSha="114334" color="EX-blue">
      <drainZones>
        <drainZone minCol="52765" maxCol="52765" />
      </drainZones>
      <drainZonesShadow>
        <drainZoneShadow minCol="102179" maxCol="102179" />
      </drainZonesShadow>
    </node>
    <node name="::852300" nid="12459" row="3297" minCol="52766" maxCol="52766" minColSha="102180" maxColSha="108132" color="EX-orange">
      <drainZones>
        <drainZone minCol="52766" maxCol="52766" />
      </drainZones>
      <drainZonesShadow>
        <drainZoneShadow minCol="102180" maxCol="102180" />
      </drainZonesShadow>
    </node>
    <node name="::852389" nid="13391" row="3298" minCol="52767" maxCol="52767" minColSha="102181" maxColSha="104383" color="EX-dark-cyan">
      <drainZones>
        <drainZone minCol="52767" maxCol="52767" />
      </drainZones>
      <drainZonesShadow>
        <drainZoneShadow minCol="102181" maxCol="102181" />
      </drainZonesShadow>
    </node>
    <node name="::852401" nid="13395" row="3299" minCol="52768" maxCol="52768" minColSha="102182" maxColSha="106583" color="EX-red">
      <drainZones>
        <drainZone minCol="52768" maxCol="52768" />
      </drainZones>
      <drainZonesShadow>
        <drainZoneShadow minCol="102182" maxCol="102182" />
      </drainZonesShadow>
    </node>
    <node name="::852514" nid="13382" row="3300" minCol="52769" maxCol="52769" minColSha="102183" maxColSha="139397" color="EX-dark-orange">
      <drainZones>
        <drainZone minCol="52769" maxCol="52769" />
      </drainZones>
      <drainZonesShadow>
        <drainZoneShadow minCol="102183" maxCol="102183" />
      </drainZonesShadow>
    </node>
    <node name="::852557" nid="13453" row="3301" minCol="52770" maxCol="52770" minColSha="102184" maxColSha="140816" color="EX-dark-gray-purple">
      <drainZones>
        <drainZone minCol="52770" maxCol="52770" />
      </drainZones>
      <drainZonesShadow>
        <drainZoneShadow minCol="102184" maxCol="102184" />
      </drainZonesShadow>
    </node>
    <node name="::852600" nid="13438" row="3302" minCol="52771" maxCol="52771" minColSha="102185" maxColSha="103173" color="EX-cyan">
      <drainZones>
        <drainZone minCol="52771" maxCol="52771" />
      </drainZones>
      <drainZonesShadow>
        <drainZoneShadow minCol="102185" maxCol="102185" />
      </drainZonesShadow>
    </node>
    <node name="::852603" nid="13442" row="3303" minCol="52772" maxCol="52772" minColSha="102186" maxColSha="114335" color="EX-yellow-orange">
      <drainZones>
        <drainZone minCol="52772" maxCol="52772" />
      </drainZones>
      <drainZonesShadow>
        <drainZoneShadow minCol="102186" maxCol="102186" />
      </drainZonesShadow>
    </node>
    <node name="::852615" nid="13419" row="3304" minCol="52773" maxCol="52773" minColSha="102187" maxColSha="115054" color="EX-pure-blue">
      <drainZones>
        <drainZone minCol="52773" maxCol="52773" />
      </drainZones>
      <drainZonesShadow>
        <drainZoneShadow minCol="102187" maxCol="102187" />
      </drainZonesShadow>
    </node>
    <node name="::852623" nid="13449" row="3305" minCol="52774" maxCol="52774" minColSha="102188" maxColSha="114336" color="EX-dark-yellow-green">
      <drainZones>
        <drainZone minCol="52774" maxCol="52774" />
      </drainZones>
      <drainZonesShadow>
        <drainZoneShadow minCol="102188" maxCol="102188" />
      </drainZonesShadow>
    </node>
    <node name="::852629" nid="13846" row="3306" minCol="52775" maxCol="52775" minColSha="102189" maxColSha="135841" color="EX-dark-magenta">
      <drainZones>
        <drainZone minCol="52775" maxCol="52775" />
      </drainZones>
      <drainZonesShadow>
        <drainZoneShadow minCol="102189" maxCol="102189" />
      </drainZonesShadow>
    </node>
    <node name="::852630" nid="13448" row="3307" minCol="52776" maxCol="52776" minColSha="102190" maxColSha="114337" color="EX-dark-green">
      <drainZones>
        <drainZone minCol="52776" maxCol="52776" />
      </drainZones>
      <drainZonesShadow>
        <drainZoneShadow minCol="102190" maxCol="102190" />
      </drainZonesShadow>
    </node>
    <node name="::852634" nid="12462" row="3308" minCol="52777" maxCol="52777" minColSha="102191" maxColSha="108133" color="EX-blue-magenta">
      <drainZones>
        <drainZone minCol="52777" maxCol="52777" />
      </drainZones>
      <drainZonesShadow>
        <drainZoneShadow minCol="102191" maxCol="102191" />
      </drainZonesShadow>
    </node>
    <node name="::852635" nid="13468" row="3309" minCol="52778" maxCol="52778" minColSha="102192" maxColSha="103174" color="EX-yellow-green">
      <drainZones>
        <drainZone minCol="52778" maxCol="52778" />
      </drainZones>
      <drainZonesShadow>
        <drainZoneShadow minCol="102192" maxCol="102192" />
      </drainZonesShadow>
    </node>
    <node name="::852682" nid="13645" row="3310" minCol="52779" maxCol="52779" minColSha="102193" maxColSha="114338" color="EX-magenta">
      <drainZones>
        <drainZone minCol="52779" maxCol="52779" />
      </drainZones>
      <drainZonesShadow>
        <drainZoneShadow minCol="102193" maxCol="102193" />
      </drainZonesShadow>
    </node>
    <node name="::852717" nid="12399" row="3311" minCol="52780" maxCol="52780" minColSha="102194" maxColSha="107212" color="EX-green">
      <drainZones>
        <drainZone minCol="52780" maxCol="52780" />
      </drainZones>
      <drainZonesShadow>
        <drainZoneShadow minCol="102194" maxCol="102194" />
      </drainZonesShadow>
    </node>
    <node name="::852771" nid="13675" row="3312" minCol="52781" maxCol="52781" minColSha="102195" maxColSha="103175" color="EX-yellow">
      <drainZones>
        <drainZone minCol="52781" maxCol="52781" />
      </drainZones>
      <drainZonesShadow>
        <drainZoneShadow minCol="102195" maxCol="102195" />
      </drainZonesShadow>
    </node>
    <node name="::852777" nid="12206" row="3313" minCol="52782" maxCol="52782" minColSha="102196" maxColSha="141322" color="EX-purple">
      <drainZones>
        <drainZone minCol="52782" maxCol="52782" />
      </drainZones>
      <drainZonesShadow>
        <drainZoneShadow minCol="102196" maxCol="102196" />
      </drainZonesShadow>
    </node>
    <node name="::852851" nid="12557" row="3314" minCol="52783" maxCol="52783" minColSha="102197" maxColSha="108817" color="EX-dark-purple">
      <drainZones>
        <drainZone minCol="52783" maxCol="52783" />
      </drainZones>
      <drainZonesShadow>
        <drainZoneShadow minCol="102197" maxCol="102197" />
      </drainZonesShadow>
    </node>
    <node name="::852944" nid="13680" row="3315" minCol="52784" maxCol="52784" minColSha="102198" maxColSha="103176" color="EX-dark-red">
      <drainZones>
        <drainZone minCol="52784" maxCol="52784" />
      </drainZones>
      <drainZonesShadow>
        <drainZoneShadow minCol="102198" maxCol="102198" />
      </drainZonesShadow>
    </node>
    <node name="::853006" nid="13682" row="3316" minCol="52785" maxCol="52785" minColSha="102199" maxColSha="103177" color="EX-pale-green">
      <drainZones>
        <drainZone minCol="52785" maxCol="52785" />
      </drainZones>
      <drainZonesShadow>
        <drainZoneShadow minCol="102199" maxCol="102199" />
      </drainZonesShadow>
    </node>
    <node name="::853066" nid="11312" row="3317" minCol="52786" maxCol="52786" minColSha="102200" maxColSha="105470" color="EX-pale-blue">
      <drainZones>
        <drainZone minCol="52786" maxCol="52786" />
      </drainZones>
      <drainZonesShadow>
        <drainZoneShadow minCol="102200" maxCol="102200" />
      </drainZonesShadow>
    </node>
    <node name="::853079" nid="12452" row="3318" minCol="52787" maxCol="52787" minColSha="102201" maxColSha="108134" color="EX-dark-tan">
      <drainZones>
        <drainZone minCol="52787" maxCol="52787" />
      </drainZones>
      <drainZonesShadow>
        <drainZoneShadow minCol="102201" maxCol="102201" />
      </drainZonesShadow>
    </node>
    <node name="::853232" nid="12236" row="3319" minCol="52788" maxCol="52788" minColSha="102202" maxColSha="114339" color="EX-pale-blue-magenta">
      <drainZones>
        <drainZone minCol="52788" maxCol="52788" />
      </drainZones>
      <drainZonesShadow>
        <drainZoneShadow minCol="102202" maxCol="102202" />
      </drainZonesShadow>
    </node>
    <node name="::853316" nid="13689" row="3320" minCol="52789" maxCol="52789" minColSha="102203" maxColSha="103178" color="EX-pale-yellow orange">
      <drainZones>
        <drainZone minCol="52789" maxCol="52789" />
      </drainZones>
      <drainZonesShadow>
        <drainZoneShadow minCol="102203" maxCol="102203" />
      </drainZonesShadow>
    </node>
    <node name="::853326" nid="12915" row="3321" minCol="52790" maxCol="52790" minColSha="102204" maxColSha="108818" color="EX-medium-magenta">
      <drainZones>
        <drainZone minCol="52790" maxCol="52790" />
      </drainZones>
      <drainZonesShadow>
        <drainZoneShadow minCol="102204" maxCol="102204" />
      </drainZonesShadow>
    </node>
    <node name="::853368" nid="12256" row="3322" minCol="52791" maxCol="52791" minColSha="102205" maxColSha="106584" color="EX-pale-red">
      <drainZones>
        <drainZone minCol="52791" maxCol="52791" />
      </drainZones>
      <drainZonesShadow>
        <drainZoneShadow minCol="102205" maxCol="102205" />
      </drainZonesShadow>
    </node>
    <node name="::853401" nid="12093" row="3323" minCol="52792" maxCol="52792" minColSha="102206" maxColSha="138958" color="EX-pale-cyan">
      <drainZones>
        <drainZone minCol="52792" maxCol="52792" />
      </drainZones>
      <drainZonesShadow>
        <drainZoneShadow minCol="102206" maxCol="102206" />
      </drainZonesShadow>
    </node>
    <node name="::853407" nid="13684" row="3324" minCol="52793" maxCol="52793" minColSha="102207" maxColSha="103179" color="EX-pale-yellow-green">
      <drainZones>
        <drainZone minCol="52793" maxCol="52793" />
      </drainZones>
      <drainZonesShadow>
        <drainZoneShadow minCol="102207" maxCol="102207" />
      </drainZonesShadow>
    </node>
    <node name="::853413" nid="13718" row="3325" minCol="52794" maxCol="52794" minColSha="102208" maxColSha="103180" color="EX-pale-purple">
      <drainZones>
        <drainZone minCol="52794" maxCol="52794" />
      </drainZones>
      <drainZonesShadow>
        <drainZoneShadow minCol="102208" maxCol="102208" />
      </drainZonesShadow>
    </node>
    <node name="::853414" nid="13717" row="3326" minCol="52795" maxCol="52795" minColSha="102209" maxColSha="103181" color="EX-pale-magenta">
      <drainZones>
        <drainZone minCol="52795" maxCol="52795" />
      </drainZones>
      <drainZonesShadow>
        <drainZoneShadow minCol="102209" maxCol="102209" />
      </drainZonesShadow>
    </node>
    <node name="::853425" nid="12919" row="3327" minCol="52796" maxCol="52796" minColSha="102210" maxColSha="108819" color="EX-pale-red-orange">
      <drainZones>
        <drainZone minCol="52796" maxCol="52796" />
      </drainZones>
      <drainZonesShadow>
        <drainZoneShadow minCol="102210" maxCol="102210" />
      </drainZonesShadow>
    </node>
    <node name="::853487" nid="13361" row="3328" minCol="52797" maxCol="52797" minColSha="102211" maxColSha="130072" color="EX-blue">
      <drainZones>
        <drainZone minCol="52797" maxCol="52797" />
      </drainZones>
      <drainZonesShadow>
        <drainZoneShadow minCol="102211" maxCol="102211" />
      </drainZonesShadow>
    </node>
    <node name="::853514" nid="13401" row="3329" minCol="52798" maxCol="52798" minColSha="102212" maxColSha="115055" color="EX-orange">
      <drainZones>
        <drainZone minCol="52798" maxCol="52798" />
      </drainZones>
      <drainZonesShadow>
        <drainZoneShadow minCol="102212" maxCol="102212" />
      </drainZonesShadow>
    </node>
    <node name="::853516" nid="12255" row="3330" minCol="52799" maxCol="52799" minColSha="102213" maxColSha="165635" color="EX-dark-cyan">
      <drainZones>
        <drainZone minCol="52799" maxCol="52799" />
      </drainZones>
      <drainZonesShadow>
        <drainZoneShadow minCol="102213" maxCol="102213" />
      </drainZonesShadow>
    </node>
    <node name="::853584" nid="12262" row="3331" minCol="52800" maxCol="52800" minColSha="102214" maxColSha="104384" color="EX-red">
      <drainZones>
        <drainZone minCol="52800" maxCol="52800" />
      </drainZones>
      <drainZonesShadow>
        <drainZoneShadow minCol="102214" maxCol="102214" />
      </drainZonesShadow>
    </node>
    <node name="::853616" nid="12924" row="3332" minCol="52801" maxCol="52801" minColSha="102215" maxColSha="108820" color="EX-dark-orange">
      <drainZones>
        <drainZone minCol="52801" maxCol="52801" />
      </drainZones>
      <drainZonesShadow>
        <drainZoneShadow minCol="102215" maxCol="102215" />
      </drainZonesShadow>
    </node>
    <node name="::853648" nid="11685" row="3333" minCol="52802" maxCol="52802" minColSha="102216" maxColSha="105471" color="EX-dark-gray-purple">
      <drainZones>
        <drainZone minCol="52802" maxCol="52802" />
      </drainZones>
      <drainZonesShadow>
        <drainZoneShadow minCol="102216" maxCol="102216" />
      </drainZonesShadow>
    </node>
    <node name="::853658" nid="12290" row="3334" minCol="52803" maxCol="52803" minColSha="102217" maxColSha="119289" color="EX-cyan">
      <drainZones>
        <drainZone minCol="52803" maxCol="52803" />
      </drainZones>
      <drainZonesShadow>
        <drainZoneShadow minCol="102217" maxCol="102217" />
      </drainZonesShadow>
    </node>
    <node name="::853763" nid="12111" row="3335" minCol="52804" maxCol="52804" minColSha="102218" maxColSha="153495" color="EX-yellow-orange">
      <drainZones>
        <drainZone minCol="52804" maxCol="52804" />
      </drainZones>
      <drainZonesShadow>
        <drainZoneShadow minCol="102218" maxCol="102218" />
      </drainZonesShadow>
    </node>
    <node name="::853810" nid="12623" row="3336" minCol="52805" maxCol="52805" minColSha="102219" maxColSha="149040" color="EX-pure-blue">
      <drainZones>
        <drainZone minCol="52805" maxCol="52805" />
      </drainZones>
      <drainZonesShadow>
        <drainZoneShadow minCol="102219" maxCol="102219" />
      </drainZonesShadow>
    </node>
    <node name="::853874" nid="12642" row="3337" minCol="52806" maxCol="52806" minColSha="102220" maxColSha="114340" color="EX-dark-yellow-green">
      <drainZones>
        <drainZone minCol="52806" maxCol="52806" />
      </drainZones>
      <drainZonesShadow>
        <drainZoneShadow minCol="102220" maxCol="102220" />
      </drainZonesShadow>
    </node>
    <node name="::853927" nid="13706" row="3338" minCol="52807" maxCol="52807" minColSha="102221" maxColSha="103182" color="EX-dark-magenta">
      <drainZones>
        <drainZone minCol="52807" maxCol="52807" />
      </drainZones>
      <drainZonesShadow>
        <drainZoneShadow minCol="102221" maxCol="102221" />
      </drainZonesShadow>
    </node>
    <node name="::853996" nid="12633" row="3339" minCol="52808" maxCol="52808" minColSha="102222" maxColSha="156789" color="EX-dark-green">
      <drainZones>
        <drainZone minCol="52808" maxCol="52808" />
      </drainZones>
      <drainZonesShadow>
        <drainZoneShadow minCol="102222" maxCol="102222" />
      </drainZonesShadow>
    </node>
    <node name="::854000" nid="12660" row="3340" minCol="52809" maxCol="52809" minColSha="102223" maxColSha="114341" color="EX-blue-magenta">
      <drainZones>
        <drainZone minCol="52809" maxCol="52809" />
      </drainZones>
      <drainZonesShadow>
        <drainZoneShadow minCol="102223" maxCol="102223" />
      </drainZonesShadow>
    </node>
    <node name="::854002" nid="12662" row="3341" minCol="52810" maxCol="52810" minColSha="102224" maxColSha="114342" color="EX-yellow-green">
      <drainZones>
        <drainZone minCol="52810" maxCol="52810" />
      </drainZones>
      <drainZonesShadow>
        <drainZoneShadow minCol="102224" maxCol="102224" />
      </drainZonesShadow>
    </node>
    <node name="::854013" nid="12216" row="3342" minCol="52811" maxCol="52811" minColSha="102225" maxColSha="142623" color="EX-magenta">
      <drainZones>
        <drainZone minCol="52811" maxCol="52811" />
      </drainZones>
      <drainZonesShadow>
        <drainZoneShadow minCol="102225" maxCol="102225" />
      </drainZonesShadow>
    </node>
    <node name="::854109" nid="13741" row="3343" minCol="52812" maxCol="52812" minColSha="102226" maxColSha="103183" color="EX-green">
      <drainZones>
        <drainZone minCol="52812" maxCol="52812" />
      </drainZones>
      <drainZonesShadow>
        <drainZoneShadow minCol="102226" maxCol="102226" />
      </drainZonesShadow>
    </node>
    <node name="::854134" nid="12652" row="3344" minCol="52813" maxCol="52813" minColSha="102227" maxColSha="114343" color="EX-yellow">
      <drainZones>
        <drainZone minCol="52813" maxCol="52813" />
      </drainZones>
      <drainZonesShadow>
        <drainZoneShadow minCol="102227" maxCol="102227" />
      </drainZonesShadow>
    </node>
    <node name="::854154" nid="10867" row="3345" minCol="52814" maxCol="52814" minColSha="102228" maxColSha="145455" color="EX-purple">
      <drainZones>
        <drainZone minCol="52814" maxCol="52814" />
      </drainZones>
      <drainZonesShadow>
        <drainZoneShadow minCol="102228" maxCol="102228" />
      </drainZonesShadow>
    </node>
    <node name="::854187" nid="12960" row="3346" minCol="52815" maxCol="52815" minColSha="102229" maxColSha="108821" color="EX-dark-purple">
      <drainZones>
        <drainZone minCol="52815" maxCol="52815" />
      </drainZones>
      <drainZonesShadow>
        <drainZoneShadow minCol="102229" maxCol="102229" />
      </drainZonesShadow>
    </node>
    <node name="::854233" nid="12655" row="3347" minCol="52816" maxCol="52816" minColSha="102230" maxColSha="157549" color="EX-dark-red">
      <drainZones>
        <drainZone minCol="52816" maxCol="52816" />
      </drainZones>
      <drainZonesShadow>
        <drainZoneShadow minCol="102230" maxCol="102230" />
      </drainZonesShadow>
    </node>
    <node name="::854234" nid="12281" row="3348" minCol="52817" maxCol="52817" minColSha="102231" maxColSha="129244" color="EX-pale-green">
      <drainZones>
        <drainZone minCol="52817" maxCol="52817" />
      </drainZones>
      <drainZonesShadow>
        <drainZoneShadow minCol="102231" maxCol="102231" />
      </drainZonesShadow>
    </node>
    <node name="::854281" nid="13735" row="3349" minCol="52818" maxCol="52818" minColSha="102232" maxColSha="103184" color="EX-pale-blue">
      <drainZones>
        <drainZone minCol="52818" maxCol="52818" />
      </drainZones>
      <drainZonesShadow>
        <drainZoneShadow minCol="102232" maxCol="102232" />
      </drainZonesShadow>
    </node>
    <node name="::854293" nid="13228" row="3350" minCol="52819" maxCol="52819" minColSha="102233" maxColSha="107213" color="EX-dark-tan">
      <drainZones>
        <drainZone minCol="52819" maxCol="52819" />
      </drainZones>
      <drainZonesShadow>
        <drainZoneShadow minCol="102233" maxCol="102233" />
      </drainZonesShadow>
    </node>
    <node name="::854346" nid="13760" row="3351" minCol="52820" maxCol="52820" minColSha="102234" maxColSha="103185" color="EX-pale-blue-magenta">
      <drainZones>
        <drainZone minCol="52820" maxCol="52820" />
      </drainZones>
      <drainZonesShadow>
        <drainZoneShadow minCol="102234" maxCol="102234" />
      </drainZonesShadow>
    </node>
    <node name="::854365" nid="11769" row="3352" minCol="52821" maxCol="52821" minColSha="102235" maxColSha="105472" color="EX-pale-yellow orange">
      <drainZones>
        <drainZone minCol="52821" maxCol="52821" />
      </drainZones>
      <drainZonesShadow>
        <drainZoneShadow minCol="102235" maxCol="102235" />
      </drainZonesShadow>
    </node>
    <node name="::854448" nid="13765" row="3353" minCol="52822" maxCol="52822" minColSha="102236" maxColSha="103186" color="EX-medium-magenta">
      <drainZones>
        <drainZone minCol="52822" maxCol="52822" />
      </drainZones>
      <drainZonesShadow>
        <drainZoneShadow minCol="102236" maxCol="102236" />
      </drainZonesShadow>
    </node>
    <node name="::854483" nid="12670" row="3354" minCol="52823" maxCol="52823" minColSha="102237" maxColSha="112989" color="EX-pale-red">
      <drainZones>
        <drainZone minCol="52823" maxCol="52823" />
      </drainZones>
      <drainZonesShadow>
        <drainZoneShadow minCol="102237" maxCol="102237" />
      </drainZonesShadow>
    </node>
    <node name="::854523" nid="11780" row="3355" minCol="52824" maxCol="52824" minColSha="102238" maxColSha="105473" color="EX-pale-cyan">
      <drainZones>
        <drainZone minCol="52824" maxCol="52824" />
      </drainZones>
      <drainZonesShadow>
        <drainZoneShadow minCol="102238" maxCol="102238" />
      </drainZonesShadow>
    </node>
    <node name="::854548" nid="11255" row="3356" minCol="52825" maxCol="52825" minColSha="102239" maxColSha="149781" color="EX-pale-yellow-green">
      <drainZones>
        <drainZone minCol="52825" maxCol="52825" />
      </drainZones>
      <drainZonesShadow>
        <drainZoneShadow minCol="102239" maxCol="102239" />
      </drainZonesShadow>
    </node>
    <node name="::854566" nid="12983" row="3357" minCol="52826" maxCol="52826" minColSha="102240" maxColSha="108822" color="EX-pale-purple">
      <drainZones>
        <drainZone minCol="52826" maxCol="52826" />
      </drainZones>
      <drainZonesShadow>
        <drainZoneShadow minCol="102240" maxCol="102240" />
      </drainZonesShadow>
    </node>
    <node name="::854572" nid="12981" row="3358" minCol="52827" maxCol="52827" minColSha="102241" maxColSha="108823" color="EX-pale-magenta">
      <drainZones>
        <drainZone minCol="52827" maxCol="52827" />
      </drainZones>
      <drainZonesShadow>
        <drainZoneShadow minCol="102241" maxCol="102241" />
      </drainZonesShadow>
    </node>
    <node name="::854577" nid="12667" row="3359" minCol="52828" maxCol="52828" minColSha="102242" maxColSha="106585" color="EX-pale-red-orange">
      <drainZones>
        <drainZone minCol="52828" maxCol="52828" />
      </drainZones>
      <drainZonesShadow>
        <drainZoneShadow minCol="102242" maxCol="102242" />
      </drainZonesShadow>
    </node>
    <node name="::854590" nid="12530" row="3360" minCol="52829" maxCol="52829" minColSha="102243" maxColSha="140631" color="EX-blue">
      <drainZones>
        <drainZone minCol="52829" maxCol="52829" />
      </drainZones>
      <drainZonesShadow>
        <drainZoneShadow minCol="102243" maxCol="102243" />
      </drainZonesShadow>
    </node>
    <node name="::854594" nid="12644" row="3361" minCol="52830" maxCol="52830" minColSha="102244" maxColSha="110428" color="EX-orange">
      <drainZones>
        <drainZone minCol="52830" maxCol="52830" />
      </drainZones>
      <drainZonesShadow>
        <drainZoneShadow minCol="102244" maxCol="102244" />
      </drainZonesShadow>
    </node>
    <node name="::854595" nid="12639" row="3362" minCol="52831" maxCol="52831" minColSha="102245" maxColSha="110429" color="EX-dark-cyan">
      <drainZones>
        <drainZone minCol="52831" maxCol="52831" />
      </drainZones>
      <drainZonesShadow>
        <drainZoneShadow minCol="102245" maxCol="102245" />
      </drainZonesShadow>
    </node>
    <node name="::854596" nid="12630" row="3363" minCol="52832" maxCol="52832" minColSha="102246" maxColSha="110430" color="EX-red">
      <drainZones>
        <drainZone minCol="52832" maxCol="52832" />
      </drainZones>
      <drainZonesShadow>
        <drainZoneShadow minCol="102246" maxCol="102246" />
      </drainZonesShadow>
    </node>
    <node name="::854599" nid="13755" row="3364" minCol="52833" maxCol="52833" minColSha="102247" maxColSha="103187" color="EX-dark-orange">
      <drainZones>
        <drainZone minCol="52833" maxCol="52833" />
      </drainZones>
      <drainZonesShadow>
        <drainZoneShadow minCol="102247" maxCol="102247" />
      </drainZonesShadow>
    </node>
    <node name="::854621" nid="13439" row="3365" minCol="52834" maxCol="52834" minColSha="102248" maxColSha="122033" color="EX-dark-gray-purple">
      <drainZones>
        <drainZone minCol="52834" maxCol="52834" />
      </drainZones>
      <drainZonesShadow>
        <drainZoneShadow minCol="102248" maxCol="102248" />
      </drainZonesShadow>
    </node>
    <node name="::854623" nid="13783" row="3366" minCol="52835" maxCol="52835" minColSha="102249" maxColSha="103188" color="EX-cyan">
      <drainZones>
        <drainZone minCol="52835" maxCol="52835" />
      </drainZones>
      <drainZonesShadow>
        <drainZoneShadow minCol="102249" maxCol="102249" />
      </drainZonesShadow>
    </node>
    <node name="::854631" nid="12666" row="3367" minCol="52836" maxCol="52836" minColSha="102250" maxColSha="114344" color="EX-yellow-orange">
      <drainZones>
        <drainZone minCol="52836" maxCol="52836" />
      </drainZones>
      <drainZonesShadow>
        <drainZoneShadow minCol="102250" maxCol="102250" />
      </drainZonesShadow>
    </node>
    <node name="::854636" nid="12050" row="3368" minCol="52837" maxCol="52837" minColSha="102251" maxColSha="124122" color="EX-pure-blue">
      <drainZones>
        <drainZone minCol="52837" maxCol="52837" />
      </drainZones>
      <drainZonesShadow>
        <drainZoneShadow minCol="102251" maxCol="102251" />
      </drainZonesShadow>
    </node>
    <node name="::854696" nid="12443" row="3369" minCol="52838" maxCol="52838" minColSha="102252" maxColSha="112018" color="EX-dark-yellow-green">
      <drainZones>
        <drainZone minCol="52838" maxCol="52838" />
      </drainZones>
      <drainZonesShadow>
        <drainZoneShadow minCol="102252" maxCol="102252" />
      </drainZonesShadow>
    </node>
    <node name="::854708" nid="12214" row="3370" minCol="52839" maxCol="52839" minColSha="102253" maxColSha="150383" color="EX-dark-magenta">
      <drainZones>
        <drainZone minCol="52839" maxCol="52839" />
      </drainZones>
      <drainZonesShadow>
        <drainZoneShadow minCol="102253" maxCol="102253" />
      </drainZonesShadow>
    </node>
    <node name="::854718" nid="12669" row="3371" minCol="52840" maxCol="52840" minColSha="102254" maxColSha="114345" color="EX-dark-green">
      <drainZones>
        <drainZone minCol="52840" maxCol="52840" />
      </drainZones>
      <drainZonesShadow>
        <drainZoneShadow minCol="102254" maxCol="102254" />
      </drainZonesShadow>
    </node>
    <node name="::854719" nid="13787" row="3372" minCol="52841" maxCol="52841" minColSha="102255" maxColSha="103189" color="EX-blue-magenta">
      <drainZones>
        <drainZone minCol="52841" maxCol="52841" />
      </drainZones>
      <drainZonesShadow>
        <drainZoneShadow minCol="102255" maxCol="102255" />
      </drainZonesShadow>
    </node>
    <node name="::854726" nid="13785" row="3373" minCol="52842" maxCol="52842" minColSha="102256" maxColSha="103190" color="EX-yellow-green">
      <drainZones>
        <drainZone minCol="52842" maxCol="52842" />
      </drainZones>
      <drainZonesShadow>
        <drainZoneShadow minCol="102256" maxCol="102256" />
      </drainZonesShadow>
    </node>
    <node name="::854762" nid="13002" row="3374" minCol="52843" maxCol="52843" minColSha="102257" maxColSha="108824" color="EX-magenta">
      <drainZones>
        <drainZone minCol="52843" maxCol="52843" />
      </drainZones>
      <drainZonesShadow>
        <drainZoneShadow minCol="102257" maxCol="102257" />
      </drainZonesShadow>
    </node>
    <node name="::854774" nid="12668" row="3375" minCol="52844" maxCol="52844" minColSha="102258" maxColSha="113564" color="EX-green">
      <drainZones>
        <drainZone minCol="52844" maxCol="52844" />
      </drainZones>
      <drainZonesShadow>
        <drainZoneShadow minCol="102258" maxCol="102258" />
      </drainZonesShadow>
    </node>
    <node name="::854788" nid="12682" row="3376" minCol="52845" maxCol="52845" minColSha="102259" maxColSha="114346" color="EX-yellow">
      <drainZones>
        <drainZone minCol="52845" maxCol="52845" />
      </drainZones>
      <drainZonesShadow>
        <drainZoneShadow minCol="102259" maxCol="102259" />
      </drainZonesShadow>
    </node>
    <node name="::854845" nid="12251" row="3377" minCol="52846" maxCol="52846" minColSha="102260" maxColSha="102613" color="EX-purple">
      <drainZones>
        <drainZone minCol="52846" maxCol="52846" />
      </drainZones>
      <drainZonesShadow>
        <drainZoneShadow minCol="102260" maxCol="102260" />
      </drainZonesShadow>
    </node>
    <node name="::854847" nid="12683" row="3378" minCol="52847" maxCol="52847" minColSha="102261" maxColSha="114347" color="EX-dark-purple">
      <drainZones>
        <drainZone minCol="52847" maxCol="52847" />
      </drainZones>
      <drainZonesShadow>
        <drainZoneShadow minCol="102261" maxCol="102261" />
      </drainZonesShadow>
    </node>
    <node name="::854848" nid="12215" row="3379" minCol="52848" maxCol="52848" minColSha="102262" maxColSha="150384" color="EX-dark-red">
      <drainZones>
        <drainZone minCol="52848" maxCol="52848" />
      </drainZones>
      <drainZonesShadow>
        <drainZoneShadow minCol="102262" maxCol="102262" />
      </drainZonesShadow>
    </node>
    <node name="::854861" nid="12678" row="3380" minCol="52849" maxCol="52849" minColSha="102263" maxColSha="114348" color="EX-pale-green">
      <drainZones>
        <drainZone minCol="52849" maxCol="52849" />
      </drainZones>
      <drainZonesShadow>
        <drainZoneShadow minCol="102263" maxCol="102263" />
      </drainZonesShadow>
    </node>
    <node name="::854887" nid="11279" row="3381" minCol="52850" maxCol="52850" minColSha="102264" maxColSha="134691" color="EX-pale-blue">
      <drainZones>
        <drainZone minCol="52850" maxCol="52850" />
      </drainZones>
      <drainZonesShadow>
        <drainZoneShadow minCol="102264" maxCol="102264" />
      </drainZonesShadow>
    </node>
    <node name="::854911" nid="13769" row="3382" minCol="52851" maxCol="52851" minColSha="102265" maxColSha="103191" color="EX-dark-tan">
      <drainZones>
        <drainZone minCol="52851" maxCol="52851" />
      </drainZones>
      <drainZonesShadow>
        <drainZoneShadow minCol="102265" maxCol="102265" />
      </drainZonesShadow>
    </node>
    <node name="::855084" nid="12129" row="3383" minCol="52852" maxCol="52852" minColSha="102266" maxColSha="105474" color="EX-pale-blue-magenta">
      <drainZones>
        <drainZone minCol="52852" maxCol="52852" />
      </drainZones>
      <drainZonesShadow>
        <drainZoneShadow minCol="102266" maxCol="102266" />
      </drainZonesShadow>
    </node>
    <node name="::855095" nid="13020" row="3384" minCol="52853" maxCol="52853" minColSha="102267" maxColSha="108825" color="EX-pale-yellow orange">
      <drainZones>
        <drainZone minCol="52853" maxCol="52853" />
      </drainZones>
      <drainZonesShadow>
        <drainZoneShadow minCol="102267" maxCol="102267" />
      </drainZonesShadow>
    </node>
    <node name="::855134" nid="13778" row="3385" minCol="52854" maxCol="52854" minColSha="102268" maxColSha="103192" color="EX-medium-magenta">
      <drainZones>
        <drainZone minCol="52854" maxCol="52854" />
      </drainZones>
      <drainZonesShadow>
        <drainZoneShadow minCol="102268" maxCol="102268" />
      </drainZonesShadow>
    </node>
    <node name="::855156" nid="13775" row="3386" minCol="52855" maxCol="52855" minColSha="102269" maxColSha="103193" color="EX-pale-red">
      <drainZones>
        <drainZone minCol="52855" maxCol="52855" />
      </drainZones>
      <drainZonesShadow>
        <drainZoneShadow minCol="102269" maxCol="102269" />
      </drainZonesShadow>
    </node>
    <node name="::855192" nid="12692" row="3387" minCol="52856" maxCol="52856" minColSha="102270" maxColSha="106586" color="EX-pale-cyan">
      <drainZones>
        <drainZone minCol="52856" maxCol="52856" />
      </drainZones>
      <drainZonesShadow>
        <drainZoneShadow minCol="102270" maxCol="102270" />
      </drainZonesShadow>
    </node>
    <node name="::855213" nid="13809" row="3388" minCol="52857" maxCol="52857" minColSha="102271" maxColSha="103194" color="EX-pale-yellow-green">
      <drainZones>
        <drainZone minCol="52857" maxCol="52857" />
      </drainZones>
      <drainZonesShadow>
        <drainZoneShadow minCol="102271" maxCol="102271" />
      </drainZonesShadow>
    </node>
    <node name="::855251" nid="12283" row="3389" minCol="52858" maxCol="52858" minColSha="102272" maxColSha="160372" color="EX-pale-purple">
      <drainZones>
        <drainZone minCol="52858" maxCol="52858" />
      </drainZones>
      <drainZonesShadow>
        <drainZoneShadow minCol="102272" maxCol="102272" />
      </drainZonesShadow>
    </node>
    <node name="::855294" nid="12680" row="3390" minCol="52859" maxCol="52859" minColSha="102273" maxColSha="114349" color="EX-pale-magenta">
      <drainZones>
        <drainZone minCol="52859" maxCol="52859" />
      </drainZones>
      <drainZonesShadow>
        <drainZoneShadow minCol="102273" maxCol="102273" />
      </drainZonesShadow>
    </node>
    <node name="::855321" nid="12150" row="3391" minCol="52860" maxCol="52860" minColSha="102274" maxColSha="105475" color="EX-pale-red-orange">
      <drainZones>
        <drainZone minCol="52860" maxCol="52860" />
      </drainZones>
      <drainZonesShadow>
        <drainZoneShadow minCol="102274" maxCol="102274" />
      </drainZonesShadow>
    </node>
    <node name="::855324" nid="12710" row="3392" minCol="52861" maxCol="52861" minColSha="102275" maxColSha="121832" color="EX-blue">
      <drainZones>
        <drainZone minCol="52861" maxCol="52861" />
      </drainZones>
      <drainZonesShadow>
        <drainZoneShadow minCol="102275" maxCol="102275" />
      </drainZonesShadow>
    </node>
    <node name="::855521" nid="12468" row="3393" minCol="52862" maxCol="52862" minColSha="102276" maxColSha="108135" color="EX-orange">
      <drainZones>
        <drainZone minCol="52862" maxCol="52862" />
      </drainZones>
      <drainZonesShadow>
        <drainZoneShadow minCol="102276" maxCol="102276" />
      </drainZonesShadow>
    </node>
    <node name="::855564" nid="13036" row="3394" minCol="52863" maxCol="52863" minColSha="102277" maxColSha="108826" color="EX-dark-cyan">
      <drainZones>
        <drainZone minCol="52863" maxCol="52863" />
      </drainZones>
      <drainZonesShadow>
        <drainZoneShadow minCol="102277" maxCol="102277" />
      </drainZonesShadow>
    </node>
    <node name="::855594" nid="13804" row="3395" minCol="52864" maxCol="52864" minColSha="102278" maxColSha="103195" color="EX-red">
      <drainZones>
        <drainZone minCol="52864" maxCol="52864" />
      </drainZones>
      <drainZonesShadow>
        <drainZoneShadow minCol="102278" maxCol="102278" />
      </drainZonesShadow>
    </node>
    <node name="::855754" nid="12264" row="3396" minCol="52865" maxCol="52865" minColSha="102279" maxColSha="144503" color="EX-dark-orange">
      <drainZones>
        <drainZone minCol="52865" maxCol="52865" />
      </drainZones>
      <drainZonesShadow>
        <drainZoneShadow minCol="102279" maxCol="102279" />
      </drainZonesShadow>
    </node>
    <node name="::855770" nid="13801" row="3397" minCol="52866" maxCol="52866" minColSha="102280" maxColSha="103196" color="EX-dark-gray-purple">
      <drainZones>
        <drainZone minCol="52866" maxCol="52866" />
      </drainZones>
      <drainZonesShadow>
        <drainZoneShadow minCol="102280" maxCol="102280" />
      </drainZonesShadow>
    </node>
    <node name="::855776" nid="12181" row="3398" minCol="52867" maxCol="52867" minColSha="102281" maxColSha="105476" color="EX-cyan">
      <drainZones>
        <drainZone minCol="52867" maxCol="52867" />
      </drainZones>
      <drainZonesShadow>
        <drainZoneShadow minCol="102281" maxCol="102281" />
      </drainZonesShadow>
    </node>
    <node name="::855794" nid="12709" row="3399" minCol="52868" maxCol="52868" minColSha="102282" maxColSha="106587" color="EX-yellow-orange">
      <drainZones>
        <drainZone minCol="52868" maxCol="52868" />
      </drainZones>
      <drainZonesShadow>
        <drainZoneShadow minCol="102282" maxCol="102282" />
      </drainZonesShadow>
    </node>
    <node name="::855800" nid="12238" row="3400" minCol="52869" maxCol="52869" minColSha="102283" maxColSha="143129" color="EX-pure-blue">
      <drainZones>
        <drainZone minCol="52869" maxCol="52869" />
      </drainZones>
      <drainZonesShadow>
        <drainZoneShadow minCol="102283" maxCol="102283" />
      </drainZonesShadow>
    </node>
    <node name="::855813" nid="12679" row="3401" minCol="52870" maxCol="52870" minColSha="102284" maxColSha="114350" color="EX-dark-yellow-green">
      <drainZones>
        <drainZone minCol="52870" maxCol="52870" />
      </drainZones>
      <drainZonesShadow>
        <drainZoneShadow minCol="102284" maxCol="102284" />
      </drainZonesShadow>
    </node>
    <node name="::855847" nid="12728" row="3402" minCol="52871" maxCol="52871" minColSha="102285" maxColSha="130440" color="EX-dark-magenta">
      <drainZones>
        <drainZone minCol="52871" maxCol="52871" />
      </drainZones>
      <drainZonesShadow>
        <drainZoneShadow minCol="102285" maxCol="102285" />
      </drainZonesShadow>
    </node>
    <node name="::855852" nid="12729" row="3403" minCol="52872" maxCol="52872" minColSha="102286" maxColSha="105191" color="EX-dark-green">
      <drainZones>
        <drainZone minCol="52872" maxCol="52872" />
      </drainZones>
      <drainZonesShadow>
        <drainZoneShadow minCol="102286" maxCol="102286" />
      </drainZonesShadow>
    </node>
    <node name="::855878" nid="13377" row="3404" minCol="52873" maxCol="52873" minColSha="102287" maxColSha="129428" color="EX-blue-magenta">
      <drainZones>
        <drainZone minCol="52873" maxCol="52873" />
      </drainZones>
      <drainZonesShadow>
        <drainZoneShadow minCol="102287" maxCol="102287" />
      </drainZonesShadow>
    </node>
    <node name="::855955" nid="12697" row="3405" minCol="52874" maxCol="52874" minColSha="102288" maxColSha="114351" color="EX-yellow-green">
      <drainZones>
        <drainZone minCol="52874" maxCol="52874" />
      </drainZones>
      <drainZonesShadow>
        <drainZoneShadow minCol="102288" maxCol="102288" />
      </drainZonesShadow>
    </node>
    <node name="::855980" nid="12248" row="3406" minCol="52875" maxCol="52875" minColSha="102289" maxColSha="117214" color="EX-magenta">
      <drainZones>
        <drainZone minCol="52875" maxCol="52875" />
      </drainZones>
      <drainZonesShadow>
        <drainZoneShadow minCol="102289" maxCol="102289" />
      </drainZonesShadow>
    </node>
    <node name="::856001" nid="12189" row="3407" minCol="52876" maxCol="52876" minColSha="102290" maxColSha="103197" color="EX-green">
      <drainZones>
        <drainZone minCol="52876" maxCol="52876" />
      </drainZones>
      <drainZonesShadow>
        <drainZoneShadow minCol="102290" maxCol="102290" />
      </drainZonesShadow>
    </node>
    <node name="::856032" nid="13067" row="3408" minCol="52877" maxCol="52877" minColSha="102291" maxColSha="108827" color="EX-yellow">
      <drainZones>
        <drainZone minCol="52877" maxCol="52877" />
      </drainZones>
      <drainZonesShadow>
        <drainZoneShadow minCol="102291" maxCol="102291" />
      </drainZonesShadow>
    </node>
    <node name="::856068" nid="12734" row="3409" minCol="52878" maxCol="52878" minColSha="102292" maxColSha="123077" color="EX-purple">
      <drainZones>
        <drainZone minCol="52878" maxCol="52878" />
      </drainZones>
      <drainZonesShadow>
        <drainZoneShadow minCol="102292" maxCol="102292" />
      </drainZonesShadow>
    </node>
    <node name="::856077" nid="12486" row="3410" minCol="52879" maxCol="52879" minColSha="102293" maxColSha="105477" color="EX-dark-purple">
      <drainZones>
        <drainZone minCol="52879" maxCol="52879" />
      </drainZones>
      <drainZonesShadow>
        <drainZoneShadow minCol="102293" maxCol="102293" />
      </drainZonesShadow>
    </node>
    <node name="::856114" nid="12188" row="3411" minCol="52880" maxCol="52880" minColSha="102294" maxColSha="103198" color="EX-dark-red">
      <drainZones>
        <drainZone minCol="52880" maxCol="52880" />
      </drainZones>
      <drainZonesShadow>
        <drainZoneShadow minCol="102294" maxCol="102294" />
      </drainZonesShadow>
    </node>
    <node name="::856138" nid="12192" row="3412" minCol="52881" maxCol="52881" minColSha="102295" maxColSha="103199" color="EX-pale-green">
      <drainZones>
        <drainZone minCol="52881" maxCol="52881" />
      </drainZones>
      <drainZonesShadow>
        <drainZoneShadow minCol="102295" maxCol="102295" />
      </drainZonesShadow>
    </node>
    <node name="::856213" nid="12190" row="3413" minCol="52882" maxCol="52882" minColSha="102296" maxColSha="103200" color="EX-pale-blue">
      <drainZones>
        <drainZone minCol="52882" maxCol="52882" />
      </drainZones>
      <drainZonesShadow>
        <drainZoneShadow minCol="102296" maxCol="102296" />
      </drainZonesShadow>
    </node>
    <node name="::856245" nid="12191" row="3414" minCol="52883" maxCol="52883" minColSha="102297" maxColSha="103201" color="EX-dark-tan">
      <drainZones>
        <drainZone minCol="52883" maxCol="52883" />
      </drainZones>
      <drainZonesShadow>
        <drainZoneShadow minCol="102297" maxCol="102297" />
      </drainZonesShadow>
    </node>
    <node name="::856280" nid="13149" row="3415" minCol="52884" maxCol="52884" minColSha="102298" maxColSha="104385" color="EX-pale-blue-magenta">
      <drainZones>
        <drainZone minCol="52884" maxCol="52884" />
      </drainZones>
      <drainZonesShadow>
        <drainZoneShadow minCol="102298" maxCol="102298" />
      </drainZonesShadow>
    </node>
    <node name="::856284" nid="12529" row="3416" minCol="52885" maxCol="52885" minColSha="102299" maxColSha="105478" color="EX-pale-yellow orange">
      <drainZones>
        <drainZone minCol="52885" maxCol="52885" />
      </drainZones>
      <drainZonesShadow>
        <drainZoneShadow minCol="102299" maxCol="102299" />
      </drainZonesShadow>
    </node>
    <node name="::856342" nid="12201" row="3417" minCol="52886" maxCol="52886" minColSha="102300" maxColSha="103202" color="EX-medium-magenta">
      <drainZones>
        <drainZone minCol="52886" maxCol="52886" />
      </drainZones>
      <drainZonesShadow>
        <drainZoneShadow minCol="102300" maxCol="102300" />
      </drainZonesShadow>
    </node>
    <node name="::856357" nid="13287" row="3418" minCol="52887" maxCol="52887" minColSha="102301" maxColSha="108828" color="EX-pale-red">
      <drainZones>
        <drainZone minCol="52887" maxCol="52887" />
      </drainZones>
      <drainZonesShadow>
        <drainZoneShadow minCol="102301" maxCol="102301" />
      </drainZonesShadow>
    </node>
    <node name="::856568" nid="12448" row="3419" minCol="52888" maxCol="52888" minColSha="102302" maxColSha="112019" color="EX-pale-cyan">
      <drainZones>
        <drainZone minCol="52888" maxCol="52888" />
      </drainZones>
      <drainZonesShadow>
        <drainZoneShadow minCol="102302" maxCol="102302" />
      </drainZonesShadow>
    </node>
    <node name="::856596" nid="12164" row="3420" minCol="52889" maxCol="52889" minColSha="102303" maxColSha="118200" color="EX-pale-yellow-green">
      <drainZones>
        <drainZone minCol="52889" maxCol="52889" />
      </drainZones>
      <drainZonesShadow>
        <drainZoneShadow minCol="102303" maxCol="102303" />
      </drainZonesShadow>
    </node>
    <node name="::856617" nid="12695" row="3421" minCol="52890" maxCol="52890" minColSha="102304" maxColSha="114352" color="EX-pale-purple">
      <drainZones>
        <drainZone minCol="52890" maxCol="52890" />
      </drainZones>
      <drainZonesShadow>
        <drainZoneShadow minCol="102304" maxCol="102304" />
      </drainZonesShadow>
    </node>
    <node name="::856621" nid="13319" row="3422" minCol="52891" maxCol="52891" minColSha="102305" maxColSha="108829" color="EX-pale-magenta">
      <drainZones>
        <drainZone minCol="52891" maxCol="52891" />
      </drainZones>
      <drainZonesShadow>
        <drainZoneShadow minCol="102305" maxCol="102305" />
      </drainZonesShadow>
    </node>
    <node name="::856639" nid="12694" row="3423" minCol="52892" maxCol="52892" minColSha="102306" maxColSha="121102" color="EX-pale-red-orange">
      <drainZones>
        <drainZone minCol="52892" maxCol="52892" />
      </drainZones>
      <drainZonesShadow>
        <drainZoneShadow minCol="102306" maxCol="102306" />
      </drainZonesShadow>
    </node>
    <node name="::856662" nid="12693" row="3424" minCol="52893" maxCol="52893" minColSha="102307" maxColSha="114353" color="EX-blue">
      <drainZones>
        <drainZone minCol="52893" maxCol="52893" />
      </drainZones>
      <drainZonesShadow>
        <drainZoneShadow minCol="102307" maxCol="102307" />
      </drainZonesShadow>
    </node>
    <node name="::856673" nid="12194" row="3425" minCol="52894" maxCol="52894" minColSha="102308" maxColSha="103203" color="EX-orange">
      <drainZones>
        <drainZone minCol="52894" maxCol="52894" />
      </drainZones>
      <drainZonesShadow>
        <drainZoneShadow minCol="102308" maxCol="102308" />
      </drainZonesShadow>
    </node>
    <node name="::856813" nid="13147" row="3426" minCol="52895" maxCol="52895" minColSha="102309" maxColSha="104386" color="EX-dark-cyan">
      <drainZones>
        <drainZone minCol="52895" maxCol="52895" />
      </drainZones>
      <drainZonesShadow>
        <drainZoneShadow minCol="102309" maxCol="102309" />
      </drainZonesShadow>
    </node>
    <node name="::856818" nid="13333" row="3427" minCol="52896" maxCol="52896" minColSha="102310" maxColSha="108830" color="EX-red">
      <drainZones>
        <drainZone minCol="52896" maxCol="52896" />
      </drainZones>
      <drainZonesShadow>
        <drainZoneShadow minCol="102310" maxCol="102310" />
      </drainZonesShadow>
    </node>
    <node name="::856880" nid="11481" row="3428" minCol="52897" maxCol="52897" minColSha="102311" maxColSha="107628" color="EX-dark-orange">
      <drainZones>
        <drainZone minCol="52897" maxCol="52897" />
      </drainZones>
      <drainZonesShadow>
        <drainZoneShadow minCol="102311" maxCol="102311" />
      </drainZonesShadow>
    </node>
    <node name="::9164869" nid="12727" row="3429" minCol="52898" maxCol="52898" minColSha="102312" maxColSha="120108" color="EX-dark-gray-purple">
      <drainZones>
        <drainZone minCol="52898" maxCol="52898" />
      </drainZones>
      <drainZonesShadow>
        <drainZoneShadow minCol="102312" maxCol="102312" />
      </drainZonesShadow>
    </node>
    <node name="::9164872" nid="12758" row="3430" minCol="52899" maxCol="52899" minColSha="102313" maxColSha="120109" color="EX-cyan">
      <drainZones>
        <drainZone minCol="52899" maxCol="52899" />
      </drainZones>
      <drainZonesShadow>
        <drainZoneShadow minCol="102313" maxCol="102313" />
      </drainZonesShadow>
    </node>
    <node name="::9164875" nid="12754" row="3431" minCol="52900" maxCol="52900" minColSha="102314" maxColSha="120110" color="EX-yellow-orange">
      <drainZones>
        <drainZone minCol="52900" maxCol="52900" />
      </drainZones>
      <drainZonesShadow>
        <drainZoneShadow minCol="102314" maxCol="102314" />
      </drainZonesShadow>
    </node>
    <node name="::9164876" nid="12756" row="3432" minCol="52901" maxCol="52901" minColSha="102315" maxColSha="120111" color="EX-pure-blue">
      <drainZones>
        <drainZone minCol="52901" maxCol="52901" />
      </drainZones>
      <drainZonesShadow>
        <drainZoneShadow minCol="102315" maxCol="102315" />
      </drainZonesShadow>
    </node>
    <node name="::9164898" nid="12761" row="3433" minCol="52902" maxCol="52902" minColSha="102316" maxColSha="120112" color="EX-dark-yellow-green">
      <drainZones>
        <drainZone minCol="52902" maxCol="52902" />
      </drainZones>
      <drainZonesShadow>
        <drainZoneShadow minCol="102316" maxCol="102316" />
      </drainZonesShadow>
    </node>
    <node name="::9164902" nid="12762" row="3434" minCol="52903" maxCol="52903" minColSha="102317" maxColSha="120113" color="EX-dark-magenta">
      <drainZones>
        <drainZone minCol="52903" maxCol="52903" />
      </drainZones>
      <drainZonesShadow>
        <drainZoneShadow minCol="102317" maxCol="102317" />
      </drainZonesShadow>
    </node>
    <node name="::9164907" nid="12759" row="3435" minCol="52904" maxCol="52904" minColSha="102318" maxColSha="120114" color="EX-dark-green">
      <drainZones>
        <drainZone minCol="52904" maxCol="52904" />
      </drainZones>
      <drainZonesShadow>
        <drainZoneShadow minCol="102318" maxCol="102318" />
      </drainZonesShadow>
    </node>
    <node name="::9164917" nid="12760" row="3436" minCol="52905" maxCol="52905" minColSha="102319" maxColSha="120115" color="EX-blue-magenta">
      <drainZones>
        <drainZone minCol="52905" maxCol="52905" />
      </drainZones>
      <drainZonesShadow>
        <drainZoneShadow minCol="102319" maxCol="102319" />
      </drainZonesShadow>
    </node>
    <node name="::9164927" nid="12723" row="3437" minCol="52906" maxCol="52906" minColSha="102320" maxColSha="127740" color="EX-yellow-green">
      <drainZones>
        <drainZone minCol="52906" maxCol="52906" />
      </drainZones>
      <drainZonesShadow>
        <drainZoneShadow minCol="102320" maxCol="102320" />
      </drainZonesShadow>
    </node>
    <node name="::9164950" nid="12752" row="3438" minCol="52907" maxCol="52907" minColSha="102321" maxColSha="120116" color="EX-magenta">
      <drainZones>
        <drainZone minCol="52907" maxCol="52907" />
      </drainZones>
      <drainZonesShadow>
        <drainZoneShadow minCol="102321" maxCol="102321" />
      </drainZonesShadow>
    </node>
    <node name="::9164954" nid="12753" row="3439" minCol="52908" maxCol="52908" minColSha="102322" maxColSha="120117" color="EX-green">
      <drainZones>
        <drainZone minCol="52908" maxCol="52908" />
      </drainZones>
      <drainZonesShadow>
        <drainZoneShadow minCol="102322" maxCol="102322" />
      </drainZonesShadow>
    </node>
    <node name="::9164957" nid="12715" row="3440" minCol="52909" maxCol="52909" minColSha="102323" maxColSha="127741" color="EX-yellow">
      <drainZones>
        <drainZone minCol="52909" maxCol="52909" />
      </drainZones>
      <drainZonesShadow>
        <drainZoneShadow minCol="102323" maxCol="102323" />
      </drainZonesShadow>
    </node>
    <node name="::9164959" nid="12716" row="3441" minCol="52910" maxCol="52910" minColSha="102324" maxColSha="127742" color="EX-purple">
      <drainZones>
        <drainZone minCol="52910" maxCol="52910" />
      </drainZones>
      <drainZonesShadow>
        <drainZoneShadow minCol="102324" maxCol="102324" />
      </drainZonesShadow>
    </node>
    <node name="::9164963" nid="10755" row="3442" minCol="52911" maxCol="52911" minColSha="102325" maxColSha="110675" color="EX-dark-purple">
      <drainZones>
        <drainZone minCol="52911" maxCol="52911" />
      </drainZones>
      <drainZonesShadow>
        <drainZoneShadow minCol="102325" maxCol="102325" />
      </drainZonesShadow>
    </node>
    <node name="::9164966" nid="12714" row="3443" minCol="52912" maxCol="52912" minColSha="102326" maxColSha="127743" color="EX-dark-red">
      <drainZones>
        <drainZone minCol="52912" maxCol="52912" />
      </drainZones>
      <drainZonesShadow>
        <drainZoneShadow minCol="102326" maxCol="102326" />
      </drainZonesShadow>
    </node>
    <node name="::9164970" nid="13128" row="3444" minCol="52913" maxCol="52913" minColSha="102327" maxColSha="120118" color="EX-pale-green">
      <drainZones>
        <drainZone minCol="52913" maxCol="52913" />
      </drainZones>
      <drainZonesShadow>
        <drainZoneShadow minCol="102327" maxCol="102327" />
      </drainZonesShadow>
    </node>
    <node name="::9164974" nid="13129" row="3445" minCol="52914" maxCol="52914" minColSha="102328" maxColSha="120119" color="EX-pale-blue">
      <drainZones>
        <drainZone minCol="52914" maxCol="52914" />
      </drainZones>
      <drainZonesShadow>
        <drainZoneShadow minCol="102328" maxCol="102328" />
      </drainZonesShadow>
    </node>
    <node name="::9164979" nid="13135" row="3446" minCol="52915" maxCol="52915" minColSha="102329" maxColSha="120120" color="EX-dark-tan">
      <drainZones>
        <drainZone minCol="52915" maxCol="52915" />
      </drainZones>
      <drainZonesShadow>
        <drainZoneShadow minCol="102329" maxCol="102329" />
      </drainZonesShadow>
    </node>
    <node name="::9164983" nid="13136" row="3447" minCol="52916" maxCol="52916" minColSha="102330" maxColSha="120121" color="EX-pale-blue-magenta">
      <drainZones>
        <drainZone minCol="52916" maxCol="52916" />
      </drainZones>
      <drainZonesShadow>
        <drainZoneShadow minCol="102330" maxCol="102330" />
      </drainZonesShadow>
    </node>
    <node name="::9164984" nid="13132" row="3448" minCol="52917" maxCol="52917" minColSha="102331" maxColSha="120122" color="EX-pale-yellow orange">
      <drainZones>
        <drainZone minCol="52917" maxCol="52917" />
      </drainZones>
      <drainZonesShadow>
        <drainZoneShadow minCol="102331" maxCol="102331" />
      </drainZonesShadow>
    </node>
    <node name="::9164987" nid="12735" row="3449" minCol="52918" maxCol="52918" minColSha="102332" maxColSha="127744" color="EX-medium-magenta">
      <drainZones>
        <drainZone minCol="52918" maxCol="52918" />
      </drainZones>
      <drainZonesShadow>
        <drainZoneShadow minCol="102332" maxCol="102332" />
      </drainZonesShadow>
    </node>
    <node name="::850440" nid="10688" row="3450" minCol="18265" maxCol="53144" minColSha="36530" maxColSha="166503" color="EX-pale-red">
      <drainZones>
        <drainZone minCol="52919" maxCol="53144" />
      </drainZones>
      <drainZonesShadow>
        <drainZoneShadow minCol="67736" maxCol="67911" />
        <drainZoneShadow minCol="102333" maxCol="102595" />
      </drainZonesShadow>
    </node>
    <node name="::853318" nid="10709" row="3451" minCol="18266" maxCol="53286" minColSha="36531" maxColSha="166237" color="EX-pale-cyan">
      <drainZones>
        <drainZone minCol="53145" maxCol="53286" />
      </drainZones>
      <drainZonesShadow>
        <drainZoneShadow minCol="67912" maxCol="68019" />
        <drainZoneShadow minCol="102596" maxCol="102756" />
      </drainZonesShadow>
    </node>
    <node name="::853479" nid="12765" row="3452" minCol="18267" maxCol="53326" minColSha="36532" maxColSha="166050" color="EX-pale-yellow-green">
      <drainZones>
        <drainZone minCol="53287" maxCol="53326" />
      </drainZones>
      <drainZonesShadow>
        <drainZoneShadow minCol="68020" maxCol="68054" />
        <drainZoneShadow minCol="102757" maxCol="102805" />
      </drainZonesShadow>
    </node>
    <node name="::852755" nid="10687" row="3453" minCol="18268" maxCol="54456" minColSha="36533" maxColSha="166581" color="EX-pale-purple">
      <drainZones>
        <drainZone minCol="53327" maxCol="54456" />
      </drainZones>
      <drainZonesShadow>
        <drainZoneShadow minCol="68055" maxCol="69098" />
        <drainZoneShadow minCol="102806" maxCol="104335" />
      </drainZonesShadow>
    </node>
    <node name="::856351" nid="10708" row="3454" minCol="18269" maxCol="55033" minColSha="36534" maxColSha="166586" color="EX-pale-magenta">
      <drainZones>
        <drainZone minCol="54457" maxCol="55033" />
      </drainZones>
      <drainZonesShadow>
        <drainZoneShadow minCol="69099" maxCol="69543" />
        <drainZoneShadow minCol="104336" maxCol="104966" />
      </drainZonesShadow>
    </node>
    <node name="::850914" nid="13890" row="3455" minCol="18270" maxCol="55061" minColSha="36535" maxColSha="158611" color="EX-pale-red-orange">
      <drainZones>
        <drainZone minCol="55034" maxCol="55061" />
      </drainZones>
      <drainZonesShadow>
        <drainZoneShadow minCol="69544" maxCol="69552" />
        <drainZoneShadow minCol="104967" maxCol="104997" />
      </drainZonesShadow>
    </node>
    <node name="::852276" nid="10682" row="3456" minCol="18271" maxCol="55162" minColSha="36536" maxColSha="166299" color="EX-blue">
      <drainZones>
        <drainZone minCol="55062" maxCol="55162" />
      </drainZones>
      <drainZonesShadow>
        <drainZoneShadow minCol="69553" maxCol="69606" />
        <drainZoneShadow minCol="104998" maxCol="105111" />
      </drainZonesShadow>
    </node>
    <node name="::850580" nid="10987" row="3457" minCol="18272" maxCol="55223" minColSha="36537" maxColSha="166111" color="EX-orange">
      <drainZones>
        <drainZone minCol="55163" maxCol="55223" />
      </drainZones>
      <drainZonesShadow>
        <drainZoneShadow minCol="69607" maxCol="69640" />
        <drainZoneShadow minCol="105112" maxCol="105184" />
      </drainZonesShadow>
    </node>
    <node name="::856514" nid="10660" row="3458" minCol="18273" maxCol="55279" minColSha="36538" maxColSha="166021" color="EX-dark-cyan">
      <drainZones>
        <drainZone minCol="55224" maxCol="55279" />
      </drainZones>
      <drainZonesShadow>
        <drainZoneShadow minCol="69641" maxCol="69672" />
        <drainZoneShadow minCol="105185" maxCol="105250" />
      </drainZonesShadow>
    </node>
    <node name="::856409" nid="14039" row="3459" minCol="18274" maxCol="55317" minColSha="36539" maxColSha="164593" color="EX-red">
      <drainZones>
        <drainZone minCol="55280" maxCol="55317" />
      </drainZones>
      <drainZonesShadow>
        <drainZoneShadow minCol="69673" maxCol="69693" />
        <drainZoneShadow minCol="105251" maxCol="105297" />
      </drainZonesShadow>
    </node>
    <node name="::850620" nid="10963" row="3460" minCol="18277" maxCol="56290" minColSha="36542" maxColSha="166592" color="EX-dark-orange">
      <drainZones>
        <drainZone minCol="55318" maxCol="56290" />
      </drainZones>
      <drainZonesShadow>
        <drainZoneShadow minCol="69694" maxCol="70489" />
        <drainZoneShadow minCol="105298" maxCol="106458" />
      </drainZonesShadow>
    </node>
    <node name="::855466" nid="10948" row="3461" minCol="18278" maxCol="56812" minColSha="36543" maxColSha="166576" color="EX-dark-gray-purple">
      <drainZones>
        <drainZone minCol="56291" maxCol="56812" />
      </drainZones>
      <drainZonesShadow>
        <drainZoneShadow minCol="70490" maxCol="71021" />
        <drainZoneShadow minCol="106459" maxCol="107115" />
      </drainZonesShadow>
    </node>
    <node name="::850320" nid="10703" row="3462" minCol="18279" maxCol="57180" minColSha="36544" maxColSha="166565" color="EX-cyan">
      <drainZones>
        <drainZone minCol="56813" maxCol="57180" />
      </drainZones>
      <drainZonesShadow>
        <drainZoneShadow minCol="71022" maxCol="71406" />
        <drainZoneShadow minCol="107116" maxCol="107586" />
      </drainZonesShadow>
    </node>
    <node name="::850554" nid="12766" row="3463" minCol="18280" maxCol="57614" minColSha="36545" maxColSha="166593" color="EX-yellow-orange">
      <drainZones>
        <drainZone minCol="57181" maxCol="57614" />
      </drainZones>
      <drainZonesShadow>
        <drainZoneShadow minCol="71407" maxCol="71699" />
        <drainZoneShadow minCol="107587" maxCol="108068" />
      </drainZonesShadow>
    </node>
    <node name="::852127" nid="11028" row="3464" minCol="18281" maxCol="57835" minColSha="36546" maxColSha="166566" color="EX-pure-blue">
      <drainZones>
        <drainZone minCol="57615" maxCol="57835" />
      </drainZones>
      <drainZonesShadow>
        <drainZoneShadow minCol="71700" maxCol="71931" />
        <drainZoneShadow minCol="108069" maxCol="108359" />
      </drainZonesShadow>
    </node>
    <node name="::850998" nid="11362" row="3465" minCol="18282" maxCol="57900" minColSha="36547" maxColSha="166411" color="EX-dark-yellow-green">
      <drainZones>
        <drainZone minCol="57836" maxCol="57900" />
      </drainZones>
      <drainZonesShadow>
        <drainZoneShadow minCol="71932" maxCol="71971" />
        <drainZoneShadow minCol="108360" maxCol="108438" />
      </drainZonesShadow>
    </node>
    <node name="::850951" nid="10991" row="3466" minCol="18283" maxCol="57973" minColSha="36548" maxColSha="166495" color="EX-dark-magenta">
      <drainZones>
        <drainZone minCol="57901" maxCol="57973" />
      </drainZones>
      <drainZonesShadow>
        <drainZoneShadow minCol="71972" maxCol="72006" />
        <drainZoneShadow minCol="108439" maxCol="108517" />
      </drainZonesShadow>
    </node>
    <node name="::850367" nid="13196" row="3467" minCol="18284" maxCol="58017" minColSha="36549" maxColSha="165608" color="EX-dark-green">
      <drainZones>
        <drainZone minCol="57974" maxCol="58017" />
      </drainZones>
      <drainZonesShadow>
        <drainZoneShadow minCol="72007" maxCol="72023" />
        <drainZoneShadow minCol="108518" maxCol="108568" />
      </drainZonesShadow>
    </node>
    <node name="::850633" nid="12535" row="3468" minCol="18285" maxCol="58055" minColSha="36550" maxColSha="163813" color="EX-blue-magenta">
      <drainZones>
        <drainZone minCol="58018" maxCol="58055" />
      </drainZones>
      <drainZonesShadow>
        <drainZoneShadow minCol="72024" maxCol="72042" />
        <drainZoneShadow minCol="108569" maxCol="108612" />
      </drainZonesShadow>
    </node>
    <node name="::852248" nid="11809" row="3469" minCol="18287" maxCol="58509" minColSha="36552" maxColSha="166567" color="EX-yellow-green">
      <drainZones>
        <drainZone minCol="58056" maxCol="58509" />
      </drainZones>
      <drainZonesShadow>
        <drainZoneShadow minCol="72043" maxCol="72496" />
        <drainZoneShadow minCol="108613" maxCol="109288" />
      </drainZonesShadow>
    </node>
    <node name="::851259" nid="11669" row="3470" minCol="18288" maxCol="58766" minColSha="36553" maxColSha="166399" color="EX-magenta">
      <drainZones>
        <drainZone minCol="58510" maxCol="58766" />
      </drainZones>
      <drainZonesShadow>
        <drainZoneShadow minCol="72497" maxCol="72701" />
        <drainZoneShadow minCol="109289" maxCol="109589" />
      </drainZonesShadow>
    </node>
    <node name="::853475" nid="12846" row="3471" minCol="18289" maxCol="58805" minColSha="36554" maxColSha="164709" color="EX-green">
      <drainZones>
        <drainZone minCol="58767" maxCol="58805" />
      </drainZones>
      <drainZonesShadow>
        <drainZoneShadow minCol="72702" maxCol="72737" />
        <drainZoneShadow minCol="109590" maxCol="109640" />
      </drainZonesShadow>
    </node>
    <node name="::856076" nid="12763" row="3472" minCol="18290" maxCol="59000" minColSha="36555" maxColSha="166341" color="EX-yellow">
      <drainZones>
        <drainZone minCol="58806" maxCol="59000" />
      </drainZones>
      <drainZonesShadow>
        <drainZoneShadow minCol="72738" maxCol="72934" />
        <drainZoneShadow minCol="109641" maxCol="109893" />
      </drainZonesShadow>
    </node>
    <node name="::856537" nid="10959" row="3473" minCol="18291" maxCol="59172" minColSha="36556" maxColSha="166470" color="EX-purple">
      <drainZones>
        <drainZone minCol="59001" maxCol="59172" />
      </drainZones>
      <drainZonesShadow>
        <drainZoneShadow minCol="72935" maxCol="73080" />
        <drainZoneShadow minCol="109894" maxCol="110096" />
      </drainZonesShadow>
    </node>
    <node name="::852695" nid="11330" row="3474" minCol="18292" maxCol="59281" minColSha="36557" maxColSha="166315" color="EX-dark-purple">
      <drainZones>
        <drainZone minCol="59173" maxCol="59281" />
      </drainZones>
      <drainZonesShadow>
        <drainZoneShadow minCol="73081" maxCol="73169" />
        <drainZoneShadow minCol="110097" maxCol="110225" />
      </drainZonesShadow>
    </node>
    <node name="::853252" nid="11323" row="3475" minCol="18293" maxCol="59382" minColSha="36558" maxColSha="166274" color="EX-dark-red">
      <drainZones>
        <drainZone minCol="59282" maxCol="59382" />
      </drainZones>
      <drainZonesShadow>
        <drainZoneShadow minCol="73170" maxCol="73222" />
        <drainZoneShadow minCol="110226" maxCol="110335" />
      </drainZonesShadow>
    </node>
    <node name="::850995" nid="13012" row="3476" minCol="18294" maxCol="59391" minColSha="36559" maxColSha="142155" color="EX-pale-green">
      <drainZones>
        <drainZone minCol="59383" maxCol="59391" />
      </drainZones>
      <drainZonesShadow>
        <drainZoneShadow minCol="73223" maxCol="73230" />
        <drainZoneShadow minCol="110336" maxCol="110345" />
      </drainZonesShadow>
    </node>
    <node name="::855898" nid="13227" row="3477" minCol="18310" maxCol="59436" minColSha="36575" maxColSha="161300" color="EX-pale-blue">
      <drainZones>
        <drainZone minCol="59392" maxCol="59436" />
      </drainZones>
      <drainZonesShadow>
        <drainZoneShadow minCol="73231" maxCol="73260" />
        <drainZoneShadow minCol="110346" maxCol="110397" />
      </drainZonesShadow>
    </node>
    <node name="::853886" nid="11842" row="3478" minCol="18312" maxCol="59543" minColSha="36577" maxColSha="166420" color="EX-dark-tan">
      <drainZones>
        <drainZone minCol="59437" maxCol="59543" />
      </drainZones>
      <drainZonesShadow>
        <drainZoneShadow minCol="73261" maxCol="73360" />
        <drainZoneShadow minCol="110398" maxCol="110542" />
      </drainZonesShadow>
    </node>
    <node name="::856646" nid="12732" row="3479" minCol="18313" maxCol="59582" minColSha="36578" maxColSha="161140" color="EX-pale-blue-magenta">
      <drainZones>
        <drainZone minCol="59544" maxCol="59582" />
      </drainZones>
      <drainZonesShadow>
        <drainZoneShadow minCol="73361" maxCol="73372" />
        <drainZoneShadow minCol="110543" maxCol="110583" />
      </drainZonesShadow>
    </node>
    <node name="::850425" nid="10729" row="3480" minCol="18314" maxCol="59592" minColSha="36579" maxColSha="160943" color="EX-pale-yellow orange">
      <drainZones>
        <drainZone minCol="59583" maxCol="59592" />
      </drainZones>
      <drainZonesShadow>
        <drainZoneShadow minCol="73373" maxCol="73382" />
        <drainZoneShadow minCol="110584" maxCol="110599" />
      </drainZonesShadow>
    </node>
    <node name="::855144" nid="10954" row="3481" minCol="18317" maxCol="59657" minColSha="36582" maxColSha="165061" color="EX-medium-magenta">
      <drainZones>
        <drainZone minCol="59593" maxCol="59657" />
      </drainZones>
      <drainZonesShadow>
        <drainZoneShadow minCol="73383" maxCol="73410" />
        <drainZoneShadow minCol="110600" maxCol="110667" />
      </drainZonesShadow>
    </node>
    <node name="::850837" nid="11589" row="3482" minCol="18318" maxCol="59693" minColSha="36583" maxColSha="166069" color="EX-pale-red">
      <drainZones>
        <drainZone minCol="59658" maxCol="59693" />
      </drainZones>
      <drainZonesShadow>
        <drainZoneShadow minCol="73411" maxCol="73445" />
        <drainZoneShadow minCol="110668" maxCol="110714" />
      </drainZonesShadow>
    </node>
    <node name="::856313" nid="14021" row="3483" minCol="18327" maxCol="59711" minColSha="36592" maxColSha="163531" color="EX-pale-cyan">
      <drainZones>
        <drainZone minCol="59694" maxCol="59711" />
      </drainZones>
      <drainZonesShadow>
        <drainZoneShadow minCol="73446" maxCol="73450" />
        <drainZoneShadow minCol="110715" maxCol="110740" />
      </drainZonesShadow>
    </node>
    <node name="::850636" nid="10677" row="3484" minCol="18331" maxCol="59882" minColSha="36596" maxColSha="165594" color="EX-pale-yellow-green">
      <drainZones>
        <drainZone minCol="59712" maxCol="59882" />
      </drainZones>
      <drainZonesShadow>
        <drainZoneShadow minCol="73451" maxCol="73576" />
        <drainZoneShadow minCol="110741" maxCol="110941" />
      </drainZonesShadow>
    </node>
    <node name="::856912" nid="11388" row="3485" minCol="18332" maxCol="59987" minColSha="36597" maxColSha="165915" color="EX-pale-purple">
      <drainZones>
        <drainZone minCol="59883" maxCol="59987" />
      </drainZones>
      <drainZonesShadow>
        <drainZoneShadow minCol="73577" maxCol="73640" />
        <drainZoneShadow minCol="110942" maxCol="111062" />
      </drainZonesShadow>
    </node>
    <node name="::851193" nid="11540" row="3486" minCol="18333" maxCol="60042" minColSha="36598" maxColSha="166525" color="EX-pale-magenta">
      <drainZones>
        <drainZone minCol="59988" maxCol="60042" />
      </drainZones>
      <drainZonesShadow>
        <drainZoneShadow minCol="73641" maxCol="73683" />
        <drainZoneShadow minCol="111063" maxCol="111129" />
      </drainZonesShadow>
    </node>
    <node name="::854734" nid="12321" row="3487" minCol="18334" maxCol="60067" minColSha="36599" maxColSha="161438" color="EX-pale-red-orange">
      <drainZones>
        <drainZone minCol="60043" maxCol="60067" />
      </drainZones>
      <drainZonesShadow>
        <drainZoneShadow minCol="73684" maxCol="73694" />
        <drainZoneShadow minCol="111130" maxCol="111158" />
      </drainZonesShadow>
    </node>
    <node name="::855950" nid="11904" row="3488" minCol="18337" maxCol="60146" minColSha="36602" maxColSha="166316" color="EX-blue">
      <drainZones>
        <drainZone minCol="60068" maxCol="60146" />
      </drainZones>
      <drainZonesShadow>
        <drainZoneShadow minCol="73695" maxCol="73735" />
        <drainZoneShadow minCol="111159" maxCol="111241" />
      </drainZonesShadow>
    </node>
    <node name="::851378" nid="10896" row="3489" minCol="18338" maxCol="53346" minColSha="36603" maxColSha="111242" color="EX-orange">
      <drainZones/>
      <drainZonesShadow>
        <drainZoneShadow minCol="73736" maxCol="73739" />
        <drainZoneShadow minCol="111242" maxCol="111242" />
      </drainZonesShadow>
    </node>
    <node name="::853438" nid="13934" row="3490" minCol="18340" maxCol="60208" minColSha="36605" maxColSha="166258" color="EX-dark-cyan">
      <drainZones>
        <drainZone minCol="60147" maxCol="60208" />
      </drainZones>
      <drainZonesShadow>
        <drainZoneShadow minCol="73740" maxCol="73770" />
        <drainZoneShadow minCol="111243" maxCol="111310" />
      </drainZonesShadow>
    </node>
    <node name="::854664" nid="13290" row="3491" minCol="18341" maxCol="60237" minColSha="36606" maxColSha="166259" color="EX-red">
      <drainZones>
        <drainZone minCol="60209" maxCol="60237" />
      </drainZones>
      <drainZonesShadow>
        <drainZoneShadow minCol="73771" maxCol="73788" />
        <drainZoneShadow minCol="111311" maxCol="111344" />
      </drainZonesShadow>
    </node>
    <node name="::856376" nid="11969" row="3492" minCol="18342" maxCol="60271" minColSha="36607" maxColSha="166427" color="EX-dark-orange">
      <drainZones>
        <drainZone minCol="60238" maxCol="60271" />
      </drainZones>
      <drainZonesShadow>
        <drainZoneShadow minCol="73789" maxCol="73801" />
        <drainZoneShadow minCol="111345" maxCol="111381" />
      </drainZonesShadow>
    </node>
    <node name="::855080" nid="13925" row="3493" minCol="18345" maxCol="60298" minColSha="36610" maxColSha="159993" color="EX-dark-gray-purple">
      <drainZones>
        <drainZone minCol="60272" maxCol="60298" />
      </drainZones>
      <drainZonesShadow>
        <drainZoneShadow minCol="73802" maxCol="73809" />
        <drainZoneShadow minCol="111382" maxCol="111413" />
      </drainZonesShadow>
    </node>
    <node name="::851996" nid="10665" row="3494" minCol="18348" maxCol="60398" minColSha="36613" maxColSha="166090" color="EX-cyan">
      <drainZones>
        <drainZone minCol="60299" maxCol="60398" />
      </drainZones>
      <drainZonesShadow>
        <drainZoneShadow minCol="73810" maxCol="73884" />
        <drainZoneShadow minCol="111414" maxCol="111532" />
      </drainZonesShadow>
    </node>
    <node name="::852224" nid="10782" row="3495" minCol="18349" maxCol="60408" minColSha="36614" maxColSha="159052" color="EX-yellow-orange">
      <drainZones>
        <drainZone minCol="60399" maxCol="60408" />
      </drainZones>
      <drainZonesShadow>
        <drainZoneShadow minCol="73885" maxCol="73891" />
        <drainZoneShadow minCol="111533" maxCol="111547" />
      </drainZonesShadow>
    </node>
    <node name="::852523" nid="10770" row="3496" minCol="18351" maxCol="60411" minColSha="36616" maxColSha="121569" color="EX-pure-blue">
      <drainZones>
        <drainZone minCol="60409" maxCol="60411" />
      </drainZones>
      <drainZonesShadow>
        <drainZoneShadow minCol="73892" maxCol="73894" />
        <drainZoneShadow minCol="111548" maxCol="111552" />
      </drainZonesShadow>
    </node>
    <node name="::855836" nid="11881" row="3497" minCol="18353" maxCol="60599" minColSha="36618" maxColSha="166281" color="EX-dark-yellow-green">
      <drainZones>
        <drainZone minCol="60412" maxCol="60599" />
      </drainZones>
      <drainZonesShadow>
        <drainZoneShadow minCol="73895" maxCol="74034" />
        <drainZoneShadow minCol="111553" maxCol="111782" />
      </drainZonesShadow>
    </node>
    <node name="::851279" nid="11498" row="3498" minCol="18354" maxCol="60624" minColSha="36619" maxColSha="165262" color="EX-dark-magenta">
      <drainZones>
        <drainZone minCol="60600" maxCol="60624" />
      </drainZones>
      <drainZonesShadow>
        <drainZoneShadow minCol="74035" maxCol="74058" />
        <drainZoneShadow minCol="111783" maxCol="111820" />
      </drainZonesShadow>
    </node>
    <node name="::852660" nid="10924" row="3499" minCol="18355" maxCol="60659" minColSha="36620" maxColSha="166296" color="EX-dark-green">
      <drainZones>
        <drainZone minCol="60625" maxCol="60659" />
      </drainZones>
      <drainZonesShadow>
        <drainZoneShadow minCol="74059" maxCol="74079" />
        <drainZoneShadow minCol="111821" maxCol="111860" />
      </drainZonesShadow>
    </node>
    <node name="::851458" nid="10692" row="3500" minCol="18356" maxCol="60679" minColSha="36621" maxColSha="165838" color="EX-blue-magenta">
      <drainZones>
        <drainZone minCol="60660" maxCol="60679" />
      </drainZones>
      <drainZonesShadow>
        <drainZoneShadow minCol="74080" maxCol="74100" />
        <drainZoneShadow minCol="111861" maxCol="111892" />
      </drainZonesShadow>
    </node>
    <node name="::852670" nid="13994" row="3501" minCol="18357" maxCol="60707" minColSha="36622" maxColSha="163362" color="EX-yellow-green">
      <drainZones>
        <drainZone minCol="60680" maxCol="60707" />
      </drainZones>
      <drainZonesShadow>
        <drainZoneShadow minCol="74101" maxCol="74120" />
        <drainZoneShadow minCol="111893" maxCol="111921" />
      </drainZonesShadow>
    </node>
    <node name="::851857" nid="11935" row="3502" minCol="18358" maxCol="60734" minColSha="36623" maxColSha="164366" color="EX-magenta">
      <drainZones>
        <drainZone minCol="60708" maxCol="60734" />
      </drainZones>
      <drainZonesShadow>
        <drainZoneShadow minCol="74121" maxCol="74129" />
        <drainZoneShadow minCol="111922" maxCol="111954" />
      </drainZonesShadow>
    </node>
    <node name="::854259" nid="14024" row="3503" minCol="18359" maxCol="60743" minColSha="36624" maxColSha="163165" color="EX-green">
      <drainZones>
        <drainZone minCol="60735" maxCol="60743" />
      </drainZones>
      <drainZonesShadow>
        <drainZoneShadow minCol="74130" maxCol="74130" />
        <drainZoneShadow minCol="111955" maxCol="111966" />
      </drainZonesShadow>
    </node>
    <node name="::852857" nid="13086" row="3504" minCol="18363" maxCol="60748" minColSha="36628" maxColSha="146757" color="EX-yellow">
      <drainZones>
        <drainZone minCol="60744" maxCol="60748" />
      </drainZones>
      <drainZonesShadow>
        <drainZoneShadow minCol="74131" maxCol="74134" />
        <drainZoneShadow minCol="111967" maxCol="111974" />
      </drainZonesShadow>
    </node>
    <node name="::854297" nid="13237" row="3505" minCol="18364" maxCol="57620" minColSha="36629" maxColSha="111977" color="EX-purple">
      <drainZones/>
      <drainZonesShadow>
        <drainZoneShadow minCol="74135" maxCol="74135" />
        <drainZoneShadow minCol="111975" maxCol="111977" />
      </drainZonesShadow>
    </node>
    <node name="::852122" nid="12231" row="3506" minCol="18373" maxCol="61214" minColSha="36638" maxColSha="166577" color="EX-dark-purple">
      <drainZones>
        <drainZone minCol="60749" maxCol="61214" />
      </drainZones>
      <drainZonesShadow>
        <drainZoneShadow minCol="74136" maxCol="74473" />
        <drainZoneShadow minCol="111978" maxCol="112507" />
      </drainZonesShadow>
    </node>
    <node name="::856607" nid="12755" row="3507" minCol="18374" maxCol="61427" minColSha="36639" maxColSha="166568" color="EX-dark-red">
      <drainZones>
        <drainZone minCol="61215" maxCol="61427" />
      </drainZones>
      <drainZonesShadow>
        <drainZoneShadow minCol="74474" maxCol="74623" />
        <drainZoneShadow minCol="112508" maxCol="112743" />
      </drainZonesShadow>
    </node>
    <node name="::851394" nid="10710" row="3508" minCol="18375" maxCol="61623" minColSha="36640" maxColSha="166244" color="EX-pale-green">
      <drainZones>
        <drainZone minCol="61428" maxCol="61623" />
      </drainZones>
      <drainZonesShadow>
        <drainZoneShadow minCol="74624" maxCol="74742" />
        <drainZoneShadow minCol="112744" maxCol="112981" />
      </drainZonesShadow>
    </node>
    <node name="::855897" nid="13616" row="3509" minCol="18376" maxCol="61720" minColSha="36641" maxColSha="166507" color="EX-pale-blue">
      <drainZones>
        <drainZone minCol="61624" maxCol="61720" />
      </drainZones>
      <drainZonesShadow>
        <drainZoneShadow minCol="74743" maxCol="74821" />
        <drainZoneShadow minCol="112982" maxCol="113092" />
      </drainZonesShadow>
    </node>
    <node name="::850568" nid="11019" row="3510" minCol="18377" maxCol="61797" minColSha="36642" maxColSha="165467" color="EX-dark-tan">
      <drainZones>
        <drainZone minCol="61721" maxCol="61797" />
      </drainZones>
      <drainZonesShadow>
        <drainZoneShadow minCol="74822" maxCol="74904" />
        <drainZoneShadow minCol="113093" maxCol="113195" />
      </drainZonesShadow>
    </node>
    <node name="::851928" nid="12011" row="3511" minCol="18378" maxCol="61861" minColSha="36643" maxColSha="166587" color="EX-pale-blue-magenta">
      <drainZones>
        <drainZone minCol="61798" maxCol="61861" />
      </drainZones>
      <drainZonesShadow>
        <drainZoneShadow minCol="74905" maxCol="74941" />
        <drainZoneShadow minCol="113196" maxCol="113273" />
      </drainZonesShadow>
    </node>
    <node name="::856226" nid="13866" row="3512" minCol="18379" maxCol="61929" minColSha="36644" maxColSha="166172" color="EX-pale-yellow orange">
      <drainZones>
        <drainZone minCol="61862" maxCol="61929" />
      </drainZones>
      <drainZonesShadow>
        <drainZoneShadow minCol="74942" maxCol="74977" />
        <drainZoneShadow minCol="113274" maxCol="113350" />
      </drainZonesShadow>
    </node>
    <node name="::850521" nid="10756" row="3513" minCol="18380" maxCol="61994" minColSha="36645" maxColSha="163955" color="EX-medium-magenta">
      <drainZones>
        <drainZone minCol="61930" maxCol="61994" />
      </drainZones>
      <drainZonesShadow>
        <drainZoneShadow minCol="74978" maxCol="75002" />
        <drainZoneShadow minCol="113351" maxCol="113420" />
      </drainZonesShadow>
    </node>
    <node name="::851342" nid="13189" row="3514" minCol="18381" maxCol="62039" minColSha="36646" maxColSha="166384" color="EX-pale-red">
      <drainZones>
        <drainZone minCol="61995" maxCol="62039" />
      </drainZones>
      <drainZonesShadow>
        <drainZoneShadow minCol="75003" maxCol="75022" />
        <drainZoneShadow minCol="113421" maxCol="113473" />
      </drainZonesShadow>
    </node>
    <node name="::850863" nid="12538" row="3515" minCol="18382" maxCol="62078" minColSha="36647" maxColSha="165533" color="EX-pale-cyan">
      <drainZones>
        <drainZone minCol="62040" maxCol="62078" />
      </drainZones>
      <drainZonesShadow>
        <drainZoneShadow minCol="75023" maxCol="75044" />
        <drainZoneShadow minCol="113474" maxCol="113519" />
      </drainZonesShadow>
    </node>
    <node name="::852424" nid="12558" row="3516" minCol="18383" maxCol="62107" minColSha="36648" maxColSha="165534" color="EX-pale-yellow-green">
      <drainZones>
        <drainZone minCol="62079" maxCol="62107" />
      </drainZones>
      <drainZonesShadow>
        <drainZoneShadow minCol="75045" maxCol="75063" />
        <drainZoneShadow minCol="113520" maxCol="113562" />
      </drainZonesShadow>
    </node>
    <node name="::855081" nid="13369" row="3517" minCol="18384" maxCol="62144" minColSha="36649" maxColSha="165726" color="EX-pale-purple">
      <drainZones>
        <drainZone minCol="62108" maxCol="62144" />
      </drainZones>
      <drainZonesShadow>
        <drainZoneShadow minCol="75064" maxCol="75081" />
        <drainZoneShadow minCol="113563" maxCol="113604" />
      </drainZonesShadow>
    </node>
    <node name="::851457" nid="13951" row="3518" minCol="18385" maxCol="62176" minColSha="36650" maxColSha="165798" color="EX-pale-magenta">
      <drainZones>
        <drainZone minCol="62145" maxCol="62176" />
      </drainZones>
      <drainZonesShadow>
        <drainZoneShadow minCol="75082" maxCol="75097" />
        <drainZoneShadow minCol="113605" maxCol="113646" />
      </drainZonesShadow>
    </node>
    <node name="::853912" nid="11736" row="3519" minCol="18386" maxCol="62199" minColSha="36651" maxColSha="155142" color="EX-pale-red-orange">
      <drainZones>
        <drainZone minCol="62177" maxCol="62199" />
      </drainZones>
      <drainZonesShadow>
        <drainZoneShadow minCol="75098" maxCol="75111" />
        <drainZoneShadow minCol="113647" maxCol="113677" />
      </drainZonesShadow>
    </node>
    <node name="::855076" nid="11338" row="3520" minCol="18387" maxCol="62223" minColSha="36652" maxColSha="154662" color="EX-blue">
      <drainZones>
        <drainZone minCol="62200" maxCol="62223" />
      </drainZones>
      <drainZonesShadow>
        <drainZoneShadow minCol="75112" maxCol="75125" />
        <drainZoneShadow minCol="113678" maxCol="113707" />
      </drainZonesShadow>
    </node>
    <node name="::851388" nid="12209" row="3521" minCol="18388" maxCol="62245" minColSha="36653" maxColSha="162725" color="EX-orange">
      <drainZones>
        <drainZone minCol="62224" maxCol="62245" />
      </drainZones>
      <drainZonesShadow>
        <drainZoneShadow minCol="75126" maxCol="75142" />
        <drainZoneShadow minCol="113708" maxCol="113733" />
      </drainZonesShadow>
    </node>
    <node name="::853758" nid="10672" row="3522" minCol="18389" maxCol="62269" minColSha="36654" maxColSha="160131" color="EX-dark-cyan">
      <drainZones>
        <drainZone minCol="62246" maxCol="62269" />
      </drainZones>
      <drainZonesShadow>
        <drainZoneShadow minCol="75143" maxCol="75153" />
        <drainZoneShadow minCol="113734" maxCol="113765" />
      </drainZonesShadow>
    </node>
    <node name="::851168" nid="11652" row="3523" minCol="18390" maxCol="62285" minColSha="36655" maxColSha="157941" color="EX-red">
      <drainZones>
        <drainZone minCol="62270" maxCol="62285" />
      </drainZones>
      <drainZonesShadow>
        <drainZoneShadow minCol="75154" maxCol="75168" />
        <drainZoneShadow minCol="113766" maxCol="113789" />
      </drainZonesShadow>
    </node>
    <node name="::852411" nid="11192" row="3524" minCol="18391" maxCol="62302" minColSha="36656" maxColSha="160274" color="EX-dark-orange">
      <drainZones>
        <drainZone minCol="62286" maxCol="62302" />
      </drainZones>
      <drainZonesShadow>
        <drainZoneShadow minCol="75169" maxCol="75182" />
        <drainZoneShadow minCol="113790" maxCol="113808" />
      </drainZonesShadow>
    </node>
    <node name="::853525" nid="11805" row="3525" minCol="18392" maxCol="62311" minColSha="36657" maxColSha="147364" color="EX-dark-gray-purple">
      <drainZones>
        <drainZone minCol="62303" maxCol="62311" />
      </drainZones>
      <drainZonesShadow>
        <drainZoneShadow minCol="75183" maxCol="75184" />
        <drainZoneShadow minCol="113809" maxCol="113819" />
      </drainZonesShadow>
    </node>
    <node name="::853490" nid="11961" row="3526" minCol="18393" maxCol="62315" minColSha="36658" maxColSha="156555" color="EX-cyan">
      <drainZones>
        <drainZone minCol="62312" maxCol="62315" />
      </drainZones>
      <drainZonesShadow>
        <drainZoneShadow minCol="75185" maxCol="75189" />
        <drainZoneShadow minCol="113820" maxCol="113826" />
      </drainZonesShadow>
    </node>
    <node name="::855580" nid="13635" row="3527" minCol="18394" maxCol="62319" minColSha="36659" maxColSha="151033" color="EX-yellow-orange">
      <drainZones>
        <drainZone minCol="62316" maxCol="62319" />
      </drainZones>
      <drainZonesShadow>
        <drainZoneShadow minCol="75190" maxCol="75195" />
        <drainZoneShadow minCol="113827" maxCol="113831" />
      </drainZonesShadow>
    </node>
    <node name="::851784" nid="10872" row="3528" minCol="18395" maxCol="62312" minColSha="36660" maxColSha="113836" color="EX-pure-blue">
      <drainZones/>
      <drainZonesShadow>
        <drainZoneShadow minCol="75196" maxCol="75198" />
        <drainZoneShadow minCol="113832" maxCol="113836" />
      </drainZonesShadow>
    </node>
    <node name="::851369" nid="11689" row="3529" minCol="18401" maxCol="62614" minColSha="36666" maxColSha="166571" color="EX-dark-yellow-green">
      <drainZones>
        <drainZone minCol="62320" maxCol="62614" />
      </drainZones>
      <drainZonesShadow>
        <drainZoneShadow minCol="75199" maxCol="75422" />
        <drainZoneShadow minCol="113837" maxCol="114190" />
      </drainZonesShadow>
    </node>
    <node name="::855104" nid="10684" row="3530" minCol="18402" maxCol="62797" minColSha="36667" maxColSha="166569" color="EX-dark-magenta">
      <drainZones>
        <drainZone minCol="62615" maxCol="62797" />
      </drainZones>
      <drainZonesShadow>
        <drainZoneShadow minCol="75423" maxCol="75616" />
        <drainZoneShadow minCol="114191" maxCol="114549" />
      </drainZonesShadow>
    </node>
    <node name="::852294" nid="12229" row="3531" minCol="18403" maxCol="63036" minColSha="36668" maxColSha="166428" color="EX-dark-green">
      <drainZones>
        <drainZone minCol="62798" maxCol="63036" />
      </drainZones>
      <drainZonesShadow>
        <drainZoneShadow minCol="75617" maxCol="75811" />
        <drainZoneShadow minCol="114550" maxCol="114813" />
      </drainZonesShadow>
    </node>
    <node name="::855701" nid="12276" row="3532" minCol="18404" maxCol="63235" minColSha="36669" maxColSha="166429" color="EX-blue-magenta">
      <drainZones>
        <drainZone minCol="63037" maxCol="63235" />
      </drainZones>
      <drainZonesShadow>
        <drainZoneShadow minCol="75812" maxCol="75974" />
        <drainZoneShadow minCol="114814" maxCol="115034" />
      </drainZonesShadow>
    </node>
    <node name="::852457" nid="11885" row="3533" minCol="18405" maxCol="63406" minColSha="36670" maxColSha="166594" color="EX-yellow-green">
      <drainZones>
        <drainZone minCol="63236" maxCol="63406" />
      </drainZones>
      <drainZonesShadow>
        <drainZoneShadow minCol="75975" maxCol="76099" />
        <drainZoneShadow minCol="115035" maxCol="115237" />
      </drainZonesShadow>
    </node>
    <node name="::851399" nid="10936" row="3534" minCol="18406" maxCol="63556" minColSha="36671" maxColSha="165825" color="EX-magenta">
      <drainZones>
        <drainZone minCol="63407" maxCol="63556" />
      </drainZones>
      <drainZonesShadow>
        <drainZoneShadow minCol="76100" maxCol="76206" />
        <drainZoneShadow minCol="115238" maxCol="115415" />
      </drainZonesShadow>
    </node>
    <node name="::855532" nid="13183" row="3535" minCol="18407" maxCol="63656" minColSha="36672" maxColSha="165878" color="EX-green">
      <drainZones>
        <drainZone minCol="63557" maxCol="63656" />
      </drainZones>
      <drainZonesShadow>
        <drainZoneShadow minCol="76207" maxCol="76291" />
        <drainZoneShadow minCol="115416" maxCol="115535" />
      </drainZonesShadow>
    </node>
    <node name="::851061" nid="13498" row="3536" minCol="18408" maxCol="63710" minColSha="36673" maxColSha="165536" color="EX-yellow">
      <drainZones>
        <drainZone minCol="63657" maxCol="63710" />
      </drainZones>
      <drainZonesShadow>
        <drainZoneShadow minCol="76292" maxCol="76340" />
        <drainZoneShadow minCol="115536" maxCol="115600" />
      </drainZonesShadow>
    </node>
    <node name="::852685" nid="13160" row="3537" minCol="18409" maxCol="63747" minColSha="36674" maxColSha="158963" color="EX-purple">
      <drainZones>
        <drainZone minCol="63711" maxCol="63747" />
      </drainZones>
      <drainZonesShadow>
        <drainZoneShadow minCol="76341" maxCol="76354" />
        <drainZoneShadow minCol="115601" maxCol="115650" />
      </drainZonesShadow>
    </node>
    <node name="::851520" nid="12333" row="3538" minCol="18410" maxCol="63782" minColSha="36675" maxColSha="166368" color="EX-dark-purple">
      <drainZones>
        <drainZone minCol="63748" maxCol="63782" />
      </drainZones>
      <drainZonesShadow>
        <drainZoneShadow minCol="76355" maxCol="76375" />
        <drainZoneShadow minCol="115651" maxCol="115692" />
      </drainZonesShadow>
    </node>
    <node name="::851813" nid="13584" row="3539" minCol="18411" maxCol="63823" minColSha="36676" maxColSha="164168" color="EX-dark-red">
      <drainZones>
        <drainZone minCol="63783" maxCol="63823" />
      </drainZones>
      <drainZonesShadow>
        <drainZoneShadow minCol="76376" maxCol="76387" />
        <drainZoneShadow minCol="115693" maxCol="115743" />
      </drainZonesShadow>
    </node>
    <node name="::855819" nid="11875" row="3540" minCol="18412" maxCol="63850" minColSha="36677" maxColSha="165695" color="EX-pale-green">
      <drainZones>
        <drainZone minCol="63824" maxCol="63850" />
      </drainZones>
      <drainZonesShadow>
        <drainZoneShadow minCol="76388" maxCol="76402" />
        <drainZoneShadow minCol="115744" maxCol="115778" />
      </drainZonesShadow>
    </node>
    <node name="::851217" nid="13920" row="3541" minCol="18413" maxCol="63873" minColSha="36678" maxColSha="160411" color="EX-pale-blue">
      <drainZones>
        <drainZone minCol="63851" maxCol="63873" />
      </drainZones>
      <drainZonesShadow>
        <drainZoneShadow minCol="76403" maxCol="76418" />
        <drainZoneShadow minCol="115779" maxCol="115809" />
      </drainZonesShadow>
    </node>
    <node name="::851339" nid="13483" row="3542" minCol="18414" maxCol="63895" minColSha="36679" maxColSha="162761" color="EX-dark-tan">
      <drainZones>
        <drainZone minCol="63874" maxCol="63895" />
      </drainZones>
      <drainZonesShadow>
        <drainZoneShadow minCol="76419" maxCol="76437" />
        <drainZoneShadow minCol="115810" maxCol="115837" />
      </drainZonesShadow>
    </node>
    <node name="::851163" nid="13586" row="3543" minCol="18415" maxCol="63921" minColSha="36680" maxColSha="166369" color="EX-pale-blue-magenta">
      <drainZones>
        <drainZone minCol="63896" maxCol="63921" />
      </drainZones>
      <drainZonesShadow>
        <drainZoneShadow minCol="76438" maxCol="76446" />
        <drainZoneShadow minCol="115838" maxCol="115873" />
      </drainZonesShadow>
    </node>
    <node name="::854778" nid="11114" row="3544" minCol="18416" maxCol="63942" minColSha="36681" maxColSha="159229" color="EX-pale-yellow orange">
      <drainZones>
        <drainZone minCol="63922" maxCol="63942" />
      </drainZones>
      <drainZonesShadow>
        <drainZoneShadow minCol="76447" maxCol="76455" />
        <drainZoneShadow minCol="115874" maxCol="115902" />
      </drainZonesShadow>
    </node>
    <node name="::856612" nid="12337" row="3545" minCol="18417" maxCol="63961" minColSha="36682" maxColSha="164423" color="EX-medium-magenta">
      <drainZones>
        <drainZone minCol="63943" maxCol="63961" />
      </drainZones>
      <drainZonesShadow>
        <drainZoneShadow minCol="76456" maxCol="76465" />
        <drainZoneShadow minCol="115903" maxCol="115925" />
      </drainZonesShadow>
    </node>
    <node name="::851421" nid="13485" row="3546" minCol="18418" maxCol="63973" minColSha="36683" maxColSha="164351" color="EX-pale-red">
      <drainZones>
        <drainZone minCol="63962" maxCol="63973" />
      </drainZones>
      <drainZonesShadow>
        <drainZoneShadow minCol="76466" maxCol="76475" />
        <drainZoneShadow minCol="115926" maxCol="115946" />
      </drainZonesShadow>
    </node>
    <node name="::852399" nid="11531" row="3547" minCol="18419" maxCol="63981" minColSha="36684" maxColSha="156273" color="EX-pale-cyan">
      <drainZones>
        <drainZone minCol="63974" maxCol="63981" />
      </drainZones>
      <drainZonesShadow>
        <drainZoneShadow minCol="76476" maxCol="76486" />
        <drainZoneShadow minCol="115947" maxCol="115963" />
      </drainZonesShadow>
    </node>
    <node name="::854211" nid="13756" row="3548" minCol="18420" maxCol="63991" minColSha="36685" maxColSha="148663" color="EX-pale-yellow-green">
      <drainZones>
        <drainZone minCol="63982" maxCol="63991" />
      </drainZones>
      <drainZonesShadow>
        <drainZoneShadow minCol="76487" maxCol="76494" />
        <drainZoneShadow minCol="115964" maxCol="115977" />
      </drainZonesShadow>
    </node>
    <node name="::850399" nid="11181" row="3549" minCol="18421" maxCol="63997" minColSha="36686" maxColSha="150080" color="EX-pale-purple">
      <drainZones>
        <drainZone minCol="63992" maxCol="63997" />
      </drainZones>
      <drainZonesShadow>
        <drainZoneShadow minCol="76495" maxCol="76500" />
        <drainZoneShadow minCol="115978" maxCol="115988" />
      </drainZonesShadow>
    </node>
    <node name="::852681" nid="11533" row="3550" minCol="18422" maxCol="64004" minColSha="36687" maxColSha="150081" color="EX-pale-magenta">
      <drainZones>
        <drainZone minCol="63998" maxCol="64004" />
      </drainZones>
      <drainZonesShadow>
        <drainZoneShadow minCol="76501" maxCol="76504" />
        <drainZoneShadow minCol="115989" maxCol="115998" />
      </drainZonesShadow>
    </node>
    <node name="::855297" nid="10859" row="3551" minCol="18423" maxCol="64007" minColSha="36688" maxColSha="151196" color="EX-pale-red-orange">
      <drainZones>
        <drainZone minCol="64005" maxCol="64007" />
      </drainZones>
      <drainZonesShadow>
        <drainZoneShadow minCol="76505" maxCol="76509" />
        <drainZoneShadow minCol="115999" maxCol="116007" />
      </drainZonesShadow>
    </node>
    <node name="::852990" nid="12880" row="3552" minCol="18424" maxCol="64012" minColSha="36689" maxColSha="159837" color="EX-blue">
      <drainZones>
        <drainZone minCol="64008" maxCol="64012" />
      </drainZones>
      <drainZonesShadow>
        <drainZoneShadow minCol="76510" maxCol="76512" />
        <drainZoneShadow minCol="116008" maxCol="116016" />
      </drainZonesShadow>
    </node>
    <node name="::852295" nid="10945" row="3553" minCol="18429" maxCol="64318" minColSha="36694" maxColSha="166431" color="EX-orange">
      <drainZones>
        <drainZone minCol="64013" maxCol="64318" />
      </drainZones>
      <drainZonesShadow>
        <drainZoneShadow minCol="76513" maxCol="76746" />
        <drainZoneShadow minCol="116017" maxCol="116372" />
      </drainZonesShadow>
    </node>
    <node name="::855700" nid="10951" row="3554" minCol="18430" maxCol="64608" minColSha="36695" maxColSha="166432" color="EX-dark-cyan">
      <drainZones>
        <drainZone minCol="64319" maxCol="64608" />
      </drainZones>
      <drainZonesShadow>
        <drainZoneShadow minCol="76747" maxCol="76970" />
        <drainZoneShadow minCol="116373" maxCol="116713" />
      </drainZonesShadow>
    </node>
    <node name="::852931" nid="12780" row="3555" minCol="18431" maxCol="64676" minColSha="36696" maxColSha="166526" color="EX-red">
      <drainZones>
        <drainZone minCol="64609" maxCol="64676" />
      </drainZones>
      <drainZonesShadow>
        <drainZoneShadow minCol="76971" maxCol="77014" />
        <drainZoneShadow minCol="116714" maxCol="116801" />
      </drainZonesShadow>
    </node>
    <node name="::853186" nid="10934" row="3556" minCol="18432" maxCol="64737" minColSha="36697" maxColSha="161479" color="EX-dark-orange">
      <drainZones>
        <drainZone minCol="64677" maxCol="64737" />
      </drainZones>
      <drainZonesShadow>
        <drainZoneShadow minCol="77015" maxCol="77052" />
        <drainZoneShadow minCol="116802" maxCol="116873" />
      </drainZonesShadow>
    </node>
    <node name="::852255" nid="10819" row="3557" minCol="18433" maxCol="64769" minColSha="36698" maxColSha="166372" color="EX-dark-gray-purple">
      <drainZones>
        <drainZone minCol="64738" maxCol="64769" />
      </drainZones>
      <drainZonesShadow>
        <drainZoneShadow minCol="77053" maxCol="77096" />
        <drainZoneShadow minCol="116874" maxCol="116917" />
      </drainZonesShadow>
    </node>
    <node name="::855418" nid="11401" row="3558" minCol="18434" maxCol="64805" minColSha="36699" maxColSha="164679" color="EX-cyan">
      <drainZones>
        <drainZone minCol="64770" maxCol="64805" />
      </drainZones>
      <drainZonesShadow>
        <drainZoneShadow minCol="77097" maxCol="77130" />
        <drainZoneShadow minCol="116918" maxCol="116964" />
      </drainZonesShadow>
    </node>
    <node name="::850447" nid="13331" row="3559" minCol="18435" maxCol="64837" minColSha="36700" maxColSha="166260" color="EX-yellow-orange">
      <drainZones>
        <drainZone minCol="64806" maxCol="64837" />
      </drainZones>
      <drainZonesShadow>
        <drainZoneShadow minCol="77131" maxCol="77158" />
        <drainZoneShadow minCol="116965" maxCol="117003" />
      </drainZonesShadow>
    </node>
    <node name="::855048" nid="13910" row="3560" minCol="18436" maxCol="64872" minColSha="36701" maxColSha="165452" color="EX-pure-blue">
      <drainZones>
        <drainZone minCol="64838" maxCol="64872" />
      </drainZones>
      <drainZonesShadow>
        <drainZoneShadow minCol="77159" maxCol="77177" />
        <drainZoneShadow minCol="117004" maxCol="117044" />
      </drainZonesShadow>
    </node>
    <node name="::850450" nid="13205" row="3561" minCol="18437" maxCol="64890" minColSha="36702" maxColSha="164746" color="EX-dark-yellow-green">
      <drainZones>
        <drainZone minCol="64873" maxCol="64890" />
      </drainZones>
      <drainZonesShadow>
        <drainZoneShadow minCol="77178" maxCol="77190" />
        <drainZoneShadow minCol="117045" maxCol="117077" />
      </drainZonesShadow>
    </node>
    <node name="::854945" nid="13345" row="3562" minCol="18438" maxCol="64904" minColSha="36703" maxColSha="162408" color="EX-dark-magenta">
      <drainZones>
        <drainZone minCol="64891" maxCol="64904" />
      </drainZones>
      <drainZonesShadow>
        <drainZoneShadow minCol="77191" maxCol="77210" />
        <drainZoneShadow minCol="117078" maxCol="117098" />
      </drainZonesShadow>
    </node>
    <node name="::850903" nid="10919" row="3563" minCol="18439" maxCol="64930" minColSha="36704" maxColSha="157998" color="EX-dark-green">
      <drainZones>
        <drainZone minCol="64905" maxCol="64930" />
      </drainZones>
      <drainZonesShadow>
        <drainZoneShadow minCol="77211" maxCol="77218" />
        <drainZoneShadow minCol="117099" maxCol="117130" />
      </drainZonesShadow>
    </node>
    <node name="::850930" nid="11601" row="3564" minCol="18440" maxCol="64953" minColSha="36705" maxColSha="159635" color="EX-blue-magenta">
      <drainZones>
        <drainZone minCol="64931" maxCol="64953" />
      </drainZones>
      <drainZonesShadow>
        <drainZoneShadow minCol="77219" maxCol="77228" />
        <drainZoneShadow minCol="117131" maxCol="117159" />
      </drainZonesShadow>
    </node>
    <node name="::851719" nid="12817" row="3565" minCol="18441" maxCol="64960" minColSha="36706" maxColSha="165707" color="EX-yellow-green">
      <drainZones>
        <drainZone minCol="64954" maxCol="64960" />
      </drainZones>
      <drainZonesShadow>
        <drainZoneShadow minCol="77229" maxCol="77234" />
        <drainZoneShadow minCol="117160" maxCol="117173" />
      </drainZonesShadow>
    </node>
    <node name="::855942" nid="13744" row="3566" minCol="18442" maxCol="64969" minColSha="36707" maxColSha="165408" color="EX-magenta">
      <drainZones>
        <drainZone minCol="64961" maxCol="64969" />
      </drainZones>
      <drainZonesShadow>
        <drainZoneShadow minCol="77235" maxCol="77242" />
        <drainZoneShadow minCol="117174" maxCol="117184" />
      </drainZonesShadow>
    </node>
    <node name="::851392" nid="12795" row="3567" minCol="18443" maxCol="64974" minColSha="36708" maxColSha="155518" color="EX-green">
      <drainZones>
        <drainZone minCol="64970" maxCol="64974" />
      </drainZones>
      <drainZonesShadow>
        <drainZoneShadow minCol="77243" maxCol="77248" />
        <drainZoneShadow minCol="117185" maxCol="117191" />
      </drainZonesShadow>
    </node>
    <node name="::854756" nid="13004" row="3568" minCol="18444" maxCol="59889" minColSha="36709" maxColSha="117193" color="EX-yellow">
      <drainZones/>
      <drainZonesShadow>
        <drainZoneShadow minCol="77249" maxCol="77249" />
        <drainZoneShadow minCol="117192" maxCol="117193" />
      </drainZonesShadow>
    </node>
    <node name="::853275" nid="11872" row="3569" minCol="18453" maxCol="65106" minColSha="36718" maxColSha="166158" color="EX-purple">
      <drainZones>
        <drainZone minCol="64975" maxCol="65106" />
      </drainZones>
      <drainZonesShadow>
        <drainZoneShadow minCol="77250" maxCol="77388" />
        <drainZoneShadow minCol="117194" maxCol="117356" />
      </drainZonesShadow>
    </node>
    <node name="::856862" nid="13174" row="3570" minCol="18454" maxCol="65231" minColSha="36719" maxColSha="165846" color="EX-dark-purple">
      <drainZones>
        <drainZone minCol="65107" maxCol="65231" />
      </drainZones>
      <drainZonesShadow>
        <drainZoneShadow minCol="77389" maxCol="77482" />
        <drainZoneShadow minCol="117357" maxCol="117529" />
      </drainZonesShadow>
    </node>
    <node name="::855568" nid="12713" row="3571" minCol="18455" maxCol="65337" minColSha="36720" maxColSha="166527" color="EX-dark-red">
      <drainZones>
        <drainZone minCol="65232" maxCol="65337" />
      </drainZones>
      <drainZonesShadow>
        <drainZoneShadow minCol="77483" maxCol="77591" />
        <drainZoneShadow minCol="117530" maxCol="117666" />
      </drainZonesShadow>
    </node>
    <node name="::853522" nid="11174" row="3572" minCol="18456" maxCol="65425" minColSha="36721" maxColSha="166473" color="EX-pale-green">
      <drainZones>
        <drainZone minCol="65338" maxCol="65425" />
      </drainZones>
      <drainZonesShadow>
        <drainZoneShadow minCol="77592" maxCol="77693" />
        <drainZoneShadow minCol="117667" maxCol="117782" />
      </drainZonesShadow>
    </node>
    <node name="::854418" nid="12711" row="3573" minCol="18457" maxCol="65537" minColSha="36722" maxColSha="166508" color="EX-pale-blue">
      <drainZones>
        <drainZone minCol="65426" maxCol="65537" />
      </drainZones>
      <drainZonesShadow>
        <drainZoneShadow minCol="77694" maxCol="77760" />
        <drainZoneShadow minCol="117783" maxCol="117913" />
      </drainZonesShadow>
    </node>
    <node name="::851810" nid="11002" row="3574" minCol="18458" maxCol="65638" minColSha="36723" maxColSha="166054" color="EX-dark-tan">
      <drainZones>
        <drainZone minCol="65538" maxCol="65638" />
      </drainZones>
      <drainZonesShadow>
        <drainZoneShadow minCol="77761" maxCol="77822" />
        <drainZoneShadow minCol="117914" maxCol="118046" />
      </drainZonesShadow>
    </node>
    <node name="::852284" nid="11021" row="3575" minCol="18459" maxCol="65752" minColSha="36724" maxColSha="166055" color="EX-pale-blue-magenta">
      <drainZones>
        <drainZone minCol="65639" maxCol="65752" />
      </drainZones>
      <drainZonesShadow>
        <drainZoneShadow minCol="77823" maxCol="77875" />
        <drainZoneShadow minCol="118047" maxCol="118186" />
      </drainZonesShadow>
    </node>
    <node name="::852088" nid="12335" row="3576" minCol="18460" maxCol="65842" minColSha="36725" maxColSha="166457" color="EX-pale-yellow orange">
      <drainZones>
        <drainZone minCol="65753" maxCol="65842" />
      </drainZones>
      <drainZonesShadow>
        <drainZoneShadow minCol="77876" maxCol="77937" />
        <drainZoneShadow minCol="118187" maxCol="118298" />
      </drainZonesShadow>
    </node>
    <node name="::856870" nid="12724" row="3577" minCol="18461" maxCol="65906" minColSha="36726" maxColSha="166102" color="EX-medium-magenta">
      <drainZones>
        <drainZone minCol="65843" maxCol="65906" />
      </drainZones>
      <drainZonesShadow>
        <drainZoneShadow minCol="77938" maxCol="78022" />
        <drainZoneShadow minCol="118299" maxCol="118378" />
      </drainZonesShadow>
    </node>
    <node name="::853922" nid="12934" row="3578" minCol="18462" maxCol="65982" minColSha="36727" maxColSha="166458" color="EX-pale-red">
      <drainZones>
        <drainZone minCol="65907" maxCol="65982" />
      </drainZones>
      <drainZonesShadow>
        <drainZoneShadow minCol="78023" maxCol="78046" />
        <drainZoneShadow minCol="118379" maxCol="118475" />
      </drainZonesShadow>
    </node>
    <node name="::851754" nid="11933" row="3579" minCol="18463" maxCol="66035" minColSha="36728" maxColSha="165001" color="EX-pale-cyan">
      <drainZones>
        <drainZone minCol="65983" maxCol="66035" />
      </drainZones>
      <drainZonesShadow>
        <drainZoneShadow minCol="78047" maxCol="78076" />
        <drainZoneShadow minCol="118476" maxCol="118545" />
      </drainZonesShadow>
    </node>
    <node name="::852821" nid="12393" row="3580" minCol="18464" maxCol="66072" minColSha="36729" maxColSha="166160" color="EX-pale-yellow-green">
      <drainZones>
        <drainZone minCol="66036" maxCol="66072" />
      </drainZones>
      <drainZonesShadow>
        <drainZoneShadow minCol="78077" maxCol="78118" />
        <drainZoneShadow minCol="118546" maxCol="118597" />
      </drainZonesShadow>
    </node>
    <node name="::856478" nid="13063" row="3581" minCol="18465" maxCol="66105" minColSha="36730" maxColSha="166528" color="EX-pale-purple">
      <drainZones>
        <drainZone minCol="66073" maxCol="66105" />
      </drainZones>
      <drainZonesShadow>
        <drainZoneShadow minCol="78119" maxCol="78164" />
        <drainZoneShadow minCol="118598" maxCol="118643" />
      </drainZonesShadow>
    </node>
    <node name="::852696" nid="13168" row="3582" minCol="18466" maxCol="66145" minColSha="36731" maxColSha="166161" color="EX-pale-magenta">
      <drainZones>
        <drainZone minCol="66106" maxCol="66145" />
      </drainZones>
      <drainZonesShadow>
        <drainZoneShadow minCol="78165" maxCol="78200" />
        <drainZoneShadow minCol="118644" maxCol="118694" />
      </drainZonesShadow>
    </node>
    <node name="::851834" nid="12391" row="3583" minCol="18467" maxCol="66175" minColSha="36732" maxColSha="166222" color="EX-pale-red-orange">
      <drainZones>
        <drainZone minCol="66146" maxCol="66175" />
      </drainZones>
      <drainZonesShadow>
        <drainZoneShadow minCol="78201" maxCol="78223" />
        <drainZoneShadow minCol="118695" maxCol="118736" />
      </drainZonesShadow>
    </node>
    <node name="::855256" nid="13816" row="3584" minCol="18468" maxCol="66202" minColSha="36733" maxColSha="166057" color="EX-blue">
      <drainZones>
        <drainZone minCol="66176" maxCol="66202" />
      </drainZones>
      <drainZonesShadow>
        <drainZoneShadow minCol="78224" maxCol="78250" />
        <drainZoneShadow minCol="118737" maxCol="118774" />
      </drainZonesShadow>
    </node>
    <node name="::854533" nid="12395" row="3585" minCol="18469" maxCol="66230" minColSha="36734" maxColSha="165105" color="EX-orange">
      <drainZones>
        <drainZone minCol="66203" maxCol="66230" />
      </drainZones>
      <drainZonesShadow>
        <drainZoneShadow minCol="78251" maxCol="78278" />
        <drainZoneShadow minCol="118775" maxCol="118810" />
      </drainZonesShadow>
    </node>
    <node name="::850366" nid="10754" row="3586" minCol="18470" maxCol="66251" minColSha="36735" maxColSha="165749" color="EX-dark-cyan">
      <drainZones>
        <drainZone minCol="66231" maxCol="66251" />
      </drainZones>
      <drainZonesShadow>
        <drainZoneShadow minCol="78279" maxCol="78302" />
        <drainZoneShadow minCol="118811" maxCol="118843" />
      </drainZonesShadow>
    </node>
    <node name="::850334" nid="10666" row="3587" minCol="18471" maxCol="66281" minColSha="36736" maxColSha="166474" color="EX-red">
      <drainZones>
        <drainZone minCol="66252" maxCol="66281" />
      </drainZones>
      <drainZonesShadow>
        <drainZoneShadow minCol="78303" maxCol="78319" />
        <drainZoneShadow minCol="118844" maxCol="118880" />
      </drainZonesShadow>
    </node>
    <node name="::856600" nid="10617" row="3588" minCol="18472" maxCol="66298" minColSha="36737" maxColSha="165486" color="EX-dark-orange">
      <drainZones>
        <drainZone minCol="66282" maxCol="66298" />
      </drainZones>
      <drainZonesShadow>
        <drainZoneShadow minCol="78320" maxCol="78330" />
        <drainZoneShadow minCol="118881" maxCol="118912" />
      </drainZonesShadow>
    </node>
    <node name="::851312" nid="12409" row="3589" minCol="18473" maxCol="66318" minColSha="36738" maxColSha="166529" color="EX-dark-gray-purple">
      <drainZones>
        <drainZone minCol="66299" maxCol="66318" />
      </drainZones>
      <drainZonesShadow>
        <drainZoneShadow minCol="78331" maxCol="78344" />
        <drainZoneShadow minCol="118913" maxCol="118940" />
      </drainZonesShadow>
    </node>
    <node name="::856070" nid="13715" row="3590" minCol="18474" maxCol="66337" minColSha="36739" maxColSha="165247" color="EX-cyan">
      <drainZones>
        <drainZone minCol="66319" maxCol="66337" />
      </drainZones>
      <drainZonesShadow>
        <drainZoneShadow minCol="78345" maxCol="78354" />
        <drainZoneShadow minCol="118941" maxCol="118968" />
      </drainZonesShadow>
    </node>
    <node name="::850330" nid="11408" row="3591" minCol="18475" maxCol="66359" minColSha="36740" maxColSha="166509" color="EX-yellow-orange">
      <drainZones>
        <drainZone minCol="66338" maxCol="66359" />
      </drainZones>
      <drainZonesShadow>
        <drainZoneShadow minCol="78355" maxCol="78363" />
        <drainZoneShadow minCol="118969" maxCol="118995" />
      </drainZonesShadow>
    </node>
    <node name="::853686" nid="13088" row="3592" minCol="18476" maxCol="66379" minColSha="36741" maxColSha="164429" color="EX-pure-blue">
      <drainZones>
        <drainZone minCol="66360" maxCol="66379" />
      </drainZones>
      <drainZonesShadow>
        <drainZoneShadow minCol="78364" maxCol="78371" />
        <drainZoneShadow minCol="118996" maxCol="119023" />
      </drainZonesShadow>
    </node>
    <node name="::855765" nid="12377" row="3593" minCol="18477" maxCol="66398" minColSha="36742" maxColSha="164430" color="EX-dark-yellow-green">
      <drainZones>
        <drainZone minCol="66380" maxCol="66398" />
      </drainZones>
      <drainZonesShadow>
        <drainZoneShadow minCol="78372" maxCol="78378" />
        <drainZoneShadow minCol="119024" maxCol="119049" />
      </drainZonesShadow>
    </node>
    <node name="::851666" nid="12330" row="3594" minCol="18478" maxCol="66404" minColSha="36743" maxColSha="165652" color="EX-dark-magenta">
      <drainZones>
        <drainZone minCol="66399" maxCol="66404" />
      </drainZones>
      <drainZonesShadow>
        <drainZoneShadow minCol="78379" maxCol="78384" />
        <drainZoneShadow minCol="119050" maxCol="119058" />
      </drainZonesShadow>
    </node>
    <node name="::853817" nid="11893" row="3595" minCol="18487" maxCol="66591" minColSha="36752" maxColSha="166234" color="EX-dark-green">
      <drainZones>
        <drainZone minCol="66405" maxCol="66591" />
      </drainZones>
      <drainZonesShadow>
        <drainZoneShadow minCol="78385" maxCol="78474" />
        <drainZoneShadow minCol="119059" maxCol="119285" />
      </drainZonesShadow>
    </node>
    <node name="::854937" nid="12247" row="3596" minCol="18488" maxCol="66724" minColSha="36753" maxColSha="166305" color="EX-blue-magenta">
      <drainZones>
        <drainZone minCol="66592" maxCol="66724" />
      </drainZones>
      <drainZonesShadow>
        <drainZoneShadow minCol="78475" maxCol="78638" />
        <drainZoneShadow minCol="119286" maxCol="119437" />
      </drainZonesShadow>
    </node>
    <node name="::854525" nid="11890" row="3597" minCol="18489" maxCol="66792" minColSha="36754" maxColSha="163690" color="EX-yellow-green">
      <drainZones>
        <drainZone minCol="66725" maxCol="66792" />
      </drainZones>
      <drainZonesShadow>
        <drainZoneShadow minCol="78639" maxCol="78676" />
        <drainZoneShadow minCol="119438" maxCol="119518" />
      </drainZonesShadow>
    </node>
    <node name="::854085" nid="11340" row="3598" minCol="18490" maxCol="66867" minColSha="36755" maxColSha="164117" color="EX-magenta">
      <drainZones>
        <drainZone minCol="66793" maxCol="66867" />
      </drainZones>
      <drainZonesShadow>
        <drainZoneShadow minCol="78677" maxCol="78712" />
        <drainZoneShadow minCol="119519" maxCol="119598" />
      </drainZonesShadow>
    </node>
    <node name="::852348" nid="12700" row="3599" minCol="18491" maxCol="66928" minColSha="36756" maxColSha="166561" color="EX-green">
      <drainZones>
        <drainZone minCol="66868" maxCol="66928" />
      </drainZones>
      <drainZonesShadow>
        <drainZoneShadow minCol="78713" maxCol="78759" />
        <drainZoneShadow minCol="119599" maxCol="119663" />
      </drainZonesShadow>
    </node>
    <node name="::851273" nid="13569" row="3600" minCol="18492" maxCol="66990" minColSha="36757" maxColSha="163441" color="EX-yellow">
      <drainZones>
        <drainZone minCol="66929" maxCol="66990" />
      </drainZones>
      <drainZonesShadow>
        <drainZoneShadow minCol="78760" maxCol="78789" />
        <drainZoneShadow minCol="119664" maxCol="119731" />
      </drainZonesShadow>
    </node>
    <node name="::853928" nid="10943" row="3601" minCol="18493" maxCol="67059" minColSha="36758" maxColSha="163442" color="EX-purple">
      <drainZones>
        <drainZone minCol="66991" maxCol="67059" />
      </drainZones>
      <drainZonesShadow>
        <drainZoneShadow minCol="78790" maxCol="78810" />
        <drainZoneShadow minCol="119732" maxCol="119808" />
      </drainZonesShadow>
    </node>
    <node name="::853334" nid="13594" row="3602" minCol="18494" maxCol="67102" minColSha="36759" maxColSha="162627" color="EX-dark-purple">
      <drainZones>
        <drainZone minCol="67060" maxCol="67102" />
      </drainZones>
      <drainZonesShadow>
        <drainZoneShadow minCol="78811" maxCol="78835" />
        <drainZoneShadow minCol="119809" maxCol="119863" />
      </drainZonesShadow>
    </node>
    <node name="::854158" nid="13582" row="3603" minCol="18495" maxCol="67128" minColSha="36760" maxColSha="166112" color="EX-dark-red">
      <drainZones>
        <drainZone minCol="67103" maxCol="67128" />
      </drainZones>
      <drainZonesShadow>
        <drainZoneShadow minCol="78836" maxCol="78857" />
        <drainZoneShadow minCol="119864" maxCol="119905" />
      </drainZonesShadow>
    </node>
    <node name="::851721" nid="12826" row="3604" minCol="18496" maxCol="67158" minColSha="36761" maxColSha="166065" color="EX-pale-green">
      <drainZones>
        <drainZone minCol="67129" maxCol="67158" />
      </drainZones>
      <drainZonesShadow>
        <drainZoneShadow minCol="78858" maxCol="78873" />
        <drainZoneShadow minCol="119906" maxCol="119952" />
      </drainZonesShadow>
    </node>
    <node name="::855386" nid="13614" row="3605" minCol="18497" maxCol="67180" minColSha="36762" maxColSha="165720" color="EX-pale-blue">
      <drainZones>
        <drainZone minCol="67159" maxCol="67180" />
      </drainZones>
      <drainZonesShadow>
        <drainZoneShadow minCol="78874" maxCol="78895" />
        <drainZoneShadow minCol="119953" maxCol="119986" />
      </drainZonesShadow>
    </node>
    <node name="::854714" nid="13284" row="3606" minCol="18498" maxCol="67217" minColSha="36763" maxColSha="166518" color="EX-dark-tan">
      <drainZones>
        <drainZone minCol="67181" maxCol="67217" />
      </drainZones>
      <drainZonesShadow>
        <drainZoneShadow minCol="78896" maxCol="78906" />
        <drainZoneShadow minCol="119987" maxCol="120030" />
      </drainZonesShadow>
    </node>
    <node name="::855097" nid="13861" row="3607" minCol="18499" maxCol="67227" minColSha="36764" maxColSha="147750" color="EX-pale-blue-magenta">
      <drainZones>
        <drainZone minCol="67218" maxCol="67227" />
      </drainZones>
      <drainZonesShadow>
        <drainZoneShadow minCol="78907" maxCol="78914" />
        <drainZoneShadow minCol="120031" maxCol="120052" />
      </drainZonesShadow>
    </node>
    <node name="::856134" nid="13711" row="3608" minCol="18500" maxCol="67235" minColSha="36765" maxColSha="135334" color="EX-pale-yellow orange">
      <drainZones>
        <drainZone minCol="67228" maxCol="67235" />
      </drainZones>
      <drainZonesShadow>
        <drainZoneShadow minCol="78915" maxCol="78923" />
        <drainZoneShadow minCol="120053" maxCol="120073" />
      </drainZonesShadow>
    </node>
    <node name="::855954" nid="10653" row="3609" minCol="18501" maxCol="67241" minColSha="36766" maxColSha="164973" color="EX-medium-magenta">
      <drainZones>
        <drainZone minCol="67236" maxCol="67241" />
      </drainZones>
      <drainZonesShadow>
        <drainZoneShadow minCol="78924" maxCol="78924" />
        <drainZoneShadow minCol="120074" maxCol="120082" />
      </drainZonesShadow>
    </node>
    <node name="::855194" nid="11448" row="3610" minCol="18502" maxCol="67242" minColSha="36767" maxColSha="138573" color="EX-pale-red">
      <drainZones>
        <drainZone minCol="67242" maxCol="67242" />
      </drainZones>
      <drainZonesShadow>
        <drainZoneShadow minCol="78925" maxCol="78926" />
        <drainZoneShadow minCol="120083" maxCol="120086" />
      </drainZonesShadow>
    </node>
    <node name="::855911" nid="11860" row="3611" minCol="18508" maxCol="67289" minColSha="36773" maxColSha="165567" color="EX-pale-cyan">
      <drainZones>
        <drainZone minCol="67243" maxCol="67289" />
      </drainZones>
      <drainZonesShadow>
        <drainZoneShadow minCol="78927" maxCol="78947" />
        <drainZoneShadow minCol="120087" maxCol="120181" />
      </drainZonesShadow>
    </node>
    <node name="::853031" nid="13850" row="3612" minCol="18509" maxCol="67342" minColSha="36774" maxColSha="163977" color="EX-pale-yellow-green">
      <drainZones>
        <drainZone minCol="67290" maxCol="67342" />
      </drainZones>
      <drainZonesShadow>
        <drainZoneShadow minCol="78948" maxCol="78972" />
        <drainZoneShadow minCol="120182" maxCol="120260" />
      </drainZonesShadow>
    </node>
    <node name="::853467" nid="12741" row="3613" minCol="18510" maxCol="67390" minColSha="36775" maxColSha="165318" color="EX-pale-purple">
      <drainZones>
        <drainZone minCol="67343" maxCol="67390" />
      </drainZones>
      <drainZonesShadow>
        <drainZoneShadow minCol="78973" maxCol="78997" />
        <drainZoneShadow minCol="120261" maxCol="120311" />
      </drainZonesShadow>
    </node>
    <node name="::854903" nid="10825" row="3614" minCol="18511" maxCol="67426" minColSha="36776" maxColSha="158351" color="EX-pale-magenta">
      <drainZones>
        <drainZone minCol="67391" maxCol="67426" />
      </drainZones>
      <drainZonesShadow>
        <drainZoneShadow minCol="78998" maxCol="79019" />
        <drainZoneShadow minCol="120312" maxCol="120357" />
      </drainZonesShadow>
    </node>
    <node name="::851042" nid="11143" row="3615" minCol="18512" maxCol="67459" minColSha="36777" maxColSha="163338" color="EX-pale-red-orange">
      <drainZones>
        <drainZone minCol="67427" maxCol="67459" />
      </drainZones>
      <drainZonesShadow>
        <drainZoneShadow minCol="79020" maxCol="79039" />
        <drainZoneShadow minCol="120358" maxCol="120393" />
      </drainZonesShadow>
    </node>
    <node name="::856494" nid="11149" row="3616" minCol="18513" maxCol="67487" minColSha="36778" maxColSha="158256" color="EX-blue">
      <drainZones>
        <drainZone minCol="67460" maxCol="67487" />
      </drainZones>
      <drainZonesShadow>
        <drainZoneShadow minCol="79040" maxCol="79056" />
        <drainZoneShadow minCol="120394" maxCol="120430" />
      </drainZonesShadow>
    </node>
    <node name="::851596" nid="10915" row="3617" minCol="18514" maxCol="67515" minColSha="36779" maxColSha="158270" color="EX-orange">
      <drainZones>
        <drainZone minCol="67488" maxCol="67515" />
      </drainZones>
      <drainZonesShadow>
        <drainZoneShadow minCol="79057" maxCol="79068" />
        <drainZoneShadow minCol="120431" maxCol="120470" />
      </drainZonesShadow>
    </node>
    <node name="::856049" nid="11159" row="3618" minCol="18515" maxCol="67547" minColSha="36780" maxColSha="166148" color="EX-dark-cyan">
      <drainZones>
        <drainZone minCol="67516" maxCol="67547" />
      </drainZones>
      <drainZonesShadow>
        <drainZoneShadow minCol="79069" maxCol="79079" />
        <drainZoneShadow minCol="120471" maxCol="120511" />
      </drainZonesShadow>
    </node>
    <node name="::856741" nid="11152" row="3619" minCol="18516" maxCol="67572" minColSha="36781" maxColSha="166306" color="EX-red">
      <drainZones>
        <drainZone minCol="67548" maxCol="67572" />
      </drainZones>
      <drainZonesShadow>
        <drainZoneShadow minCol="79080" maxCol="79098" />
        <drainZoneShadow minCol="120512" maxCol="120542" />
      </drainZonesShadow>
    </node>
    <node name="::851304" nid="11144" row="3620" minCol="18517" maxCol="67595" minColSha="36782" maxColSha="163184" color="EX-dark-orange">
      <drainZones>
        <drainZone minCol="67573" maxCol="67595" />
      </drainZones>
      <drainZonesShadow>
        <drainZoneShadow minCol="79099" maxCol="79111" />
        <drainZoneShadow minCol="120543" maxCol="120575" />
      </drainZonesShadow>
    </node>
    <node name="::852341" nid="13952" row="3621" minCol="18518" maxCol="67608" minColSha="36783" maxColSha="163185" color="EX-dark-gray-purple">
      <drainZones>
        <drainZone minCol="67596" maxCol="67608" />
      </drainZones>
      <drainZonesShadow>
        <drainZoneShadow minCol="79112" maxCol="79120" />
        <drainZoneShadow minCol="120576" maxCol="120597" />
      </drainZonesShadow>
    </node>
    <node name="::851246" nid="11206" row="3622" minCol="18519" maxCol="67620" minColSha="36784" maxColSha="158284" color="EX-cyan">
      <drainZones>
        <drainZone minCol="67609" maxCol="67620" />
      </drainZones>
      <drainZonesShadow>
        <drainZoneShadow minCol="79121" maxCol="79130" />
        <drainZoneShadow minCol="120598" maxCol="120617" />
      </drainZonesShadow>
    </node>
    <node name="::851131" nid="11198" row="3623" minCol="18520" maxCol="67632" minColSha="36785" maxColSha="158356" color="EX-yellow-orange">
      <drainZones>
        <drainZone minCol="67621" maxCol="67632" />
      </drainZones>
      <drainZonesShadow>
        <drainZoneShadow minCol="79131" maxCol="79135" />
        <drainZoneShadow minCol="120618" maxCol="120641" />
      </drainZonesShadow>
    </node>
    <node name="::855845" nid="11134" row="3624" minCol="18521" maxCol="67645" minColSha="36786" maxColSha="159063" color="EX-pure-blue">
      <drainZones>
        <drainZone minCol="67633" maxCol="67645" />
      </drainZones>
      <drainZonesShadow>
        <drainZoneShadow minCol="79136" maxCol="79142" />
        <drainZoneShadow minCol="120642" maxCol="120662" />
      </drainZonesShadow>
    </node>
    <node name="::852108" nid="11128" row="3625" minCol="18522" maxCol="67652" minColSha="36787" maxColSha="160100" color="EX-dark-yellow-green">
      <drainZones>
        <drainZone minCol="67646" maxCol="67652" />
      </drainZones>
      <drainZonesShadow>
        <drainZoneShadow minCol="79143" maxCol="79147" />
        <drainZoneShadow minCol="120663" maxCol="120681" />
      </drainZonesShadow>
    </node>
    <node name="::854447" nid="13261" row="3626" minCol="18523" maxCol="67659" minColSha="36788" maxColSha="146065" color="EX-dark-magenta">
      <drainZones>
        <drainZone minCol="67653" maxCol="67659" />
      </drainZones>
      <drainZonesShadow>
        <drainZoneShadow minCol="79148" maxCol="79154" />
        <drainZoneShadow minCol="120682" maxCol="120698" />
      </drainZonesShadow>
    </node>
    <node name="::852066" nid="11825" row="3627" minCol="18524" maxCol="67669" minColSha="36789" maxColSha="165024" color="EX-dark-green">
      <drainZones>
        <drainZone minCol="67660" maxCol="67669" />
      </drainZones>
      <drainZonesShadow>
        <drainZoneShadow minCol="79155" maxCol="79163" />
        <drainZoneShadow minCol="120699" maxCol="120711" />
      </drainZonesShadow>
    </node>
    <node name="::855880" nid="11156" row="3628" minCol="18525" maxCol="67676" minColSha="36790" maxColSha="158244" color="EX-blue-magenta">
      <drainZones>
        <drainZone minCol="67670" maxCol="67676" />
      </drainZones>
      <drainZonesShadow>
        <drainZoneShadow minCol="79164" maxCol="79170" />
        <drainZoneShadow minCol="120712" maxCol="120724" />
      </drainZonesShadow>
    </node>
    <node name="::854539" nid="13683" row="3629" minCol="18526" maxCol="67682" minColSha="36791" maxColSha="165738" color="EX-yellow-green">
      <drainZones>
        <drainZone minCol="67677" maxCol="67682" />
      </drainZones>
      <drainZonesShadow>
        <drainZoneShadow minCol="79171" maxCol="79178" />
        <drainZoneShadow minCol="120725" maxCol="120735" />
      </drainZonesShadow>
    </node>
    <node name="::851036" nid="11186" row="3630" minCol="18527" maxCol="67685" minColSha="36792" maxColSha="147575" color="EX-magenta">
      <drainZones>
        <drainZone minCol="67683" maxCol="67685" />
      </drainZones>
      <drainZonesShadow>
        <drainZoneShadow minCol="79179" maxCol="79182" />
        <drainZoneShadow minCol="120736" maxCol="120745" />
      </drainZonesShadow>
    </node>
    <node name="::852251" nid="11130" row="3631" minCol="18528" maxCol="67690" minColSha="36793" maxColSha="158260" color="EX-green">
      <drainZones>
        <drainZone minCol="67686" maxCol="67690" />
      </drainZones>
      <drainZonesShadow>
        <drainZoneShadow minCol="79183" maxCol="79187" />
        <drainZoneShadow minCol="120746" maxCol="120754" />
      </drainZonesShadow>
    </node>
    <node name="::852403" nid="11834" row="3632" minCol="18541" maxCol="67759" minColSha="36806" maxColSha="165042" color="EX-yellow">
      <drainZones>
        <drainZone minCol="67691" maxCol="67759" />
      </drainZones>
      <drainZonesShadow>
        <drainZoneShadow minCol="79188" maxCol="79228" />
        <drainZoneShadow minCol="120755" maxCol="120853" />
      </drainZonesShadow>
    </node>
    <node name="::850631" nid="11556" row="3633" minCol="18542" maxCol="67793" minColSha="36807" maxColSha="159966" color="EX-purple">
      <drainZones>
        <drainZone minCol="67760" maxCol="67793" />
      </drainZones>
      <drainZonesShadow>
        <drainZoneShadow minCol="79229" maxCol="79246" />
        <drainZoneShadow minCol="120854" maxCol="120904" />
      </drainZonesShadow>
    </node>
    <node name="::852675" nid="12403" row="3634" minCol="18543" maxCol="67833" minColSha="36808" maxColSha="163236" color="EX-dark-purple">
      <drainZones>
        <drainZone minCol="67794" maxCol="67833" />
      </drainZones>
      <drainZonesShadow>
        <drainZoneShadow minCol="79247" maxCol="79264" />
        <drainZoneShadow minCol="120905" maxCol="120955" />
      </drainZonesShadow>
    </node>
    <node name="::854324" nid="12927" row="3635" minCol="18544" maxCol="67850" minColSha="36809" maxColSha="163606" color="EX-dark-red">
      <drainZones>
        <drainZone minCol="67834" maxCol="67850" />
      </drainZones>
      <drainZonesShadow>
        <drainZoneShadow minCol="79265" maxCol="79276" />
        <drainZoneShadow minCol="120956" maxCol="120992" />
      </drainZonesShadow>
    </node>
    <node name="::854701" nid="12078" row="3636" minCol="18545" maxCol="67876" minColSha="36810" maxColSha="166373" color="EX-pale-green">
      <drainZones>
        <drainZone minCol="67851" maxCol="67876" />
      </drainZones>
      <drainZonesShadow>
        <drainZoneShadow minCol="79277" maxCol="79289" />
        <drainZoneShadow minCol="120993" maxCol="121027" />
      </drainZonesShadow>
    </node>
    <node name="::852112" nid="11412" row="3637" minCol="18546" maxCol="67890" minColSha="36811" maxColSha="158263" color="EX-pale-blue">
      <drainZones>
        <drainZone minCol="67877" maxCol="67890" />
      </drainZones>
      <drainZonesShadow>
        <drainZoneShadow minCol="79290" maxCol="79296" />
        <drainZoneShadow minCol="121028" maxCol="121054" />
      </drainZonesShadow>
    </node>
    <node name="::850385" nid="11138" row="3638" minCol="18547" maxCol="67896" minColSha="36812" maxColSha="153720" color="EX-dark-tan">
      <drainZones>
        <drainZone minCol="67891" maxCol="67896" />
      </drainZones>
      <drainZonesShadow>
        <drainZoneShadow minCol="79297" maxCol="79308" />
        <drainZoneShadow minCol="121055" maxCol="121075" />
      </drainZonesShadow>
    </node>
    <node name="::851574" nid="11145" row="3639" minCol="18548" maxCol="67904" minColSha="36813" maxColSha="158264" color="EX-pale-blue-magenta">
      <drainZones>
        <drainZone minCol="67897" maxCol="67904" />
      </drainZones>
      <drainZonesShadow>
        <drainZoneShadow minCol="79309" maxCol="79315" />
        <drainZoneShadow minCol="121076" maxCol="121099" />
      </drainZonesShadow>
    </node>
    <node name="::855224" nid="11874" row="3640" minCol="18561" maxCol="67981" minColSha="36826" maxColSha="165018" color="EX-pale-yellow orange">
      <drainZones>
        <drainZone minCol="67905" maxCol="67981" />
      </drainZones>
      <drainZonesShadow>
        <drainZoneShadow minCol="79316" maxCol="79364" />
        <drainZoneShadow minCol="121100" maxCol="121202" />
      </drainZonesShadow>
    </node>
    <node name="::855512" nid="13625" row="3641" minCol="18562" maxCol="68045" minColSha="36827" maxColSha="166412" color="EX-medium-magenta">
      <drainZones>
        <drainZone minCol="67982" maxCol="68045" />
      </drainZones>
      <drainZonesShadow>
        <drainZoneShadow minCol="79365" maxCol="79404" />
        <drainZoneShadow minCol="121203" maxCol="121291" />
      </drainZonesShadow>
    </node>
    <node name="::853743" nid="11377" row="3642" minCol="18563" maxCol="68095" minColSha="36828" maxColSha="164770" color="EX-pale-red">
      <drainZones>
        <drainZone minCol="68046" maxCol="68095" />
      </drainZones>
      <drainZonesShadow>
        <drainZoneShadow minCol="79405" maxCol="79448" />
        <drainZoneShadow minCol="121292" maxCol="121367" />
      </drainZonesShadow>
    </node>
    <node name="::853760" nid="11819" row="3643" minCol="18564" maxCol="68146" minColSha="36829" maxColSha="166530" color="EX-pale-cyan">
      <drainZones>
        <drainZone minCol="68096" maxCol="68146" />
      </drainZones>
      <drainZonesShadow>
        <drainZoneShadow minCol="79449" maxCol="79490" />
        <drainZoneShadow minCol="121368" maxCol="121436" />
      </drainZonesShadow>
    </node>
    <node name="::853191" nid="13852" row="3644" minCol="18565" maxCol="68205" minColSha="36830" maxColSha="165022" color="EX-pale-yellow-green">
      <drainZones>
        <drainZone minCol="68147" maxCol="68205" />
      </drainZones>
      <drainZonesShadow>
        <drainZoneShadow minCol="79491" maxCol="79526" />
        <drainZoneShadow minCol="121437" maxCol="121505" />
      </drainZonesShadow>
    </node>
    <node name="::855962" nid="13177" row="3645" minCol="18566" maxCol="68248" minColSha="36831" maxColSha="166322" color="EX-pale-purple">
      <drainZones>
        <drainZone minCol="68206" maxCol="68248" />
      </drainZones>
      <drainZonesShadow>
        <drainZoneShadow minCol="79527" maxCol="79573" />
        <drainZoneShadow minCol="121506" maxCol="121561" />
      </drainZonesShadow>
    </node>
    <node name="::855892" nid="11820" row="3646" minCol="18567" maxCol="68292" minColSha="36832" maxColSha="165946" color="EX-pale-magenta">
      <drainZones>
        <drainZone minCol="68249" maxCol="68292" />
      </drainZones>
      <drainZonesShadow>
        <drainZoneShadow minCol="79574" maxCol="79605" />
        <drainZoneShadow minCol="121562" maxCol="121621" />
      </drainZonesShadow>
    </node>
    <node name="::854662" nid="11988" row="3647" minCol="18568" maxCol="68345" minColSha="36833" maxColSha="166582" color="EX-pale-red-orange">
      <drainZones>
        <drainZone minCol="68293" maxCol="68345" />
      </drainZones>
      <drainZonesShadow>
        <drainZoneShadow minCol="79606" maxCol="79618" />
        <drainZoneShadow minCol="121622" maxCol="121691" />
      </drainZonesShadow>
    </node>
    <node name="::850345" nid="11866" row="3648" minCol="18569" maxCol="68361" minColSha="36834" maxColSha="155280" color="EX-blue">
      <drainZones>
        <drainZone minCol="68346" maxCol="68361" />
      </drainZones>
      <drainZonesShadow>
        <drainZoneShadow minCol="79619" maxCol="79628" />
        <drainZoneShadow minCol="121692" maxCol="121723" />
      </drainZonesShadow>
    </node>
    <node name="::851802" nid="11004" row="3649" minCol="18570" maxCol="68385" minColSha="36835" maxColSha="166353" color="EX-orange">
      <drainZones>
        <drainZone minCol="68362" maxCol="68385" />
      </drainZones>
      <drainZonesShadow>
        <drainZoneShadow minCol="79629" maxCol="79634" />
        <drainZoneShadow minCol="121724" maxCol="121758" />
      </drainZonesShadow>
    </node>
    <node name="::851069" nid="12794" row="3650" minCol="18571" maxCol="68394" minColSha="36836" maxColSha="160616" color="EX-dark-cyan">
      <drainZones>
        <drainZone minCol="68386" maxCol="68394" />
      </drainZones>
      <drainZonesShadow>
        <drainZoneShadow minCol="79635" maxCol="79641" />
        <drainZoneShadow minCol="121759" maxCol="121782" />
      </drainZonesShadow>
    </node>
    <node name="::856814" nid="11450" row="3651" minCol="18572" maxCol="68400" minColSha="36837" maxColSha="159037" color="EX-red">
      <drainZones>
        <drainZone minCol="68395" maxCol="68400" />
      </drainZones>
      <drainZonesShadow>
        <drainZoneShadow minCol="79642" maxCol="79653" />
        <drainZoneShadow minCol="121783" maxCol="121793" />
      </drainZonesShadow>
    </node>
    <node name="::853488" nid="11660" row="3652" minCol="18573" maxCol="68406" minColSha="36838" maxColSha="155166" color="EX-dark-orange">
      <drainZones>
        <drainZone minCol="68401" maxCol="68406" />
      </drainZones>
      <drainZonesShadow>
        <drainZoneShadow minCol="79654" maxCol="79658" />
        <drainZoneShadow minCol="121794" maxCol="121803" />
      </drainZonesShadow>
    </node>
    <node name="::853099" nid="12865" row="3653" minCol="18574" maxCol="68411" minColSha="36839" maxColSha="142476" color="EX-dark-gray-purple">
      <drainZones>
        <drainZone minCol="68407" maxCol="68411" />
      </drainZones>
      <drainZonesShadow>
        <drainZoneShadow minCol="79659" maxCol="79660" />
        <drainZoneShadow minCol="121804" maxCol="121814" />
      </drainZonesShadow>
    </node>
    <node name="::852074" nid="11221" row="3654" minCol="18575" maxCol="68416" minColSha="36840" maxColSha="157128" color="EX-cyan">
      <drainZones>
        <drainZone minCol="68412" maxCol="68416" />
      </drainZones>
      <drainZonesShadow>
        <drainZoneShadow minCol="79661" maxCol="79662" />
        <drainZoneShadow minCol="121815" maxCol="121820" />
      </drainZonesShadow>
    </node>
    <node name="::856482" nid="13176" row="3655" minCol="18584" maxCol="68520" minColSha="36849" maxColSha="166531" color="EX-yellow-orange">
      <drainZones>
        <drainZone minCol="68417" maxCol="68520" />
      </drainZones>
      <drainZonesShadow>
        <drainZoneShadow minCol="79663" maxCol="79756" />
        <drainZoneShadow minCol="121821" maxCol="121954" />
      </drainZonesShadow>
    </node>
    <node name="::852265" nid="13080" row="3656" minCol="18585" maxCol="68583" minColSha="36850" maxColSha="166374" color="EX-pure-blue">
      <drainZones>
        <drainZone minCol="68521" maxCol="68583" />
      </drainZones>
      <drainZonesShadow>
        <drainZoneShadow minCol="79757" maxCol="79799" />
        <drainZoneShadow minCol="121955" maxCol="122032" />
      </drainZonesShadow>
    </node>
    <node name="::852606" nid="11329" row="3657" minCol="18586" maxCol="68632" minColSha="36851" maxColSha="164833" color="EX-dark-yellow-green">
      <drainZones>
        <drainZone minCol="68584" maxCol="68632" />
      </drainZones>
      <drainZonesShadow>
        <drainZoneShadow minCol="79800" maxCol="79816" />
        <drainZoneShadow minCol="122033" maxCol="122106" />
      </drainZonesShadow>
    </node>
    <node name="::856521" nid="11380" row="3658" minCol="18587" maxCol="68675" minColSha="36852" maxColSha="166433" color="EX-dark-magenta">
      <drainZones>
        <drainZone minCol="68633" maxCol="68675" />
      </drainZones>
      <drainZonesShadow>
        <drainZoneShadow minCol="79817" maxCol="79841" />
        <drainZoneShadow minCol="122107" maxCol="122159" />
      </drainZonesShadow>
    </node>
    <node name="::851271" nid="10974" row="3659" minCol="18588" maxCol="68702" minColSha="36853" maxColSha="163167" color="EX-dark-green">
      <drainZones>
        <drainZone minCol="68676" maxCol="68702" />
      </drainZones>
      <drainZonesShadow>
        <drainZoneShadow minCol="79842" maxCol="79873" />
        <drainZoneShadow minCol="122160" maxCol="122202" />
      </drainZonesShadow>
    </node>
    <node name="::852193" nid="11008" row="3660" minCol="18589" maxCol="68726" minColSha="36854" maxColSha="165885" color="EX-blue-magenta">
      <drainZones>
        <drainZone minCol="68703" maxCol="68726" />
      </drainZones>
      <drainZonesShadow>
        <drainZoneShadow minCol="79874" maxCol="79894" />
        <drainZoneShadow minCol="122203" maxCol="122249" />
      </drainZonesShadow>
    </node>
    <node name="::850888" nid="10988" row="3661" minCol="18590" maxCol="68749" minColSha="36855" maxColSha="162226" color="EX-yellow-green">
      <drainZones>
        <drainZone minCol="68727" maxCol="68749" />
      </drainZones>
      <drainZonesShadow>
        <drainZoneShadow minCol="79895" maxCol="79927" />
        <drainZoneShadow minCol="122250" maxCol="122280" />
      </drainZonesShadow>
    </node>
    <node name="::851019" nid="10973" row="3662" minCol="18591" maxCol="68772" minColSha="36856" maxColSha="164375" color="EX-magenta">
      <drainZones>
        <drainZone minCol="68750" maxCol="68772" />
      </drainZones>
      <drainZonesShadow>
        <drainZoneShadow minCol="79928" maxCol="79945" />
        <drainZoneShadow minCol="122281" maxCol="122319" />
      </drainZonesShadow>
    </node>
    <node name="::856484" nid="11373" row="3663" minCol="18592" maxCol="68790" minColSha="36857" maxColSha="163791" color="EX-green">
      <drainZones>
        <drainZone minCol="68773" maxCol="68790" />
      </drainZones>
      <drainZonesShadow>
        <drainZoneShadow minCol="79946" maxCol="79960" />
        <drainZoneShadow minCol="122320" maxCol="122345" />
      </drainZonesShadow>
    </node>
    <node name="::853744" nid="10853" row="3664" minCol="18593" maxCol="68804" minColSha="36858" maxColSha="165631" color="EX-yellow">
      <drainZones>
        <drainZone minCol="68791" maxCol="68804" />
      </drainZones>
      <drainZonesShadow>
        <drainZoneShadow minCol="79961" maxCol="79976" />
        <drainZoneShadow minCol="122346" maxCol="122367" />
      </drainZonesShadow>
    </node>
    <node name="::856850" nid="12592" row="3665" minCol="18594" maxCol="68815" minColSha="36859" maxColSha="158987" color="EX-purple">
      <drainZones>
        <drainZone minCol="68805" maxCol="68815" />
      </drainZones>
      <drainZonesShadow>
        <drainZoneShadow minCol="79977" maxCol="79984" />
        <drainZoneShadow minCol="122368" maxCol="122393" />
      </drainZonesShadow>
    </node>
    <node name="::851013" nid="12460" row="3666" minCol="18595" maxCol="68830" minColSha="36860" maxColSha="155802" color="EX-dark-purple">
      <drainZones>
        <drainZone minCol="68816" maxCol="68830" />
      </drainZones>
      <drainZonesShadow>
        <drainZoneShadow minCol="79985" maxCol="79991" />
        <drainZoneShadow minCol="122394" maxCol="122419" />
      </drainZonesShadow>
    </node>
    <node name="::856434" nid="11188" row="3667" minCol="18596" maxCol="68840" minColSha="36861" maxColSha="161154" color="EX-dark-red">
      <drainZones>
        <drainZone minCol="68831" maxCol="68840" />
      </drainZones>
      <drainZonesShadow>
        <drainZoneShadow minCol="79992" maxCol="79999" />
        <drainZoneShadow minCol="122420" maxCol="122435" />
      </drainZonesShadow>
    </node>
    <node name="::853696" nid="13108" row="3668" minCol="18597" maxCol="68852" minColSha="36862" maxColSha="163398" color="EX-pale-green">
      <drainZones>
        <drainZone minCol="68841" maxCol="68852" />
      </drainZones>
      <drainZonesShadow>
        <drainZoneShadow minCol="80000" maxCol="80005" />
        <drainZoneShadow minCol="122436" maxCol="122452" />
      </drainZonesShadow>
    </node>
    <node name="::853388" nid="11490" row="3669" minCol="18598" maxCol="68864" minColSha="36863" maxColSha="158544" color="EX-pale-blue">
      <drainZones>
        <drainZone minCol="68853" maxCol="68864" />
      </drainZones>
      <drainZonesShadow>
        <drainZoneShadow minCol="80006" maxCol="80012" />
        <drainZoneShadow minCol="122453" maxCol="122467" />
      </drainZonesShadow>
    </node>
    <node name="::851338" nid="11691" row="3670" minCol="18599" maxCol="68866" minColSha="36864" maxColSha="154716" color="EX-dark-tan">
      <drainZones>
        <drainZone minCol="68865" maxCol="68866" />
      </drainZones>
      <drainZonesShadow>
        <drainZoneShadow minCol="80013" maxCol="80017" />
        <drainZoneShadow minCol="122468" maxCol="122473" />
      </drainZonesShadow>
    </node>
    <node name="::852456" nid="11778" row="3671" minCol="18607" maxCol="68927" minColSha="36872" maxColSha="165043" color="EX-pale-blue-magenta">
      <drainZones>
        <drainZone minCol="68867" maxCol="68927" />
      </drainZones>
      <drainZonesShadow>
        <drainZoneShadow minCol="80018" maxCol="80062" />
        <drainZoneShadow minCol="122474" maxCol="122558" />
      </drainZonesShadow>
    </node>
    <node name="::851087" nid="11637" row="3672" minCol="18608" maxCol="68976" minColSha="36873" maxColSha="163198" color="EX-pale-yellow orange">
      <drainZones>
        <drainZone minCol="68928" maxCol="68976" />
      </drainZones>
      <drainZonesShadow>
        <drainZoneShadow minCol="80063" maxCol="80086" />
        <drainZoneShadow minCol="122559" maxCol="122624" />
      </drainZonesShadow>
    </node>
    <node name="::854957" nid="11789" row="3673" minCol="18609" maxCol="69017" minColSha="36874" maxColSha="159970" color="EX-medium-magenta">
      <drainZones>
        <drainZone minCol="68977" maxCol="69017" />
      </drainZones>
      <drainZonesShadow>
        <drainZoneShadow minCol="80087" maxCol="80106" />
        <drainZoneShadow minCol="122625" maxCol="122689" />
      </drainZonesShadow>
    </node>
    <node name="::853800" nid="11786" row="3674" minCol="18610" maxCol="69054" minColSha="36875" maxColSha="159971" color="EX-pale-red">
      <drainZones>
        <drainZone minCol="69018" maxCol="69054" />
      </drainZones>
      <drainZonesShadow>
        <drainZoneShadow minCol="80107" maxCol="80125" />
        <drainZoneShadow minCol="122690" maxCol="122734" />
      </drainZonesShadow>
    </node>
    <node name="::854181" nid="11788" row="3675" minCol="18611" maxCol="69083" minColSha="36876" maxColSha="163691" color="EX-pale-cyan">
      <drainZones>
        <drainZone minCol="69055" maxCol="69083" />
      </drainZones>
      <drainZonesShadow>
        <drainZoneShadow minCol="80126" maxCol="80139" />
        <drainZoneShadow minCol="122735" maxCol="122769" />
      </drainZonesShadow>
    </node>
    <node name="::852830" nid="11177" row="3676" minCol="18612" maxCol="69105" minColSha="36877" maxColSha="153369" color="EX-pale-yellow-green">
      <drainZones>
        <drainZone minCol="69084" maxCol="69105" />
      </drainZones>
      <drainZonesShadow>
        <drainZoneShadow minCol="80140" maxCol="80154" />
        <drainZoneShadow minCol="122770" maxCol="122802" />
      </drainZonesShadow>
    </node>
    <node name="::852324" nid="12717" row="3677" minCol="18613" maxCol="69126" minColSha="36878" maxColSha="160946" color="EX-pale-purple">
      <drainZones>
        <drainZone minCol="69106" maxCol="69126" />
      </drainZones>
      <drainZonesShadow>
        <drainZoneShadow minCol="80155" maxCol="80166" />
        <drainZoneShadow minCol="122803" maxCol="122833" />
      </drainZonesShadow>
    </node>
    <node name="::853702" nid="12891" row="3678" minCol="18614" maxCol="69146" minColSha="36879" maxColSha="163199" color="EX-pale-magenta">
      <drainZones>
        <drainZone minCol="69127" maxCol="69146" />
      </drainZones>
      <drainZonesShadow>
        <drainZoneShadow minCol="80167" maxCol="80175" />
        <drainZoneShadow minCol="122834" maxCol="122863" />
      </drainZonesShadow>
    </node>
    <node name="::850333" nid="11409" row="3679" minCol="18615" maxCol="69167" minColSha="36880" maxColSha="157378" color="EX-pale-red-orange">
      <drainZones>
        <drainZone minCol="69147" maxCol="69167" />
      </drainZones>
      <drainZonesShadow>
        <drainZoneShadow minCol="80176" maxCol="80182" />
        <drainZoneShadow minCol="122864" maxCol="122893" />
      </drainZonesShadow>
    </node>
    <node name="::852361" nid="11573" row="3680" minCol="18616" maxCol="69184" minColSha="36881" maxColSha="163214" color="EX-blue">
      <drainZones>
        <drainZone minCol="69168" maxCol="69184" />
      </drainZones>
      <drainZonesShadow>
        <drainZoneShadow minCol="80183" maxCol="80188" />
        <drainZoneShadow minCol="122894" maxCol="122924" />
      </drainZonesShadow>
    </node>
    <node name="::856421" nid="12739" row="3681" minCol="18617" maxCol="69200" minColSha="36882" maxColSha="158297" color="EX-orange">
      <drainZones>
        <drainZone minCol="69185" maxCol="69200" />
      </drainZones>
      <drainZonesShadow>
        <drainZoneShadow minCol="80189" maxCol="80198" />
        <drainZoneShadow minCol="122925" maxCol="122950" />
      </drainZonesShadow>
    </node>
    <node name="::855874" nid="11800" row="3682" minCol="18618" maxCol="69216" minColSha="36883" maxColSha="165158" color="EX-dark-cyan">
      <drainZones>
        <drainZone minCol="69201" maxCol="69216" />
      </drainZones>
      <drainZonesShadow>
        <drainZoneShadow minCol="80199" maxCol="80210" />
        <drainZoneShadow minCol="122951" maxCol="122972" />
      </drainZonesShadow>
    </node>
    <node name="::851284" nid="11666" row="3683" minCol="18619" maxCol="69221" minColSha="36884" maxColSha="145374" color="EX-red">
      <drainZones>
        <drainZone minCol="69217" maxCol="69221" />
      </drainZones>
      <drainZonesShadow>
        <drainZoneShadow minCol="80211" maxCol="80212" />
        <drainZoneShadow minCol="122973" maxCol="122982" />
      </drainZonesShadow>
    </node>
    <node name="::853216" nid="13827" row="3684" minCol="18620" maxCol="69224" minColSha="36885" maxColSha="149330" color="EX-dark-orange">
      <drainZones>
        <drainZone minCol="69222" maxCol="69224" />
      </drainZones>
      <drainZonesShadow>
        <drainZoneShadow minCol="80213" maxCol="80213" />
        <drainZoneShadow minCol="122983" maxCol="122989" />
      </drainZonesShadow>
    </node>
    <node name="::853679" nid="12514" row="3685" minCol="18621" maxCol="69226" minColSha="36886" maxColSha="154493" color="EX-dark-gray-purple">
      <drainZones>
        <drainZone minCol="69225" maxCol="69226" />
      </drainZones>
      <drainZonesShadow>
        <drainZoneShadow minCol="80214" maxCol="80214" />
        <drainZoneShadow minCol="122990" maxCol="122992" />
      </drainZonesShadow>
    </node>
    <node name="::854246" nid="14023" row="3686" minCol="18622" maxCol="69228" minColSha="36887" maxColSha="123755" color="EX-cyan">
      <drainZones>
        <drainZone minCol="69227" maxCol="69228" />
      </drainZones>
      <drainZonesShadow>
        <drainZoneShadow minCol="80215" maxCol="80215" />
        <drainZoneShadow minCol="122993" maxCol="122994" />
      </drainZonesShadow>
    </node>
    <node name="::855629" nid="12175" row="3687" minCol="18623" maxCol="69229" minColSha="36888" maxColSha="148378" color="EX-yellow-orange">
      <drainZones>
        <drainZone minCol="69229" maxCol="69229" />
      </drainZones>
      <drainZonesShadow>
        <drainZoneShadow minCol="80216" maxCol="80216" />
        <drainZoneShadow minCol="122995" maxCol="122996" />
      </drainZonesShadow>
    </node>
    <node name="::855524" nid="11200" row="3688" minCol="18630" maxCol="69340" minColSha="36895" maxColSha="166555" color="EX-pure-blue">
      <drainZones>
        <drainZone minCol="69230" maxCol="69340" />
      </drainZones>
      <drainZonesShadow>
        <drainZoneShadow minCol="80217" maxCol="80333" />
        <drainZoneShadow minCol="122997" maxCol="123219" />
      </drainZonesShadow>
    </node>
    <node name="::851988" nid="10997" row="3689" minCol="18631" maxCol="69466" minColSha="36896" maxColSha="166375" color="EX-dark-yellow-green">
      <drainZones>
        <drainZone minCol="69341" maxCol="69466" />
      </drainZones>
      <drainZonesShadow>
        <drainZoneShadow minCol="80334" maxCol="80433" />
        <drainZoneShadow minCol="123220" maxCol="123378" />
      </drainZonesShadow>
    </node>
    <node name="::852740" nid="10806" row="3690" minCol="18632" maxCol="69534" minColSha="36897" maxColSha="165253" color="EX-dark-magenta">
      <drainZones>
        <drainZone minCol="69467" maxCol="69534" />
      </drainZones>
      <drainZonesShadow>
        <drainZoneShadow minCol="80434" maxCol="80466" />
        <drainZoneShadow minCol="123379" maxCol="123472" />
      </drainZonesShadow>
    </node>
    <node name="::852371" nid="10752" row="3691" minCol="18633" maxCol="69583" minColSha="36898" maxColSha="166556" color="EX-dark-green">
      <drainZones>
        <drainZone minCol="69535" maxCol="69583" />
      </drainZones>
      <drainZonesShadow>
        <drainZoneShadow minCol="80467" maxCol="80498" />
        <drainZoneShadow minCol="123473" maxCol="123532" />
      </drainZonesShadow>
    </node>
    <node name="::851824" nid="11991" row="3692" minCol="18634" maxCol="69606" minColSha="36899" maxColSha="165290" color="EX-blue-magenta">
      <drainZones>
        <drainZone minCol="69584" maxCol="69606" />
      </drainZones>
      <drainZonesShadow>
        <drainZoneShadow minCol="80499" maxCol="80513" />
        <drainZoneShadow minCol="123533" maxCol="123571" />
      </drainZonesShadow>
    </node>
    <node name="::855830" nid="11926" row="3693" minCol="18635" maxCol="69625" minColSha="36900" maxColSha="163243" color="EX-yellow-green">
      <drainZones>
        <drainZone minCol="69607" maxCol="69625" />
      </drainZones>
      <drainZonesShadow>
        <drainZoneShadow minCol="80514" maxCol="80533" />
        <drainZoneShadow minCol="123572" maxCol="123603" />
      </drainZonesShadow>
    </node>
    <node name="::856337" nid="14025" row="3694" minCol="18636" maxCol="69650" minColSha="36901" maxColSha="163200" color="EX-magenta">
      <drainZones>
        <drainZone minCol="69626" maxCol="69650" />
      </drainZones>
      <drainZonesShadow>
        <drainZoneShadow minCol="80534" maxCol="80542" />
        <drainZoneShadow minCol="123604" maxCol="123644" />
      </drainZonesShadow>
    </node>
    <node name="::850612" nid="10591" row="3695" minCol="18637" maxCol="69662" minColSha="36902" maxColSha="165160" color="EX-green">
      <drainZones>
        <drainZone minCol="69651" maxCol="69662" />
      </drainZones>
      <drainZonesShadow>
        <drainZoneShadow minCol="80543" maxCol="80556" />
        <drainZoneShadow minCol="123645" maxCol="123669" />
      </drainZonesShadow>
    </node>
    <node name="::853243" nid="11592" row="3696" minCol="18638" maxCol="69679" minColSha="36903" maxColSha="159974" color="EX-yellow">
      <drainZones>
        <drainZone minCol="69663" maxCol="69679" />
      </drainZones>
      <drainZonesShadow>
        <drainZoneShadow minCol="80557" maxCol="80560" />
        <drainZoneShadow minCol="123670" maxCol="123702" />
      </drainZonesShadow>
    </node>
    <node name="::850482" nid="11550" row="3697" minCol="18639" maxCol="69684" minColSha="36904" maxColSha="157954" color="EX-purple">
      <drainZones>
        <drainZone minCol="69680" maxCol="69684" />
      </drainZones>
      <drainZonesShadow>
        <drainZoneShadow minCol="80561" maxCol="80571" />
        <drainZoneShadow minCol="123703" maxCol="123718" />
      </drainZonesShadow>
    </node>
    <node name="::855022" nid="11941" row="3698" minCol="18640" maxCol="69692" minColSha="36905" maxColSha="163364" color="EX-dark-purple">
      <drainZones>
        <drainZone minCol="69685" maxCol="69692" />
      </drainZones>
      <drainZonesShadow>
        <drainZoneShadow minCol="80572" maxCol="80580" />
        <drainZoneShadow minCol="123719" maxCol="123730" />
      </drainZonesShadow>
    </node>
    <node name="::853569" nid="10812" row="3699" minCol="18641" maxCol="69701" minColSha="36906" maxColSha="166578" color="EX-dark-red">
      <drainZones>
        <drainZone minCol="69693" maxCol="69701" />
      </drainZones>
      <drainZonesShadow>
        <drainZoneShadow minCol="80581" maxCol="80582" />
        <drainZoneShadow minCol="123731" maxCol="123747" />
      </drainZonesShadow>
    </node>
    <node name="::853212" nid="11563" row="3700" minCol="18642" maxCol="69708" minColSha="36907" maxColSha="157955" color="EX-pale-green">
      <drainZones>
        <drainZone minCol="69702" maxCol="69708" />
      </drainZones>
      <drainZonesShadow>
        <drainZoneShadow minCol="80583" maxCol="80585" />
        <drainZoneShadow minCol="123748" maxCol="123762" />
      </drainZonesShadow>
    </node>
    <node name="::852332" nid="13466" row="3701" minCol="18643" maxCol="69710" minColSha="36908" maxColSha="161933" color="EX-pale-blue">
      <drainZones>
        <drainZone minCol="69709" maxCol="69710" />
      </drainZones>
      <drainZonesShadow>
        <drainZoneShadow minCol="80586" maxCol="80593" />
        <drainZoneShadow minCol="123763" maxCol="123767" />
      </drainZonesShadow>
    </node>
    <node name="::855762" nid="13670" row="3702" minCol="18644" maxCol="69685" minColSha="36909" maxColSha="123770" color="EX-dark-tan">
      <drainZones/>
      <drainZonesShadow>
        <drainZoneShadow minCol="80594" maxCol="80595" />
        <drainZoneShadow minCol="123768" maxCol="123770" />
      </drainZonesShadow>
    </node>
    <node name="::854273" nid="13708" row="3703" minCol="18650" maxCol="69725" minColSha="36915" maxColSha="165418" color="EX-pale-blue-magenta">
      <drainZones>
        <drainZone minCol="69711" maxCol="69725" />
      </drainZones>
      <drainZonesShadow>
        <drainZoneShadow minCol="80596" maxCol="80610" />
        <drainZoneShadow minCol="123771" maxCol="123790" />
      </drainZonesShadow>
    </node>
    <node name="::855411" nid="12168" row="3704" minCol="18651" maxCol="69732" minColSha="36916" maxColSha="160280" color="EX-pale-yellow orange">
      <drainZones>
        <drainZone minCol="69726" maxCol="69732" />
      </drainZones>
      <drainZonesShadow>
        <drainZoneShadow minCol="80611" maxCol="80614" />
        <drainZoneShadow minCol="123791" maxCol="123802" />
      </drainZonesShadow>
    </node>
    <node name="::855284" nid="12037" row="3705" minCol="18654" maxCol="69737" minColSha="36919" maxColSha="163215" color="EX-medium-magenta">
      <drainZones>
        <drainZone minCol="69733" maxCol="69737" />
      </drainZones>
      <drainZonesShadow>
        <drainZoneShadow minCol="80615" maxCol="80615" />
        <drainZoneShadow minCol="123803" maxCol="123811" />
      </drainZonesShadow>
    </node>
    <node name="::854379" nid="13842" row="3706" minCol="18666" maxCol="69797" minColSha="36931" maxColSha="165264" color="EX-pale-red">
      <drainZones>
        <drainZone minCol="69738" maxCol="69797" />
      </drainZones>
      <drainZonesShadow>
        <drainZoneShadow minCol="80616" maxCol="80706" />
        <drainZoneShadow minCol="123812" maxCol="123901" />
      </drainZonesShadow>
    </node>
    <node name="::851314" nid="11678" row="3707" minCol="18667" maxCol="69832" minColSha="36932" maxColSha="163129" color="EX-pale-cyan">
      <drainZones>
        <drainZone minCol="69798" maxCol="69832" />
      </drainZones>
      <drainZonesShadow>
        <drainZoneShadow minCol="80707" maxCol="80730" />
        <drainZoneShadow minCol="123902" maxCol="123956" />
      </drainZonesShadow>
    </node>
    <node name="::853201" nid="12488" row="3708" minCol="18668" maxCol="69866" minColSha="36933" maxColSha="163201" color="EX-pale-yellow-green">
      <drainZones>
        <drainZone minCol="69833" maxCol="69866" />
      </drainZones>
      <drainZonesShadow>
        <drainZoneShadow minCol="80731" maxCol="80747" />
        <drainZoneShadow minCol="123957" maxCol="124015" />
      </drainZonesShadow>
    </node>
    <node name="::852876" nid="13838" row="3709" minCol="18669" maxCol="69893" minColSha="36934" maxColSha="164682" color="EX-pale-purple">
      <drainZones>
        <drainZone minCol="69867" maxCol="69893" />
      </drainZones>
      <drainZonesShadow>
        <drainZoneShadow minCol="80748" maxCol="80768" />
        <drainZoneShadow minCol="124016" maxCol="124066" />
      </drainZonesShadow>
    </node>
    <node name="::853311" nid="11168" row="3710" minCol="18670" maxCol="69933" minColSha="36935" maxColSha="165615" color="EX-pale-magenta">
      <drainZones>
        <drainZone minCol="69894" maxCol="69933" />
      </drainZones>
      <drainZonesShadow>
        <drainZoneShadow minCol="80769" maxCol="80786" />
        <drainZoneShadow minCol="124067" maxCol="124120" />
      </drainZonesShadow>
    </node>
    <node name="::851931" nid="11164" row="3711" minCol="18671" maxCol="69963" minColSha="36936" maxColSha="163202" color="EX-pale-red-orange">
      <drainZones>
        <drainZone minCol="69934" maxCol="69963" />
      </drainZones>
      <drainZonesShadow>
        <drainZoneShadow minCol="80787" maxCol="80799" />
        <drainZoneShadow minCol="124121" maxCol="124169" />
      </drainZonesShadow>
    </node>
    <node name="::851055" nid="11162" row="3712" minCol="18672" maxCol="69987" minColSha="36937" maxColSha="160282" color="EX-blue">
      <drainZones>
        <drainZone minCol="69964" maxCol="69987" />
      </drainZones>
      <drainZonesShadow>
        <drainZoneShadow minCol="80800" maxCol="80811" />
        <drainZoneShadow minCol="124170" maxCol="124213" />
      </drainZonesShadow>
    </node>
    <node name="::852593" nid="12746" row="3713" minCol="18673" maxCol="70003" minColSha="36938" maxColSha="159977" color="EX-orange">
      <drainZones>
        <drainZone minCol="69988" maxCol="70003" />
      </drainZones>
      <drainZonesShadow>
        <drainZoneShadow minCol="80812" maxCol="80821" />
        <drainZoneShadow minCol="124214" maxCol="124247" />
      </drainZonesShadow>
    </node>
    <node name="::852023" nid="11166" row="3714" minCol="18674" maxCol="70019" minColSha="36939" maxColSha="164784" color="EX-dark-cyan">
      <drainZones>
        <drainZone minCol="70004" maxCol="70019" />
      </drainZones>
      <drainZonesShadow>
        <drainZoneShadow minCol="80822" maxCol="80835" />
        <drainZoneShadow minCol="124248" maxCol="124276" />
      </drainZonesShadow>
    </node>
    <node name="::850637" nid="11160" row="3715" minCol="18675" maxCol="70023" minColSha="36940" maxColSha="161147" color="EX-red">
      <drainZones>
        <drainZone minCol="70020" maxCol="70023" />
      </drainZones>
      <drainZonesShadow>
        <drainZoneShadow minCol="80836" maxCol="80844" />
        <drainZoneShadow minCol="124277" maxCol="124294" />
      </drainZonesShadow>
    </node>
    <node name="::853988" nid="11170" row="3716" minCol="18676" maxCol="70030" minColSha="36941" maxColSha="144076" color="EX-dark-orange">
      <drainZones>
        <drainZone minCol="70024" maxCol="70030" />
      </drainZones>
      <drainZonesShadow>
        <drainZoneShadow minCol="80845" maxCol="80851" />
        <drainZoneShadow minCol="124295" maxCol="124312" />
      </drainZonesShadow>
    </node>
    <node name="::850942" nid="11161" row="3717" minCol="18677" maxCol="70034" minColSha="36942" maxColSha="158301" color="EX-dark-gray-purple">
      <drainZones>
        <drainZone minCol="70031" maxCol="70034" />
      </drainZones>
      <drainZonesShadow>
        <drainZoneShadow minCol="80852" maxCol="80856" />
        <drainZoneShadow minCol="124313" maxCol="124325" />
      </drainZonesShadow>
    </node>
    <node name="::856422" nid="13182" row="3718" minCol="18691" maxCol="70223" minColSha="36956" maxColSha="166247" color="EX-cyan">
      <drainZones>
        <drainZone minCol="70035" maxCol="70223" />
      </drainZones>
      <drainZonesShadow>
        <drainZoneShadow minCol="80857" maxCol="81014" />
        <drainZoneShadow minCol="124326" maxCol="124575" />
      </drainZonesShadow>
    </node>
    <node name="::854284" nid="13185" row="3719" minCol="18692" maxCol="70409" minColSha="36957" maxColSha="166459" color="EX-yellow-orange">
      <drainZones>
        <drainZone minCol="70224" maxCol="70409" />
      </drainZones>
      <drainZonesShadow>
        <drainZoneShadow minCol="81015" maxCol="81129" />
        <drainZoneShadow minCol="124576" maxCol="124812" />
      </drainZonesShadow>
    </node>
    <node name="::855535" nid="10993" row="3720" minCol="18693" maxCol="70465" minColSha="36958" maxColSha="166249" color="EX-pure-blue">
      <drainZones>
        <drainZone minCol="70410" maxCol="70465" />
      </drainZones>
      <drainZonesShadow>
        <drainZoneShadow minCol="81130" maxCol="81187" />
        <drainZoneShadow minCol="124813" maxCol="124896" />
      </drainZonesShadow>
    </node>
    <node name="::856195" nid="10994" row="3721" minCol="18694" maxCol="70519" minColSha="36959" maxColSha="165681" color="EX-dark-yellow-green">
      <drainZones>
        <drainZone minCol="70466" maxCol="70519" />
      </drainZones>
      <drainZonesShadow>
        <drainZoneShadow minCol="81188" maxCol="81231" />
        <drainZoneShadow minCol="124897" maxCol="124975" />
      </drainZonesShadow>
    </node>
    <node name="::852415" nid="12100" row="3722" minCol="18695" maxCol="70549" minColSha="36960" maxColSha="164773" color="EX-dark-magenta">
      <drainZones>
        <drainZone minCol="70520" maxCol="70549" />
      </drainZones>
      <drainZonesShadow>
        <drainZoneShadow minCol="81232" maxCol="81257" />
        <drainZoneShadow minCol="124976" maxCol="125045" />
      </drainZonesShadow>
    </node>
    <node name="::853781" nid="12907" row="3723" minCol="18696" maxCol="70580" minColSha="36961" maxColSha="160461" color="EX-dark-green">
      <drainZones>
        <drainZone minCol="70550" maxCol="70580" />
      </drainZones>
      <drainZonesShadow>
        <drainZoneShadow minCol="81258" maxCol="81267" />
        <drainZoneShadow minCol="125046" maxCol="125102" />
      </drainZonesShadow>
    </node>
    <node name="::850534" nid="12552" row="3724" minCol="18697" maxCol="70600" minColSha="36962" maxColSha="163728" color="EX-blue-magenta">
      <drainZones>
        <drainZone minCol="70581" maxCol="70600" />
      </drainZones>
      <drainZonesShadow>
        <drainZoneShadow minCol="81268" maxCol="81275" />
        <drainZoneShadow minCol="125103" maxCol="125131" />
      </drainZonesShadow>
    </node>
    <node name="::853809" nid="12906" row="3725" minCol="18698" maxCol="70610" minColSha="36963" maxColSha="160794" color="EX-yellow-green">
      <drainZones>
        <drainZone minCol="70601" maxCol="70610" />
      </drainZones>
      <drainZonesShadow>
        <drainZoneShadow minCol="81276" maxCol="81282" />
        <drainZoneShadow minCol="125132" maxCol="125156" />
      </drainZonesShadow>
    </node>
    <node name="::851260" nid="12799" row="3726" minCol="18699" maxCol="70614" minColSha="36964" maxColSha="148499" color="EX-magenta">
      <drainZones>
        <drainZone minCol="70611" maxCol="70614" />
      </drainZones>
      <drainZonesShadow>
        <drainZoneShadow minCol="81283" maxCol="81284" />
        <drainZoneShadow minCol="125157" maxCol="125173" />
      </drainZonesShadow>
    </node>
    <node name="::851909" nid="13554" row="3727" minCol="18700" maxCol="70617" minColSha="36965" maxColSha="160888" color="EX-green">
      <drainZones>
        <drainZone minCol="70615" maxCol="70617" />
      </drainZones>
      <drainZonesShadow>
        <drainZoneShadow minCol="81285" maxCol="81286" />
        <drainZoneShadow minCol="125174" maxCol="125181" />
      </drainZonesShadow>
    </node>
    <node name="::854776" nid="13173" row="3728" minCol="18710" maxCol="70694" minColSha="36975" maxColSha="166557" color="EX-yellow">
      <drainZones>
        <drainZone minCol="70618" maxCol="70694" />
      </drainZones>
      <drainZonesShadow>
        <drainZoneShadow minCol="81287" maxCol="81354" />
        <drainZoneShadow minCol="125182" maxCol="125284" />
      </drainZonesShadow>
    </node>
    <node name="::850585" nid="11796" row="3729" minCol="18711" maxCol="70774" minColSha="36976" maxColSha="166435" color="EX-purple">
      <drainZones>
        <drainZone minCol="70695" maxCol="70774" />
      </drainZones>
      <drainZonesShadow>
        <drainZoneShadow minCol="81355" maxCol="81412" />
        <drainZoneShadow minCol="125285" maxCol="125396" />
      </drainZonesShadow>
    </node>
    <node name="::854227" nid="13602" row="3730" minCol="18712" maxCol="70831" minColSha="36977" maxColSha="163991" color="EX-dark-purple">
      <drainZones>
        <drainZone minCol="70775" maxCol="70831" />
      </drainZones>
      <drainZonesShadow>
        <drainZoneShadow minCol="81413" maxCol="81453" />
        <drainZoneShadow minCol="125397" maxCol="125483" />
      </drainZonesShadow>
    </node>
    <node name="::852865" nid="11292" row="3731" minCol="18713" maxCol="70865" minColSha="36978" maxColSha="165380" color="EX-dark-red">
      <drainZones>
        <drainZone minCol="70832" maxCol="70865" />
      </drainZones>
      <drainZonesShadow>
        <drainZoneShadow minCol="81454" maxCol="81482" />
        <drainZoneShadow minCol="125484" maxCol="125536" />
      </drainZonesShadow>
    </node>
    <node name="::851957" nid="10927" row="3732" minCol="18714" maxCol="70897" minColSha="36979" maxColSha="160102" color="EX-pale-green">
      <drainZones>
        <drainZone minCol="70866" maxCol="70897" />
      </drainZones>
      <drainZonesShadow>
        <drainZoneShadow minCol="81483" maxCol="81501" />
        <drainZoneShadow minCol="125537" maxCol="125585" />
      </drainZonesShadow>
    </node>
    <node name="::856899" nid="12595" row="3733" minCol="18715" maxCol="70920" minColSha="36980" maxColSha="165487" color="EX-pale-blue">
      <drainZones>
        <drainZone minCol="70898" maxCol="70920" />
      </drainZones>
      <drainZonesShadow>
        <drainZoneShadow minCol="81502" maxCol="81520" />
        <drainZoneShadow minCol="125586" maxCol="125623" />
      </drainZonesShadow>
    </node>
    <node name="::851592" nid="10990" row="3734" minCol="18716" maxCol="70941" minColSha="36981" maxColSha="162977" color="EX-dark-tan">
      <drainZones>
        <drainZone minCol="70921" maxCol="70941" />
      </drainZones>
      <drainZonesShadow>
        <drainZoneShadow minCol="81521" maxCol="81526" />
        <drainZoneShadow minCol="125624" maxCol="125661" />
      </drainZonesShadow>
    </node>
    <node name="::852763" nid="11946" row="3735" minCol="18717" maxCol="70955" minColSha="36982" maxColSha="156464" color="EX-pale-blue-magenta">
      <drainZones>
        <drainZone minCol="70942" maxCol="70955" />
      </drainZones>
      <drainZonesShadow>
        <drainZoneShadow minCol="81527" maxCol="81539" />
        <drainZoneShadow minCol="125662" maxCol="125687" />
      </drainZonesShadow>
    </node>
    <node name="::852848" nid="13847" row="3736" minCol="18718" maxCol="70968" minColSha="36983" maxColSha="156335" color="EX-pale-yellow orange">
      <drainZones>
        <drainZone minCol="70956" maxCol="70968" />
      </drainZones>
      <drainZonesShadow>
        <drainZoneShadow minCol="81540" maxCol="81550" />
        <drainZoneShadow minCol="125688" maxCol="125712" />
      </drainZonesShadow>
    </node>
    <node name="::856749" nid="11297" row="3737" minCol="18719" maxCol="70976" minColSha="36984" maxColSha="166200" color="EX-medium-magenta">
      <drainZones>
        <drainZone minCol="70969" maxCol="70976" />
      </drainZones>
      <drainZonesShadow>
        <drainZoneShadow minCol="81551" maxCol="81554" />
        <drainZoneShadow minCol="125713" maxCol="125726" />
      </drainZonesShadow>
    </node>
    <node name="::852032" nid="12879" row="3738" minCol="18720" maxCol="70982" minColSha="36985" maxColSha="158626" color="EX-pale-red">
      <drainZones>
        <drainZone minCol="70977" maxCol="70982" />
      </drainZones>
      <drainZonesShadow>
        <drainZoneShadow minCol="81555" maxCol="81557" />
        <drainZoneShadow minCol="125727" maxCol="125739" />
      </drainZonesShadow>
    </node>
    <node name="::850594" nid="13179" row="3739" minCol="18736" maxCol="71059" minColSha="37001" maxColSha="166250" color="EX-pale-cyan">
      <drainZones>
        <drainZone minCol="70983" maxCol="71059" />
      </drainZones>
      <drainZonesShadow>
        <drainZoneShadow minCol="81558" maxCol="81616" />
        <drainZoneShadow minCol="125740" maxCol="125835" />
      </drainZonesShadow>
    </node>
    <node name="::853857" nid="12779" row="3740" minCol="18737" maxCol="71119" minColSha="37002" maxColSha="165849" color="EX-pale-yellow-green">
      <drainZones>
        <drainZone minCol="71060" maxCol="71119" />
      </drainZones>
      <drainZonesShadow>
        <drainZoneShadow minCol="81617" maxCol="81666" />
        <drainZoneShadow minCol="125836" maxCol="125923" />
      </drainZonesShadow>
    </node>
    <node name="::853271" nid="11515" row="3741" minCol="18738" maxCol="71163" minColSha="37003" maxColSha="164507" color="EX-pale-purple">
      <drainZones>
        <drainZone minCol="71120" maxCol="71163" />
      </drainZones>
      <drainZonesShadow>
        <drainZoneShadow minCol="81667" maxCol="81696" />
        <drainZoneShadow minCol="125924" maxCol="125985" />
      </drainZonesShadow>
    </node>
    <node name="::850538" nid="13201" row="3742" minCol="18739" maxCol="71191" minColSha="37004" maxColSha="165850" color="EX-pale-magenta">
      <drainZones>
        <drainZone minCol="71164" maxCol="71191" />
      </drainZones>
      <drainZonesShadow>
        <drainZoneShadow minCol="81697" maxCol="81715" />
        <drainZoneShadow minCol="125986" maxCol="126035" />
      </drainZonesShadow>
    </node>
    <node name="::850500" nid="10619" row="3743" minCol="18740" maxCol="71215" minColSha="37005" maxColSha="162728" color="EX-pale-red-orange">
      <drainZones>
        <drainZone minCol="71192" maxCol="71215" />
      </drainZones>
      <drainZonesShadow>
        <drainZoneShadow minCol="81716" maxCol="81740" />
        <drainZoneShadow minCol="126036" maxCol="126071" />
      </drainZonesShadow>
    </node>
    <node name="::854036" nid="12394" row="3744" minCol="18741" maxCol="71237" minColSha="37006" maxColSha="166475" color="EX-blue">
      <drainZones>
        <drainZone minCol="71216" maxCol="71237" />
      </drainZones>
      <drainZonesShadow>
        <drainZoneShadow minCol="81741" maxCol="81764" />
        <drainZoneShadow minCol="126072" maxCol="126107" />
      </drainZonesShadow>
    </node>
    <node name="::851346" nid="13915" row="3745" minCol="18742" maxCol="71244" minColSha="37007" maxColSha="165359" color="EX-orange">
      <drainZones>
        <drainZone minCol="71238" maxCol="71244" />
      </drainZones>
      <drainZonesShadow>
        <drainZoneShadow minCol="81765" maxCol="81774" />
        <drainZoneShadow minCol="126108" maxCol="126127" />
      </drainZonesShadow>
    </node>
    <node name="::855929" nid="10949" row="3746" minCol="18750" maxCol="71313" minColSha="37015" maxColSha="165971" color="EX-dark-cyan">
      <drainZones>
        <drainZone minCol="71245" maxCol="71313" />
      </drainZones>
      <drainZonesShadow>
        <drainZoneShadow minCol="81775" maxCol="81808" />
        <drainZoneShadow minCol="126128" maxCol="126207" />
      </drainZonesShadow>
    </node>
    <node name="::851889" nid="11976" row="3747" minCol="18751" maxCol="71375" minColSha="37016" maxColSha="163566" color="EX-red">
      <drainZones>
        <drainZone minCol="71314" maxCol="71375" />
      </drainZones>
      <drainZonesShadow>
        <drainZoneShadow minCol="81809" maxCol="81839" />
        <drainZoneShadow minCol="126208" maxCol="126289" />
      </drainZonesShadow>
    </node>
    <node name="::856089" nid="13192" row="3748" minCol="18752" maxCol="71427" minColSha="37017" maxColSha="166436" color="EX-dark-orange">
      <drainZones>
        <drainZone minCol="71376" maxCol="71427" />
      </drainZones>
      <drainZonesShadow>
        <drainZoneShadow minCol="81840" maxCol="81877" />
        <drainZoneShadow minCol="126290" maxCol="126354" />
      </drainZonesShadow>
    </node>
    <node name="::851115" nid="10627" row="3749" minCol="18753" maxCol="71473" minColSha="37018" maxColSha="163978" color="EX-dark-gray-purple">
      <drainZones>
        <drainZone minCol="71428" maxCol="71473" />
      </drainZones>
      <drainZonesShadow>
        <drainZoneShadow minCol="81878" maxCol="81911" />
        <drainZoneShadow minCol="126355" maxCol="126420" />
      </drainZonesShadow>
    </node>
    <node name="::854504" nid="11883" row="3750" minCol="18754" maxCol="71516" minColSha="37019" maxColSha="164920" color="EX-cyan">
      <drainZones>
        <drainZone minCol="71474" maxCol="71516" />
      </drainZones>
      <drainZonesShadow>
        <drainZoneShadow minCol="81912" maxCol="81945" />
        <drainZoneShadow minCol="126421" maxCol="126478" />
      </drainZonesShadow>
    </node>
    <node name="::851887" nid="12770" row="3751" minCol="18755" maxCol="71555" minColSha="37020" maxColSha="162851" color="EX-yellow-orange">
      <drainZones>
        <drainZone minCol="71517" maxCol="71555" />
      </drainZones>
      <drainZonesShadow>
        <drainZoneShadow minCol="81946" maxCol="81960" />
        <drainZoneShadow minCol="126479" maxCol="126548" />
      </drainZonesShadow>
    </node>
    <node name="::853728" nid="12912" row="3752" minCol="18756" maxCol="71584" minColSha="37021" maxColSha="166279" color="EX-pure-blue">
      <drainZones>
        <drainZone minCol="71556" maxCol="71584" />
      </drainZones>
      <drainZonesShadow>
        <drainZoneShadow minCol="81961" maxCol="81990" />
        <drainZoneShadow minCol="126549" maxCol="126594" />
      </drainZonesShadow>
    </node>
    <node name="::850445" nid="11870" row="3753" minCol="18757" maxCol="71617" minColSha="37022" maxColSha="166230" color="EX-dark-yellow-green">
      <drainZones>
        <drainZone minCol="71585" maxCol="71617" />
      </drainZones>
      <drainZonesShadow>
        <drainZoneShadow minCol="81991" maxCol="82015" />
        <drainZoneShadow minCol="126595" maxCol="126639" />
      </drainZonesShadow>
    </node>
    <node name="::851544" nid="13566" row="3754" minCol="18758" maxCol="71640" minColSha="37023" maxColSha="163695" color="EX-dark-magenta">
      <drainZones>
        <drainZone minCol="71618" maxCol="71640" />
      </drainZones>
      <drainZonesShadow>
        <drainZoneShadow minCol="82016" maxCol="82034" />
        <drainZoneShadow minCol="126640" maxCol="126671" />
      </drainZonesShadow>
    </node>
    <node name="::856480" nid="10961" row="3755" minCol="18759" maxCol="71671" minColSha="37024" maxColSha="162631" color="EX-dark-green">
      <drainZones>
        <drainZone minCol="71641" maxCol="71671" />
      </drainZones>
      <drainZonesShadow>
        <drainZoneShadow minCol="82035" maxCol="82046" />
        <drainZoneShadow minCol="126672" maxCol="126710" />
      </drainZonesShadow>
    </node>
    <node name="::852805" nid="13096" row="3756" minCol="18760" maxCol="71691" minColSha="37025" maxColSha="163451" color="EX-blue-magenta">
      <drainZones>
        <drainZone minCol="71672" maxCol="71691" />
      </drainZones>
      <drainZonesShadow>
        <drainZoneShadow minCol="82047" maxCol="82054" />
        <drainZoneShadow minCol="126711" maxCol="126746" />
      </drainZonesShadow>
    </node>
    <node name="::853492" nid="10621" row="3757" minCol="18761" maxCol="71710" minColSha="37026" maxColSha="165727" color="EX-yellow-green">
      <drainZones>
        <drainZone minCol="71692" maxCol="71710" />
      </drainZones>
      <drainZonesShadow>
        <drainZoneShadow minCol="82055" maxCol="82065" />
        <drainZoneShadow minCol="126747" maxCol="126771" />
      </drainZonesShadow>
    </node>
    <node name="::856787" nid="12582" row="3758" minCol="18762" maxCol="71712" minColSha="37027" maxColSha="161393" color="EX-magenta">
      <drainZones>
        <drainZone minCol="71711" maxCol="71712" />
      </drainZones>
      <drainZonesShadow>
        <drainZoneShadow minCol="82066" maxCol="82071" />
        <drainZoneShadow minCol="126772" maxCol="126780" />
      </drainZonesShadow>
    </node>
    <node name="::851932" nid="11034" row="3759" minCol="18763" maxCol="71715" minColSha="37028" maxColSha="149450" color="EX-green">
      <drainZones>
        <drainZone minCol="71713" maxCol="71715" />
      </drainZones>
      <drainZonesShadow>
        <drainZoneShadow minCol="82072" maxCol="82076" />
        <drainZoneShadow minCol="126781" maxCol="126785" />
      </drainZonesShadow>
    </node>
    <node name="::854761" nid="11037" row="3760" minCol="18764" maxCol="71718" minColSha="37029" maxColSha="148948" color="EX-yellow">
      <drainZones>
        <drainZone minCol="71716" maxCol="71718" />
      </drainZones>
      <drainZonesShadow>
        <drainZoneShadow minCol="82077" maxCol="82078" />
        <drainZoneShadow minCol="126786" maxCol="126793" />
      </drainZonesShadow>
    </node>
    <node name="::850328" nid="11018" row="3761" minCol="18772" maxCol="71751" minColSha="37037" maxColSha="165027" color="EX-purple">
      <drainZones>
        <drainZone minCol="71719" maxCol="71751" />
      </drainZones>
      <drainZonesShadow>
        <drainZoneShadow minCol="82079" maxCol="82094" />
        <drainZoneShadow minCol="126794" maxCol="126840" />
      </drainZonesShadow>
    </node>
    <node name="::851727" nid="12813" row="3762" minCol="18773" maxCol="71776" minColSha="37038" maxColSha="163567" color="EX-dark-purple">
      <drainZones>
        <drainZone minCol="71752" maxCol="71776" />
      </drainZones>
      <drainZonesShadow>
        <drainZoneShadow minCol="82095" maxCol="82114" />
        <drainZoneShadow minCol="126841" maxCol="126881" />
      </drainZonesShadow>
    </node>
    <node name="::852376" nid="12080" row="3763" minCol="18774" maxCol="71793" minColSha="37039" maxColSha="166025" color="EX-dark-red">
      <drainZones>
        <drainZone minCol="71777" maxCol="71793" />
      </drainZones>
      <drainZonesShadow>
        <drainZoneShadow minCol="82115" maxCol="82129" />
        <drainZoneShadow minCol="126882" maxCol="126911" />
      </drainZonesShadow>
    </node>
    <node name="::855646" nid="11348" row="3764" minCol="18775" maxCol="71809" minColSha="37040" maxColSha="165457" color="EX-pale-green">
      <drainZones>
        <drainZone minCol="71794" maxCol="71809" />
      </drainZones>
      <drainZonesShadow>
        <drainZoneShadow minCol="82130" maxCol="82136" />
        <drainZoneShadow minCol="126912" maxCol="126941" />
      </drainZonesShadow>
    </node>
    <node name="::851495" nid="11957" row="3765" minCol="18776" maxCol="71826" minColSha="37041" maxColSha="166497" color="EX-pale-blue">
      <drainZones>
        <drainZone minCol="71810" maxCol="71826" />
      </drainZones>
      <drainZonesShadow>
        <drainZoneShadow minCol="82137" maxCol="82148" />
        <drainZoneShadow minCol="126942" maxCol="126965" />
      </drainZonesShadow>
    </node>
    <node name="::852939" nid="12497" row="3766" minCol="18777" maxCol="71845" minColSha="37042" maxColSha="166402" color="EX-dark-tan">
      <drainZones>
        <drainZone minCol="71827" maxCol="71845" />
      </drainZones>
      <drainZonesShadow>
        <drainZoneShadow minCol="82149" maxCol="82160" />
        <drainZoneShadow minCol="126966" maxCol="126988" />
      </drainZonesShadow>
    </node>
    <node name="::856736" nid="11346" row="3767" minCol="18778" maxCol="71862" minColSha="37043" maxColSha="162969" color="EX-pale-blue-magenta">
      <drainZones>
        <drainZone minCol="71846" maxCol="71862" />
      </drainZones>
      <drainZonesShadow>
        <drainZoneShadow minCol="82161" maxCol="82168" />
        <drainZoneShadow minCol="126989" maxCol="127014" />
      </drainZonesShadow>
    </node>
    <node name="::854327" nid="11341" row="3768" minCol="18779" maxCol="71873" minColSha="37044" maxColSha="150554" color="EX-pale-yellow orange">
      <drainZones>
        <drainZone minCol="71863" maxCol="71873" />
      </drainZones>
      <drainZonesShadow>
        <drainZoneShadow minCol="82169" maxCol="82180" />
        <drainZoneShadow minCol="127015" maxCol="127035" />
      </drainZonesShadow>
    </node>
    <node name="::854363" nid="11342" row="3769" minCol="18780" maxCol="71886" minColSha="37045" maxColSha="163819" color="EX-medium-magenta">
      <drainZones>
        <drainZone minCol="71874" maxCol="71886" />
      </drainZones>
      <drainZonesShadow>
        <drainZoneShadow minCol="82181" maxCol="82188" />
        <drainZoneShadow minCol="127036" maxCol="127058" />
      </drainZonesShadow>
    </node>
    <node name="::856237" nid="11938" row="3770" minCol="18781" maxCol="71897" minColSha="37046" maxColSha="157705" color="EX-pale-red">
      <drainZones>
        <drainZone minCol="71887" maxCol="71897" />
      </drainZones>
      <drainZonesShadow>
        <drainZoneShadow minCol="82189" maxCol="82202" />
        <drainZoneShadow minCol="127059" maxCol="127075" />
      </drainZonesShadow>
    </node>
    <node name="::850734" nid="11048" row="3771" minCol="18782" maxCol="71909" minColSha="37047" maxColSha="160703" color="EX-pale-cyan">
      <drainZones>
        <drainZone minCol="71898" maxCol="71909" />
      </drainZones>
      <drainZonesShadow>
        <drainZoneShadow minCol="82203" maxCol="82209" />
        <drainZoneShadow minCol="127076" maxCol="127094" />
      </drainZonesShadow>
    </node>
    <node name="::856536" nid="11345" row="3772" minCol="18783" maxCol="71917" minColSha="37048" maxColSha="159560" color="EX-pale-yellow-green">
      <drainZones>
        <drainZone minCol="71910" maxCol="71917" />
      </drainZones>
      <drainZonesShadow>
        <drainZoneShadow minCol="82210" maxCol="82213" />
        <drainZoneShadow minCol="127095" maxCol="127108" />
      </drainZonesShadow>
    </node>
    <node name="::851757" nid="11993" row="3773" minCol="18784" maxCol="71922" minColSha="37049" maxColSha="153578" color="EX-pale-purple">
      <drainZones>
        <drainZone minCol="71918" maxCol="71922" />
      </drainZones>
      <drainZonesShadow>
        <drainZoneShadow minCol="82214" maxCol="82216" />
        <drainZoneShadow minCol="127109" maxCol="127118" />
      </drainZonesShadow>
    </node>
    <node name="::855948" nid="11350" row="3774" minCol="18785" maxCol="71925" minColSha="37050" maxColSha="142270" color="EX-pale-magenta">
      <drainZones>
        <drainZone minCol="71923" maxCol="71925" />
      </drainZones>
      <drainZonesShadow>
        <drainZoneShadow minCol="82217" maxCol="82219" />
        <drainZoneShadow minCol="127119" maxCol="127125" />
      </drainZonesShadow>
    </node>
    <node name="::855356" nid="13786" row="3775" minCol="18795" maxCol="71964" minColSha="37060" maxColSha="164514" color="EX-pale-red-orange">
      <drainZones>
        <drainZone minCol="71926" maxCol="71964" />
      </drainZones>
      <drainZonesShadow>
        <drainZoneShadow minCol="82220" maxCol="82269" />
        <drainZoneShadow minCol="127126" maxCol="127184" />
      </drainZonesShadow>
    </node>
    <node name="::852977" nid="12455" row="3776" minCol="18796" maxCol="72012" minColSha="37061" maxColSha="164096" color="EX-blue">
      <drainZones>
        <drainZone minCol="71965" maxCol="72012" />
      </drainZones>
      <drainZonesShadow>
        <drainZoneShadow minCol="82270" maxCol="82287" />
        <drainZoneShadow minCol="127185" maxCol="127254" />
      </drainZonesShadow>
    </node>
    <node name="::856425" nid="11191" row="3777" minCol="18797" maxCol="72061" minColSha="37062" maxColSha="165745" color="EX-orange">
      <drainZones>
        <drainZone minCol="72013" maxCol="72061" />
      </drainZones>
      <drainZonesShadow>
        <drainZoneShadow minCol="82288" maxCol="82309" />
        <drainZoneShadow minCol="127255" maxCol="127319" />
      </drainZonesShadow>
    </node>
    <node name="::855132" nid="12331" row="3778" minCol="18798" maxCol="72095" minColSha="37063" maxColSha="163661" color="EX-dark-cyan">
      <drainZones>
        <drainZone minCol="72062" maxCol="72095" />
      </drainZones>
      <drainZonesShadow>
        <drainZoneShadow minCol="82310" maxCol="82337" />
        <drainZoneShadow minCol="127320" maxCol="127373" />
      </drainZonesShadow>
    </node>
    <node name="::853300" nid="11853" row="3779" minCol="18799" maxCol="72124" minColSha="37064" maxColSha="166251" color="EX-red">
      <drainZones>
        <drainZone minCol="72096" maxCol="72124" />
      </drainZones>
      <drainZonesShadow>
        <drainZoneShadow minCol="82338" maxCol="82359" />
        <drainZoneShadow minCol="127374" maxCol="127416" />
      </drainZonesShadow>
    </node>
    <node name="::852564" nid="12360" row="3780" minCol="18800" maxCol="72139" minColSha="37065" maxColSha="165767" color="EX-dark-orange">
      <drainZones>
        <drainZone minCol="72125" maxCol="72139" />
      </drainZones>
      <drainZonesShadow>
        <drainZoneShadow minCol="82360" maxCol="82379" />
        <drainZoneShadow minCol="127417" maxCol="127446" />
      </drainZonesShadow>
    </node>
    <node name="::853670" nid="10827" row="3781" minCol="18801" maxCol="72163" minColSha="37066" maxColSha="164975" color="EX-dark-gray-purple">
      <drainZones>
        <drainZone minCol="72140" maxCol="72163" />
      </drainZones>
      <drainZonesShadow>
        <drainZoneShadow minCol="82380" maxCol="82386" />
        <drainZoneShadow minCol="127447" maxCol="127489" />
      </drainZonesShadow>
    </node>
    <node name="::852614" nid="13823" row="3782" minCol="18802" maxCol="72182" minColSha="37067" maxColSha="163072" color="EX-cyan">
      <drainZones>
        <drainZone minCol="72164" maxCol="72182" />
      </drainZones>
      <drainZonesShadow>
        <drainZoneShadow minCol="82387" maxCol="82400" />
        <drainZoneShadow minCol="127490" maxCol="127519" />
      </drainZonesShadow>
    </node>
    <node name="::853552" nid="11699" row="3783" minCol="18803" maxCol="72198" minColSha="37068" maxColSha="166170" color="EX-yellow-orange">
      <drainZones>
        <drainZone minCol="72183" maxCol="72198" />
      </drainZones>
      <drainZonesShadow>
        <drainZoneShadow minCol="82401" maxCol="82411" />
        <drainZoneShadow minCol="127520" maxCol="127549" />
      </drainZonesShadow>
    </node>
    <node name="::854066" nid="11759" row="3784" minCol="18804" maxCol="72205" minColSha="37069" maxColSha="159761" color="EX-pure-blue">
      <drainZones>
        <drainZone minCol="72199" maxCol="72205" />
      </drainZones>
      <drainZonesShadow>
        <drainZoneShadow minCol="82412" maxCol="82418" />
        <drainZoneShadow minCol="127550" maxCol="127562" />
      </drainZonesShadow>
    </node>
    <node name="::854852" nid="12096" row="3785" minCol="18805" maxCol="72208" minColSha="37070" maxColSha="139557" color="EX-dark-yellow-green">
      <drainZones>
        <drainZone minCol="72206" maxCol="72208" />
      </drainZones>
      <drainZonesShadow>
        <drainZoneShadow minCol="82419" maxCol="82421" />
        <drainZoneShadow minCol="127563" maxCol="127573" />
      </drainZonesShadow>
    </node>
    <node name="::850823" nid="11590" row="3786" minCol="18806" maxCol="72214" minColSha="37071" maxColSha="156374" color="EX-dark-magenta">
      <drainZones>
        <drainZone minCol="72209" maxCol="72214" />
      </drainZones>
      <drainZonesShadow>
        <drainZoneShadow minCol="82422" maxCol="82424" />
        <drainZoneShadow minCol="127574" maxCol="127583" />
      </drainZonesShadow>
    </node>
    <node name="::856275" nid="11016" row="3787" minCol="18823" maxCol="72305" minColSha="37088" maxColSha="165537" color="EX-dark-green">
      <drainZones>
        <drainZone minCol="72215" maxCol="72305" />
      </drainZones>
      <drainZonesShadow>
        <drainZoneShadow minCol="82425" maxCol="82507" />
        <drainZoneShadow minCol="127584" maxCol="127712" />
      </drainZonesShadow>
    </node>
    <node name="::855470" nid="11423" row="3788" minCol="18824" maxCol="72360" minColSha="37089" maxColSha="166252" color="EX-blue-magenta">
      <drainZones>
        <drainZone minCol="72306" maxCol="72360" />
      </drainZones>
      <drainZonesShadow>
        <drainZoneShadow minCol="82508" maxCol="82547" />
        <drainZoneShadow minCol="127713" maxCol="127812" />
      </drainZonesShadow>
    </node>
    <node name="::854781" nid="13145" row="3789" minCol="18825" maxCol="72397" minColSha="37090" maxColSha="165853" color="EX-yellow-green">
      <drainZones>
        <drainZone minCol="72361" maxCol="72397" />
      </drainZones>
      <drainZonesShadow>
        <drainZoneShadow minCol="82548" maxCol="82580" />
        <drainZoneShadow minCol="127813" maxCol="127867" />
      </drainZonesShadow>
    </node>
    <node name="::854175" nid="12113" row="3790" minCol="18826" maxCol="72405" minColSha="37091" maxColSha="164432" color="EX-magenta">
      <drainZones>
        <drainZone minCol="72398" maxCol="72405" />
      </drainZones>
      <drainZonesShadow>
        <drainZoneShadow minCol="82581" maxCol="82587" />
        <drainZoneShadow minCol="127868" maxCol="127882" />
      </drainZonesShadow>
    </node>
    <node name="::853350" nid="13596" row="3791" minCol="18836" maxCol="72461" minColSha="37101" maxColSha="166532" color="EX-green">
      <drainZones>
        <drainZone minCol="72406" maxCol="72461" />
      </drainZones>
      <drainZonesShadow>
        <drainZoneShadow minCol="82588" maxCol="82642" />
        <drainZoneShadow minCol="127883" maxCol="127969" />
      </drainZonesShadow>
    </node>
    <node name="::856382" nid="12725" row="3792" minCol="18837" maxCol="72515" minColSha="37102" maxColSha="166476" color="EX-yellow">
      <drainZones>
        <drainZone minCol="72462" maxCol="72515" />
      </drainZones>
      <drainZonesShadow>
        <drainZoneShadow minCol="82643" maxCol="82689" />
        <drainZoneShadow minCol="127970" maxCol="128052" />
      </drainZonesShadow>
    </node>
    <node name="::855640" nid="10958" row="3793" minCol="18838" maxCol="72567" minColSha="37103" maxColSha="163848" color="EX-purple">
      <drainZones>
        <drainZone minCol="72516" maxCol="72567" />
      </drainZones>
      <drainZonesShadow>
        <drainZoneShadow minCol="82690" maxCol="82720" />
        <drainZoneShadow minCol="128053" maxCol="128132" />
      </drainZonesShadow>
    </node>
    <node name="::853576" nid="11325" row="3794" minCol="18839" maxCol="72607" minColSha="37104" maxColSha="163627" color="EX-dark-purple">
      <drainZones>
        <drainZone minCol="72568" maxCol="72607" />
      </drainZones>
      <drainZonesShadow>
        <drainZoneShadow minCol="82721" maxCol="82752" />
        <drainZoneShadow minCol="128133" maxCol="128197" />
      </drainZonesShadow>
    </node>
    <node name="::852666" nid="11042" row="3795" minCol="18840" maxCol="72631" minColSha="37105" maxColSha="166533" color="EX-dark-red">
      <drainZones>
        <drainZone minCol="72608" maxCol="72631" />
      </drainZones>
      <drainZonesShadow>
        <drainZoneShadow minCol="82753" maxCol="82766" />
        <drainZoneShadow minCol="128198" maxCol="128242" />
      </drainZonesShadow>
    </node>
    <node name="::853395" nid="11057" row="3796" minCol="18841" maxCol="72651" minColSha="37106" maxColSha="157572" color="EX-pale-green">
      <drainZones>
        <drainZone minCol="72632" maxCol="72651" />
      </drainZones>
      <drainZonesShadow>
        <drainZoneShadow minCol="82767" maxCol="82775" />
        <drainZoneShadow minCol="128243" maxCol="128276" />
      </drainZonesShadow>
    </node>
    <node name="::852077" nid="11328" row="3797" minCol="18842" maxCol="72668" minColSha="37107" maxColSha="166209" color="EX-pale-blue">
      <drainZones>
        <drainZone minCol="72652" maxCol="72668" />
      </drainZones>
      <drainZonesShadow>
        <drainZoneShadow minCol="82776" maxCol="82792" />
        <drainZoneShadow minCol="128277" maxCol="128301" />
      </drainZonesShadow>
    </node>
    <node name="::854370" nid="10632" row="3798" minCol="18843" maxCol="72686" minColSha="37108" maxColSha="162635" color="EX-dark-tan">
      <drainZones>
        <drainZone minCol="72669" maxCol="72686" />
      </drainZones>
      <drainZonesShadow>
        <drainZoneShadow minCol="82793" maxCol="82805" />
        <drainZoneShadow minCol="128302" maxCol="128330" />
      </drainZonesShadow>
    </node>
    <node name="::856402" nid="11504" row="3799" minCol="18844" maxCol="72702" minColSha="37109" maxColSha="163849" color="EX-pale-blue-magenta">
      <drainZones>
        <drainZone minCol="72687" maxCol="72702" />
      </drainZones>
      <drainZonesShadow>
        <drainZoneShadow minCol="82806" maxCol="82815" />
        <drainZoneShadow minCol="128331" maxCol="128357" />
      </drainZonesShadow>
    </node>
    <node name="::855427" nid="13619" row="3800" minCol="18845" maxCol="72712" minColSha="37110" maxColSha="162852" color="EX-pale-yellow orange">
      <drainZones>
        <drainZone minCol="72703" maxCol="72712" />
      </drainZones>
      <drainZonesShadow>
        <drainZoneShadow minCol="82816" maxCol="82823" />
        <drainZoneShadow minCol="128358" maxCol="128379" />
      </drainZonesShadow>
    </node>
    <node name="::851427" nid="10982" row="3801" minCol="18846" maxCol="72723" minColSha="37111" maxColSha="164082" color="EX-medium-magenta">
      <drainZones>
        <drainZone minCol="72713" maxCol="72723" />
      </drainZones>
      <drainZonesShadow>
        <drainZoneShadow minCol="82824" maxCol="82832" />
        <drainZoneShadow minCol="128380" maxCol="128395" />
      </drainZonesShadow>
    </node>
    <node name="::855350" nid="12628" row="3802" minCol="18860" maxCol="72746" minColSha="37125" maxColSha="166388" color="EX-pale-red">
      <drainZones>
        <drainZone minCol="72724" maxCol="72746" />
      </drainZones>
      <drainZonesShadow>
        <drainZoneShadow minCol="82833" maxCol="82845" />
        <drainZoneShadow minCol="128396" maxCol="128442" />
      </drainZonesShadow>
    </node>
    <node name="::851450" nid="13046" row="3803" minCol="18861" maxCol="72772" minColSha="37126" maxColSha="166044" color="EX-pale-cyan">
      <drainZones>
        <drainZone minCol="72747" maxCol="72772" />
      </drainZones>
      <drainZonesShadow>
        <drainZoneShadow minCol="82846" maxCol="82867" />
        <drainZoneShadow minCol="128443" maxCol="128472" />
      </drainZonesShadow>
    </node>
    <node name="::851587" nid="11812" row="3804" minCol="18862" maxCol="72783" minColSha="37127" maxColSha="166010" color="EX-pale-yellow-green">
      <drainZones>
        <drainZone minCol="72773" maxCol="72783" />
      </drainZones>
      <drainZonesShadow>
        <drainZoneShadow minCol="82868" maxCol="82872" />
        <drainZoneShadow minCol="128473" maxCol="128507" />
      </drainZonesShadow>
    </node>
    <node name="::851672" nid="11814" row="3805" minCol="18863" maxCol="72790" minColSha="37128" maxColSha="160340" color="EX-pale-purple">
      <drainZones>
        <drainZone minCol="72784" maxCol="72790" />
      </drainZones>
      <drainZonesShadow>
        <drainZoneShadow minCol="82873" maxCol="82876" />
        <drainZoneShadow minCol="128508" maxCol="128520" />
      </drainZonesShadow>
    </node>
    <node name="::852497" nid="11043" row="3806" minCol="18875" maxCol="72876" minColSha="37140" maxColSha="166421" color="EX-pale-magenta">
      <drainZones>
        <drainZone minCol="72791" maxCol="72876" />
      </drainZones>
      <drainZonesShadow>
        <drainZoneShadow minCol="82877" maxCol="82931" />
        <drainZoneShadow minCol="128521" maxCol="128631" />
      </drainZonesShadow>
    </node>
    <node name="::852766" nid="11039" row="3807" minCol="18876" maxCol="72933" minColSha="37141" maxColSha="165914" color="EX-pale-red-orange">
      <drainZones>
        <drainZone minCol="72877" maxCol="72933" />
      </drainZones>
      <drainZonesShadow>
        <drainZoneShadow minCol="82932" maxCol="82972" />
        <drainZoneShadow minCol="128632" maxCol="128710" />
      </drainZonesShadow>
    </node>
    <node name="::853937" nid="12956" row="3808" minCol="18877" maxCol="72962" minColSha="37142" maxColSha="166572" color="EX-blue">
      <drainZones>
        <drainZone minCol="72934" maxCol="72962" />
      </drainZones>
      <drainZonesShadow>
        <drainZoneShadow minCol="82973" maxCol="83004" />
        <drainZoneShadow minCol="128711" maxCol="128746" />
      </drainZonesShadow>
    </node>
    <node name="::851209" nid="13178" row="3809" minCol="18878" maxCol="72998" minColSha="37143" maxColSha="166253" color="EX-orange">
      <drainZones>
        <drainZone minCol="72963" maxCol="72998" />
      </drainZones>
      <drainZonesShadow>
        <drainZoneShadow minCol="83005" maxCol="83030" />
        <drainZoneShadow minCol="128747" maxCol="128787" />
      </drainZonesShadow>
    </node>
    <node name="::854681" nid="13281" row="3810" minCol="18879" maxCol="73007" minColSha="37144" maxColSha="164109" color="EX-dark-cyan">
      <drainZones>
        <drainZone minCol="72999" maxCol="73007" />
      </drainZones>
      <drainZonesShadow>
        <drainZoneShadow minCol="83031" maxCol="83049" />
        <drainZoneShadow minCol="128788" maxCol="128802" />
      </drainZonesShadow>
    </node>
    <node name="::850358" nid="11795" row="3811" minCol="18880" maxCol="73016" minColSha="37145" maxColSha="157131" color="EX-red">
      <drainZones>
        <drainZone minCol="73008" maxCol="73016" />
      </drainZones>
      <drainZonesShadow>
        <drainZoneShadow minCol="83050" maxCol="83059" />
        <drainZoneShadow minCol="128803" maxCol="128823" />
      </drainZonesShadow>
    </node>
    <node name="::851726" nid="13126" row="3812" minCol="18881" maxCol="73025" minColSha="37146" maxColSha="158683" color="EX-dark-orange">
      <drainZones>
        <drainZone minCol="73017" maxCol="73025" />
      </drainZones>
      <drainZonesShadow>
        <drainZoneShadow minCol="83060" maxCol="83067" />
        <drainZoneShadow minCol="128824" maxCol="128841" />
      </drainZonesShadow>
    </node>
    <node name="::850875" nid="11587" row="3813" minCol="18882" maxCol="73033" minColSha="37147" maxColSha="163249" color="EX-dark-gray-purple">
      <drainZones>
        <drainZone minCol="73026" maxCol="73033" />
      </drainZones>
      <drainZonesShadow>
        <drainZoneShadow minCol="83068" maxCol="83073" />
        <drainZoneShadow minCol="128842" maxCol="128856" />
      </drainZonesShadow>
    </node>
    <node name="::856737" nid="13159" row="3814" minCol="18883" maxCol="73035" minColSha="37148" maxColSha="159608" color="EX-cyan">
      <drainZones>
        <drainZone minCol="73034" maxCol="73035" />
      </drainZones>
      <drainZonesShadow>
        <drainZoneShadow minCol="83074" maxCol="83080" />
        <drainZoneShadow minCol="128857" maxCol="128860" />
      </drainZonesShadow>
    </node>
    <node name="::852059" nid="11030" row="3815" minCol="18891" maxCol="73092" minColSha="37156" maxColSha="166118" color="EX-yellow-orange">
      <drainZones>
        <drainZone minCol="73036" maxCol="73092" />
      </drainZones>
      <drainZonesShadow>
        <drainZoneShadow minCol="83081" maxCol="83114" />
        <drainZoneShadow minCol="128861" maxCol="128932" />
      </drainZonesShadow>
    </node>
    <node name="::853986" nid="12951" row="3816" minCol="18892" maxCol="73128" minColSha="37157" maxColSha="166595" color="EX-pure-blue">
      <drainZones>
        <drainZone minCol="73093" maxCol="73128" />
      </drainZones>
      <drainZonesShadow>
        <drainZoneShadow minCol="83115" maxCol="83129" />
        <drainZoneShadow minCol="128933" maxCol="128987" />
      </drainZonesShadow>
    </node>
    <node name="::856918" nid="11505" row="3817" minCol="18893" maxCol="73153" minColSha="37158" maxColSha="160704" color="EX-dark-yellow-green">
      <drainZones>
        <drainZone minCol="73129" maxCol="73153" />
      </drainZones>
      <drainZonesShadow>
        <drainZoneShadow minCol="83130" maxCol="83141" />
        <drainZoneShadow minCol="128988" maxCol="129025" />
      </drainZonesShadow>
    </node>
    <node name="::853840" nid="11716" row="3818" minCol="18894" maxCol="73175" minColSha="37159" maxColSha="165319" color="EX-dark-magenta">
      <drainZones>
        <drainZone minCol="73154" maxCol="73175" />
      </drainZones>
      <drainZonesShadow>
        <drainZoneShadow minCol="83142" maxCol="83152" />
        <drainZoneShadow minCol="129026" maxCol="129058" />
      </drainZonesShadow>
    </node>
    <node name="::856169" nid="11913" row="3819" minCol="18895" maxCol="73190" minColSha="37160" maxColSha="162893" color="EX-dark-green">
      <drainZones>
        <drainZone minCol="73176" maxCol="73190" />
      </drainZones>
      <drainZonesShadow>
        <drainZoneShadow minCol="83153" maxCol="83166" />
        <drainZoneShadow minCol="129059" maxCol="129084" />
      </drainZonesShadow>
    </node>
    <node name="::851906" nid="13461" row="3820" minCol="18896" maxCol="73206" minColSha="37161" maxColSha="166291" color="EX-blue-magenta">
      <drainZones>
        <drainZone minCol="73191" maxCol="73206" />
      </drainZones>
      <drainZonesShadow>
        <drainZoneShadow minCol="83167" maxCol="83173" />
        <drainZoneShadow minCol="129085" maxCol="129108" />
      </drainZonesShadow>
    </node>
    <node name="::856136" nid="13107" row="3821" minCol="18897" maxCol="73211" minColSha="37162" maxColSha="138401" color="EX-yellow-green">
      <drainZones>
        <drainZone minCol="73207" maxCol="73211" />
      </drainZones>
      <drainZonesShadow>
        <drainZoneShadow minCol="83174" maxCol="83181" />
        <drainZoneShadow minCol="129109" maxCol="129125" />
      </drainZonesShadow>
    </node>
    <node name="::850691" nid="13462" row="3822" minCol="18898" maxCol="73215" minColSha="37163" maxColSha="154530" color="EX-magenta">
      <drainZones>
        <drainZone minCol="73212" maxCol="73215" />
      </drainZones>
      <drainZonesShadow>
        <drainZoneShadow minCol="83182" maxCol="83187" />
        <drainZoneShadow minCol="129126" maxCol="129139" />
      </drainZonesShadow>
    </node>
    <node name="::851652" nid="11625" row="3823" minCol="18899" maxCol="73216" minColSha="37164" maxColSha="161963" color="EX-green">
      <drainZones>
        <drainZone minCol="73216" maxCol="73216" />
      </drainZones>
      <drainZonesShadow>
        <drainZoneShadow minCol="83188" maxCol="83196" />
        <drainZoneShadow minCol="129140" maxCol="129144" />
      </drainZonesShadow>
    </node>
    <node name="::851015" nid="10718" row="3824" minCol="18900" maxCol="73218" minColSha="37165" maxColSha="157420" color="EX-yellow">
      <drainZones>
        <drainZone minCol="73217" maxCol="73218" />
      </drainZones>
      <drainZonesShadow>
        <drainZoneShadow minCol="83197" maxCol="83200" />
        <drainZoneShadow minCol="129145" maxCol="129149" />
      </drainZonesShadow>
    </node>
    <node name="::852719" nid="13848" row="3825" minCol="18915" maxCol="73279" minColSha="37180" maxColSha="166325" color="EX-purple">
      <drainZones>
        <drainZone minCol="73219" maxCol="73279" />
      </drainZones>
      <drainZonesShadow>
        <drainZoneShadow minCol="83201" maxCol="83255" />
        <drainZoneShadow minCol="129150" maxCol="129236" />
      </drainZonesShadow>
    </node>
    <node name="::853688" nid="11403" row="3826" minCol="18916" maxCol="73314" minColSha="37181" maxColSha="166534" color="EX-dark-purple">
      <drainZones>
        <drainZone minCol="73280" maxCol="73314" />
      </drainZones>
      <drainZonesShadow>
        <drainZoneShadow minCol="83256" maxCol="83297" />
        <drainZoneShadow minCol="129237" maxCol="129300" />
      </drainZonesShadow>
    </node>
    <node name="::853389" nid="12887" row="3827" minCol="18917" maxCol="73348" minColSha="37182" maxColSha="165523" color="EX-dark-red">
      <drainZones>
        <drainZone minCol="73315" maxCol="73348" />
      </drainZones>
      <drainZonesShadow>
        <drainZoneShadow minCol="83298" maxCol="83319" />
        <drainZoneShadow minCol="129301" maxCol="129345" />
      </drainZonesShadow>
    </node>
    <node name="::852943" nid="11036" row="3828" minCol="18918" maxCol="73370" minColSha="37183" maxColSha="164964" color="EX-pale-green">
      <drainZones>
        <drainZone minCol="73349" maxCol="73370" />
      </drainZones>
      <drainZonesShadow>
        <drainZoneShadow minCol="83320" maxCol="83336" />
        <drainZoneShadow minCol="129346" maxCol="129380" />
      </drainZonesShadow>
    </node>
    <node name="::854018" nid="12684" row="3829" minCol="18919" maxCol="73385" minColSha="37184" maxColSha="165228" color="EX-pale-blue">
      <drainZones>
        <drainZone minCol="73371" maxCol="73385" />
      </drainZones>
      <drainZonesShadow>
        <drainZoneShadow minCol="83337" maxCol="83346" />
        <drainZoneShadow minCol="129381" maxCol="129400" />
      </drainZonesShadow>
    </node>
    <node name="::854111" nid="12967" row="3830" minCol="18920" maxCol="73401" minColSha="37185" maxColSha="165330" color="EX-dark-tan">
      <drainZones>
        <drainZone minCol="73386" maxCol="73401" />
      </drainZones>
      <drainZonesShadow>
        <drainZoneShadow minCol="83347" maxCol="83357" />
        <drainZoneShadow minCol="129401" maxCol="129419" />
      </drainZonesShadow>
    </node>
    <node name="::852351" nid="10923" row="3831" minCol="18934" maxCol="73438" minColSha="37199" maxColSha="166045" color="EX-pale-blue-magenta">
      <drainZones>
        <drainZone minCol="73402" maxCol="73438" />
      </drainZones>
      <drainZonesShadow>
        <drainZoneShadow minCol="83358" maxCol="83391" />
        <drainZoneShadow minCol="129420" maxCol="129485" />
      </drainZonesShadow>
    </node>
    <node name="::853371" nid="11851" row="3832" minCol="18935" maxCol="73460" minColSha="37200" maxColSha="166254" color="EX-pale-yellow orange">
      <drainZones>
        <drainZone minCol="73439" maxCol="73460" />
      </drainZones>
      <drainZonesShadow>
        <drainZoneShadow minCol="83392" maxCol="83413" />
        <drainZoneShadow minCol="129486" maxCol="129526" />
      </drainZonesShadow>
    </node>
    <node name="::856387" nid="11031" row="3833" minCol="18936" maxCol="73481" minColSha="37201" maxColSha="166535" color="EX-medium-magenta">
      <drainZones>
        <drainZone minCol="73461" maxCol="73481" />
      </drainZones>
      <drainZonesShadow>
        <drainZoneShadow minCol="83414" maxCol="83430" />
        <drainZoneShadow minCol="129527" maxCol="129561" />
      </drainZonesShadow>
    </node>
    <node name="::851624" nid="13047" row="3834" minCol="18937" maxCol="73495" minColSha="37202" maxColSha="165549" color="EX-pale-red">
      <drainZones>
        <drainZone minCol="73482" maxCol="73495" />
      </drainZones>
      <drainZonesShadow>
        <drainZoneShadow minCol="83431" maxCol="83443" />
        <drainZoneShadow minCol="129562" maxCol="129588" />
      </drainZonesShadow>
    </node>
    <node name="::851440" nid="13982" row="3835" minCol="18938" maxCol="73503" minColSha="37203" maxColSha="165886" color="EX-pale-cyan">
      <drainZones>
        <drainZone minCol="73496" maxCol="73503" />
      </drainZones>
      <drainZonesShadow>
        <drainZoneShadow minCol="83444" maxCol="83447" />
        <drainZoneShadow minCol="129589" maxCol="129605" />
      </drainZonesShadow>
    </node>
    <node name="::851547" nid="11544" row="3836" minCol="18942" maxCol="73523" minColSha="37207" maxColSha="158302" color="EX-pale-yellow-green">
      <drainZones>
        <drainZone minCol="73504" maxCol="73523" />
      </drainZones>
      <drainZonesShadow>
        <drainZoneShadow minCol="83448" maxCol="83456" />
        <drainZoneShadow minCol="129606" maxCol="129646" />
      </drainZonesShadow>
    </node>
    <node name="::856700" nid="13276" row="3837" minCol="18943" maxCol="73539" minColSha="37208" maxColSha="162567" color="EX-pale-purple">
      <drainZones>
        <drainZone minCol="73524" maxCol="73539" />
      </drainZones>
      <drainZonesShadow>
        <drainZoneShadow minCol="83457" maxCol="83465" />
        <drainZoneShadow minCol="129647" maxCol="129681" />
      </drainZonesShadow>
    </node>
    <node name="::854016" nid="12942" row="3838" minCol="18944" maxCol="73553" minColSha="37209" maxColSha="164292" color="EX-pale-magenta">
      <drainZones>
        <drainZone minCol="73540" maxCol="73553" />
      </drainZones>
      <drainZonesShadow>
        <drainZoneShadow minCol="83466" maxCol="83474" />
        <drainZoneShadow minCol="129682" maxCol="129710" />
      </drainZonesShadow>
    </node>
    <node name="::850969" nid="11619" row="3839" minCol="18945" maxCol="73555" minColSha="37210" maxColSha="142567" color="EX-pale-red-orange">
      <drainZones>
        <drainZone minCol="73554" maxCol="73555" />
      </drainZones>
      <drainZonesShadow>
        <drainZoneShadow minCol="83475" maxCol="83483" />
        <drainZoneShadow minCol="129711" maxCol="129723" />
      </drainZonesShadow>
    </node>
    <node name="::853529" nid="11324" row="3840" minCol="18959" maxCol="73599" minColSha="37224" maxColSha="165895" color="EX-blue">
      <drainZones>
        <drainZone minCol="73556" maxCol="73599" />
      </drainZones>
      <drainZonesShadow>
        <drainZoneShadow minCol="83484" maxCol="83517" />
        <drainZoneShadow minCol="129724" maxCol="129798" />
      </drainZonesShadow>
    </node>
    <node name="::856593" nid="13585" row="3841" minCol="18960" maxCol="73634" minColSha="37225" maxColSha="159259" color="EX-orange">
      <drainZones>
        <drainZone minCol="73600" maxCol="73634" />
      </drainZones>
      <drainZonesShadow>
        <drainZoneShadow minCol="83518" maxCol="83531" />
        <drainZoneShadow minCol="129799" maxCol="129849" />
      </drainZonesShadow>
    </node>
    <node name="::853683" nid="13166" row="3842" minCol="18961" maxCol="73664" minColSha="37226" maxColSha="166477" color="EX-dark-cyan">
      <drainZones>
        <drainZone minCol="73635" maxCol="73664" />
      </drainZones>
      <drainZonesShadow>
        <drainZoneShadow minCol="83532" maxCol="83552" />
        <drainZoneShadow minCol="129850" maxCol="129891" />
      </drainZonesShadow>
    </node>
    <node name="::854888" nid="12602" row="3843" minCol="18962" maxCol="73678" minColSha="37227" maxColSha="164827" color="EX-red">
      <drainZones>
        <drainZone minCol="73665" maxCol="73678" />
      </drainZones>
      <drainZonesShadow>
        <drainZoneShadow minCol="83553" maxCol="83570" />
        <drainZoneShadow minCol="129892" maxCol="129912" />
      </drainZonesShadow>
    </node>
    <node name="::855922" nid="10831" row="3844" minCol="18963" maxCol="73695" minColSha="37228" maxColSha="155717" color="EX-dark-orange">
      <drainZones>
        <drainZone minCol="73679" maxCol="73695" />
      </drainZones>
      <drainZonesShadow>
        <drainZoneShadow minCol="83571" maxCol="83578" />
        <drainZoneShadow minCol="129913" maxCol="129940" />
      </drainZonesShadow>
    </node>
    <node name="::855726" nid="10839" row="3845" minCol="18964" maxCol="73712" minColSha="37229" maxColSha="161891" color="EX-dark-gray-purple">
      <drainZones>
        <drainZone minCol="73696" maxCol="73712" />
      </drainZones>
      <drainZonesShadow>
        <drainZoneShadow minCol="83579" maxCol="83585" />
        <drainZoneShadow minCol="129941" maxCol="129966" />
      </drainZonesShadow>
    </node>
    <node name="::852493" nid="11035" row="3846" minCol="18980" maxCol="73780" minColSha="37245" maxColSha="165538" color="EX-cyan">
      <drainZones>
        <drainZone minCol="73713" maxCol="73780" />
      </drainZones>
      <drainZonesShadow>
        <drainZoneShadow minCol="83586" maxCol="83648" />
        <drainZoneShadow minCol="129967" maxCol="130060" />
      </drainZonesShadow>
    </node>
    <node name="::852322" nid="11437" row="3847" minCol="18981" maxCol="73832" minColSha="37246" maxColSha="166308" color="EX-yellow-orange">
      <drainZones>
        <drainZone minCol="73781" maxCol="73832" />
      </drainZones>
      <drainZonesShadow>
        <drainZoneShadow minCol="83649" maxCol="83695" />
        <drainZoneShadow minCol="130061" maxCol="130143" />
      </drainZonesShadow>
    </node>
    <node name="::852984" nid="13880" row="3848" minCol="18982" maxCol="73892" minColSha="37247" maxColSha="166536" color="EX-pure-blue">
      <drainZones>
        <drainZone minCol="73833" maxCol="73892" />
      </drainZones>
      <drainZonesShadow>
        <drainZoneShadow minCol="83696" maxCol="83740" />
        <drainZoneShadow minCol="130144" maxCol="130225" />
      </drainZonesShadow>
    </node>
    <node name="::850950" nid="11600" row="3849" minCol="18983" maxCol="73908" minColSha="37248" maxColSha="166327" color="EX-dark-yellow-green">
      <drainZones>
        <drainZone minCol="73893" maxCol="73908" />
      </drainZones>
      <drainZonesShadow>
        <drainZoneShadow minCol="83741" maxCol="83754" />
        <drainZoneShadow minCol="130226" maxCol="130256" />
      </drainZonesShadow>
    </node>
    <node name="::851676" nid="12771" row="3850" minCol="18997" maxCol="73948" minColSha="37262" maxColSha="165697" color="EX-dark-magenta">
      <drainZones>
        <drainZone minCol="73909" maxCol="73948" />
      </drainZones>
      <drainZonesShadow>
        <drainZoneShadow minCol="83755" maxCol="83779" />
        <drainZoneShadow minCol="130257" maxCol="130350" />
      </drainZonesShadow>
    </node>
    <node name="::856924" nid="13798" row="3851" minCol="18998" maxCol="73981" minColSha="37263" maxColSha="166510" color="EX-dark-green">
      <drainZones>
        <drainZone minCol="73949" maxCol="73981" />
      </drainZones>
      <drainZonesShadow>
        <drainZoneShadow minCol="83780" maxCol="83801" />
        <drainZoneShadow minCol="130351" maxCol="130433" />
      </drainZonesShadow>
    </node>
    <node name="::856081" nid="10969" row="3852" minCol="18999" maxCol="74002" minColSha="37264" maxColSha="166478" color="EX-blue-magenta">
      <drainZones>
        <drainZone minCol="73982" maxCol="74002" />
      </drainZones>
      <drainZonesShadow>
        <drainZoneShadow minCol="83802" maxCol="83827" />
        <drainZoneShadow minCol="130434" maxCol="130469" />
      </drainZonesShadow>
    </node>
    <node name="::855636" nid="13236" row="3853" minCol="19000" maxCol="74019" minColSha="37265" maxColSha="163455" color="EX-yellow-green">
      <drainZones>
        <drainZone minCol="74003" maxCol="74019" />
      </drainZones>
      <drainZonesShadow>
        <drainZoneShadow minCol="83828" maxCol="83840" />
        <drainZoneShadow minCol="130470" maxCol="130509" />
      </drainZonesShadow>
    </node>
    <node name="::855885" nid="13914" row="3854" minCol="19001" maxCol="74040" minColSha="37266" maxColSha="158183" color="EX-magenta">
      <drainZones>
        <drainZone minCol="74020" maxCol="74040" />
      </drainZones>
      <drainZonesShadow>
        <drainZoneShadow minCol="83841" maxCol="83851" />
        <drainZoneShadow minCol="130510" maxCol="130546" />
      </drainZonesShadow>
    </node>
    <node name="::852286" nid="11522" row="3855" minCol="19002" maxCol="74044" minColSha="37267" maxColSha="149893" color="EX-green">
      <drainZones>
        <drainZone minCol="74041" maxCol="74044" />
      </drainZones>
      <drainZonesShadow>
        <drainZoneShadow minCol="83852" maxCol="83852" />
        <drainZoneShadow minCol="130547" maxCol="130554" />
      </drainZonesShadow>
    </node>
    <node name="::852702" nid="11040" row="3856" minCol="19008" maxCol="74074" minColSha="37273" maxColSha="164899" color="EX-yellow">
      <drainZones>
        <drainZone minCol="74045" maxCol="74074" />
      </drainZones>
      <drainZonesShadow>
        <drainZoneShadow minCol="83853" maxCol="83883" />
        <drainZoneShadow minCol="130555" maxCol="130617" />
      </drainZonesShadow>
    </node>
    <node name="::855149" nid="12314" row="3857" minCol="19009" maxCol="74089" minColSha="37274" maxColSha="162980" color="EX-purple">
      <drainZones>
        <drainZone minCol="74075" maxCol="74089" />
      </drainZones>
      <drainZonesShadow>
        <drainZoneShadow minCol="83884" maxCol="83892" />
        <drainZoneShadow minCol="130618" maxCol="130646" />
      </drainZonesShadow>
    </node>
    <node name="::856794" nid="12596" row="3858" minCol="19010" maxCol="73696" minColSha="37275" maxColSha="130654" color="EX-dark-purple">
      <drainZones/>
      <drainZonesShadow>
        <drainZoneShadow minCol="83893" maxCol="83894" />
        <drainZoneShadow minCol="130647" maxCol="130654" />
      </drainZonesShadow>
    </node>
    <node name="::853369" nid="13872" row="3859" minCol="19016" maxCol="74118" minColSha="37281" maxColSha="165973" color="EX-dark-red">
      <drainZones>
        <drainZone minCol="74090" maxCol="74118" />
      </drainZones>
      <drainZonesShadow>
        <drainZoneShadow minCol="83895" maxCol="83909" />
        <drainZoneShadow minCol="130655" maxCol="130711" />
      </drainZonesShadow>
    </node>
    <node name="::853418" nid="11056" row="3860" minCol="19032" maxCol="74166" minColSha="37297" maxColSha="166389" color="EX-pale-green">
      <drainZones>
        <drainZone minCol="74119" maxCol="74166" />
      </drainZones>
      <drainZonesShadow>
        <drainZoneShadow minCol="83910" maxCol="83942" />
        <drainZoneShadow minCol="130712" maxCol="130791" />
      </drainZonesShadow>
    </node>
    <node name="::853632" nid="10792" row="3861" minCol="19033" maxCol="74195" minColSha="37298" maxColSha="165282" color="EX-pale-blue">
      <drainZones>
        <drainZone minCol="74167" maxCol="74195" />
      </drainZones>
      <drainZonesShadow>
        <drainZoneShadow minCol="83943" maxCol="83969" />
        <drainZoneShadow minCol="130792" maxCol="130848" />
      </drainZonesShadow>
    </node>
    <node name="::854997" nid="14026" row="3862" minCol="19034" maxCol="74231" minColSha="37299" maxColSha="165003" color="EX-dark-tan">
      <drainZones>
        <drainZone minCol="74196" maxCol="74231" />
      </drainZones>
      <drainZonesShadow>
        <drainZoneShadow minCol="83970" maxCol="83990" />
        <drainZoneShadow minCol="130849" maxCol="130905" />
      </drainZonesShadow>
    </node>
    <node name="::851627" nid="10590" row="3863" minCol="19035" maxCol="74236" minColSha="37300" maxColSha="150629" color="EX-pale-blue-magenta">
      <drainZones>
        <drainZone minCol="74232" maxCol="74236" />
      </drainZones>
      <drainZonesShadow>
        <drainZoneShadow minCol="83991" maxCol="83997" />
        <drainZoneShadow minCol="130906" maxCol="130913" />
      </drainZonesShadow>
    </node>
    <node name="::850400" nid="11828" row="3864" minCol="19038" maxCol="74261" minColSha="37303" maxColSha="163673" color="EX-pale-yellow orange">
      <drainZones>
        <drainZone minCol="74237" maxCol="74261" />
      </drainZones>
      <drainZonesShadow>
        <drainZoneShadow minCol="83998" maxCol="84019" />
        <drainZoneShadow minCol="130914" maxCol="130964" />
      </drainZonesShadow>
    </node>
    <node name="::850772" nid="12512" row="3865" minCol="19039" maxCol="74266" minColSha="37304" maxColSha="165235" color="EX-medium-magenta">
      <drainZones>
        <drainZone minCol="74262" maxCol="74266" />
      </drainZones>
      <drainZonesShadow>
        <drainZoneShadow minCol="84020" maxCol="84030" />
        <drainZoneShadow minCol="130965" maxCol="130980" />
      </drainZonesShadow>
    </node>
    <node name="::852828" nid="13068" row="3866" minCol="19040" maxCol="74275" minColSha="37305" maxColSha="154197" color="EX-pale-red">
      <drainZones>
        <drainZone minCol="74267" maxCol="74275" />
      </drainZones>
      <drainZonesShadow>
        <drainZoneShadow minCol="84031" maxCol="84034" />
        <drainZoneShadow minCol="130981" maxCol="130991" />
      </drainZonesShadow>
    </node>
    <node name="::850785" nid="11827" row="3867" minCol="19056" maxCol="74318" minColSha="37321" maxColSha="166162" color="EX-pale-cyan">
      <drainZones>
        <drainZone minCol="74276" maxCol="74318" />
      </drainZones>
      <drainZonesShadow>
        <drainZoneShadow minCol="84035" maxCol="84066" />
        <drainZoneShadow minCol="130992" maxCol="131066" />
      </drainZonesShadow>
    </node>
    <node name="::855538" nid="11139" row="3868" minCol="19057" maxCol="74331" minColSha="37322" maxColSha="163193" color="EX-pale-yellow-green">
      <drainZones>
        <drainZone minCol="74319" maxCol="74331" />
      </drainZones>
      <drainZonesShadow>
        <drainZoneShadow minCol="84067" maxCol="84076" />
        <drainZoneShadow minCol="131067" maxCol="131097" />
      </drainZonesShadow>
    </node>
    <node name="::851216" nid="13163" row="3869" minCol="19058" maxCol="74345" minColSha="37323" maxColSha="165442" color="EX-pale-purple">
      <drainZones>
        <drainZone minCol="74332" maxCol="74345" />
      </drainZones>
      <drainZonesShadow>
        <drainZoneShadow minCol="84077" maxCol="84088" />
        <drainZoneShadow minCol="131098" maxCol="131125" />
      </drainZonesShadow>
    </node>
    <node name="::851059" nid="12405" row="3870" minCol="19059" maxCol="74353" minColSha="37324" maxColSha="165887" color="EX-pale-magenta">
      <drainZones>
        <drainZone minCol="74346" maxCol="74353" />
      </drainZones>
      <drainZonesShadow>
        <drainZoneShadow minCol="84089" maxCol="84095" />
        <drainZoneShadow minCol="131126" maxCol="131141" />
      </drainZonesShadow>
    </node>
    <node name="::856087" nid="12757" row="3871" minCol="19069" maxCol="74417" minColSha="37334" maxColSha="166579" color="EX-pale-red-orange">
      <drainZones>
        <drainZone minCol="74354" maxCol="74417" />
      </drainZones>
      <drainZonesShadow>
        <drainZoneShadow minCol="84096" maxCol="84145" />
        <drainZoneShadow minCol="131142" maxCol="131255" />
      </drainZonesShadow>
    </node>
    <node name="::854780" nid="13310" row="3872" minCol="19070" maxCol="74451" minColSha="37335" maxColSha="166072" color="EX-blue">
      <drainZones>
        <drainZone minCol="74418" maxCol="74451" />
      </drainZones>
      <drainZonesShadow>
        <drainZoneShadow minCol="84146" maxCol="84185" />
        <drainZoneShadow minCol="131256" maxCol="131313" />
      </drainZonesShadow>
    </node>
    <node name="::852191" nid="12230" row="3873" minCol="19071" maxCol="74462" minColSha="37336" maxColSha="165617" color="EX-orange">
      <drainZones>
        <drainZone minCol="74452" maxCol="74462" />
      </drainZones>
      <drainZonesShadow>
        <drainZoneShadow minCol="84186" maxCol="84210" />
        <drainZoneShadow minCol="131314" maxCol="131343" />
      </drainZonesShadow>
    </node>
    <node name="::856819" nid="13617" row="3874" minCol="19072" maxCol="74478" minColSha="37337" maxColSha="159582" color="EX-dark-cyan">
      <drainZones>
        <drainZone minCol="74463" maxCol="74478" />
      </drainZones>
      <drainZonesShadow>
        <drainZoneShadow minCol="84211" maxCol="84215" />
        <drainZoneShadow minCol="131344" maxCol="131373" />
      </drainZonesShadow>
    </node>
    <node name="::852811" nid="13503" row="3875" minCol="19073" maxCol="74481" minColSha="37338" maxColSha="157211" color="EX-red">
      <drainZones>
        <drainZone minCol="74479" maxCol="74481" />
      </drainZones>
      <drainZonesShadow>
        <drainZoneShadow minCol="84216" maxCol="84223" />
        <drainZoneShadow minCol="131374" maxCol="131386" />
      </drainZonesShadow>
    </node>
    <node name="::855978" nid="12491" row="3876" minCol="19074" maxCol="74488" minColSha="37339" maxColSha="154371" color="EX-dark-orange">
      <drainZones>
        <drainZone minCol="74482" maxCol="74488" />
      </drainZones>
      <drainZonesShadow>
        <drainZoneShadow minCol="84224" maxCol="84235" />
        <drainZoneShadow minCol="131387" maxCol="131395" />
      </drainZonesShadow>
    </node>
    <node name="::856853" nid="10654" row="3877" minCol="19075" maxCol="74492" minColSha="37340" maxColSha="149559" color="EX-dark-gray-purple">
      <drainZones>
        <drainZone minCol="74489" maxCol="74492" />
      </drainZones>
      <drainZonesShadow>
        <drainZoneShadow minCol="84236" maxCol="84240" />
        <drainZoneShadow minCol="131396" maxCol="131410" />
      </drainZonesShadow>
    </node>
    <node name="::855035" nid="10890" row="3878" minCol="19076" maxCol="74494" minColSha="37341" maxColSha="147323" color="EX-cyan">
      <drainZones>
        <drainZone minCol="74493" maxCol="74494" />
      </drainZones>
      <drainZonesShadow>
        <drainZoneShadow minCol="84241" maxCol="84244" />
        <drainZoneShadow minCol="131411" maxCol="131417" />
      </drainZonesShadow>
    </node>
    <node name="::855893" nid="12453" row="3879" minCol="19077" maxCol="74497" minColSha="37342" maxColSha="165398" color="EX-yellow-orange">
      <drainZones>
        <drainZone minCol="74495" maxCol="74497" />
      </drainZones>
      <drainZonesShadow>
        <drainZoneShadow minCol="84245" maxCol="84247" />
        <drainZoneShadow minCol="131418" maxCol="131425" />
      </drainZonesShadow>
    </node>
    <node name="::856417" nid="12088" row="3880" minCol="19078" maxCol="73039" minColSha="37343" maxColSha="131428" color="EX-pure-blue">
      <drainZones/>
      <drainZonesShadow>
        <drainZoneShadow minCol="84248" maxCol="84249" />
        <drainZoneShadow minCol="131426" maxCol="131428" />
      </drainZonesShadow>
    </node>
    <node name="::854938" nid="10640" row="3881" minCol="19088" maxCol="74538" minColSha="37353" maxColSha="166588" color="EX-dark-yellow-green">
      <drainZones>
        <drainZone minCol="74498" maxCol="74538" />
      </drainZones>
      <drainZonesShadow>
        <drainZoneShadow minCol="84250" maxCol="84280" />
        <drainZoneShadow minCol="131429" maxCol="131492" />
      </drainZonesShadow>
    </node>
    <node name="::856846" nid="13907" row="3882" minCol="19103" maxCol="74590" minColSha="37368" maxColSha="166390" color="EX-dark-magenta">
      <drainZones>
        <drainZone minCol="74539" maxCol="74590" />
      </drainZones>
      <drainZonesShadow>
        <drainZoneShadow minCol="84281" maxCol="84324" />
        <drainZoneShadow minCol="131493" maxCol="131573" />
      </drainZonesShadow>
    </node>
    <node name="::852235" nid="11849" row="3883" minCol="19104" maxCol="74635" minColSha="37369" maxColSha="166278" color="EX-dark-green">
      <drainZones>
        <drainZone minCol="74591" maxCol="74635" />
      </drainZones>
      <drainZonesShadow>
        <drainZoneShadow minCol="84325" maxCol="84359" />
        <drainZoneShadow minCol="131574" maxCol="131642" />
      </drainZonesShadow>
    </node>
    <node name="::852305" nid="10730" row="3884" minCol="19105" maxCol="74668" minColSha="37370" maxColSha="165057" color="EX-blue-magenta">
      <drainZones>
        <drainZone minCol="74636" maxCol="74668" />
      </drainZones>
      <drainZonesShadow>
        <drainZoneShadow minCol="84360" maxCol="84386" />
        <drainZoneShadow minCol="131643" maxCol="131687" />
      </drainZonesShadow>
    </node>
    <node name="::853896" nid="13103" row="3885" minCol="19106" maxCol="74688" minColSha="37371" maxColSha="165386" color="EX-yellow-green">
      <drainZones>
        <drainZone minCol="74669" maxCol="74688" />
      </drainZones>
      <drainZonesShadow>
        <drainZoneShadow minCol="84387" maxCol="84402" />
        <drainZoneShadow minCol="131688" maxCol="131717" />
      </drainZonesShadow>
    </node>
    <node name="::852531" nid="11511" row="3886" minCol="19107" maxCol="74704" minColSha="37372" maxColSha="165153" color="EX-magenta">
      <drainZones>
        <drainZone minCol="74689" maxCol="74704" />
      </drainZones>
      <drainZonesShadow>
        <drainZoneShadow minCol="84403" maxCol="84413" />
        <drainZoneShadow minCol="131718" maxCol="131741" />
      </drainZonesShadow>
    </node>
    <node name="::854068" nid="11093" row="3887" minCol="19120" maxCol="74735" minColSha="37385" maxColSha="166498" color="EX-green">
      <drainZones>
        <drainZone minCol="74705" maxCol="74735" />
      </drainZones>
      <drainZonesShadow>
        <drainZoneShadow minCol="84414" maxCol="84445" />
        <drainZoneShadow minCol="131742" maxCol="131796" />
      </drainZonesShadow>
    </node>
    <node name="::856305" nid="12199" row="3888" minCol="19121" maxCol="74750" minColSha="37386" maxColSha="163023" color="EX-yellow">
      <drainZones>
        <drainZone minCol="74736" maxCol="74750" />
      </drainZones>
      <drainZonesShadow>
        <drainZoneShadow minCol="84446" maxCol="84469" />
        <drainZoneShadow minCol="131797" maxCol="131819" />
      </drainZonesShadow>
    </node>
    <node name="::853165" nid="11058" row="3889" minCol="19122" maxCol="74765" minColSha="37387" maxColSha="165488" color="EX-purple">
      <drainZones>
        <drainZone minCol="74751" maxCol="74765" />
      </drainZones>
      <drainZonesShadow>
        <drainZoneShadow minCol="84470" maxCol="84474" />
        <drainZoneShadow minCol="131820" maxCol="131843" />
      </drainZonesShadow>
    </node>
    <node name="::855336" nid="13169" row="3890" minCol="19123" maxCol="74771" minColSha="37388" maxColSha="161355" color="EX-dark-purple">
      <drainZones>
        <drainZone minCol="74766" maxCol="74771" />
      </drainZones>
      <drainZonesShadow>
        <drainZoneShadow minCol="84475" maxCol="84480" />
        <drainZoneShadow minCol="131844" maxCol="131863" />
      </drainZonesShadow>
    </node>
    <node name="::856079" nid="11148" row="3891" minCol="19124" maxCol="74774" minColSha="37389" maxColSha="150240" color="EX-dark-red">
      <drainZones>
        <drainZone minCol="74772" maxCol="74774" />
      </drainZones>
      <drainZonesShadow>
        <drainZoneShadow minCol="84481" maxCol="84484" />
        <drainZoneShadow minCol="131864" maxCol="131879" />
      </drainZonesShadow>
    </node>
    <node name="::853121" nid="12473" row="3892" minCol="19125" maxCol="74775" minColSha="37390" maxColSha="143539" color="EX-pale-green">
      <drainZones>
        <drainZone minCol="74775" maxCol="74775" />
      </drainZones>
      <drainZonesShadow>
        <drainZoneShadow minCol="84485" maxCol="84491" />
        <drainZoneShadow minCol="131880" maxCol="131883" />
      </drainZonesShadow>
    </node>
    <node name="::852773" nid="13933" row="3893" minCol="19127" maxCol="74792" minColSha="37392" maxColSha="166354" color="EX-pale-blue">
      <drainZones>
        <drainZone minCol="74776" maxCol="74792" />
      </drainZones>
      <drainZonesShadow>
        <drainZoneShadow minCol="84492" maxCol="84504" />
        <drainZoneShadow minCol="131884" maxCol="131934" />
      </drainZonesShadow>
    </node>
    <node name="::854658" nid="10798" row="3894" minCol="19135" maxCol="74809" minColSha="37400" maxColSha="164022" color="EX-dark-tan">
      <drainZones>
        <drainZone minCol="74793" maxCol="74809" />
      </drainZones>
      <drainZonesShadow>
        <drainZoneShadow minCol="84505" maxCol="84519" />
        <drainZoneShadow minCol="131935" maxCol="131977" />
      </drainZonesShadow>
    </node>
    <node name="::853553" nid="12304" row="3895" minCol="19136" maxCol="74819" minColSha="37401" maxColSha="166144" color="EX-pale-blue-magenta">
      <drainZones>
        <drainZone minCol="74810" maxCol="74819" />
      </drainZones>
      <drainZonesShadow>
        <drainZoneShadow minCol="84520" maxCol="84536" />
        <drainZoneShadow minCol="131978" maxCol="131997" />
      </drainZonesShadow>
    </node>
    <node name="::850822" nid="13015" row="3896" minCol="19137" maxCol="74828" minColSha="37402" maxColSha="156528" color="EX-pale-yellow orange">
      <drainZones>
        <drainZone minCol="74820" maxCol="74828" />
      </drainZones>
      <drainZonesShadow>
        <drainZoneShadow minCol="84537" maxCol="84542" />
        <drainZoneShadow minCol="131998" maxCol="132015" />
      </drainZonesShadow>
    </node>
    <node name="::854248" nid="12350" row="3897" minCol="19138" maxCol="74835" minColSha="37403" maxColSha="161158" color="EX-medium-magenta">
      <drainZones>
        <drainZone minCol="74829" maxCol="74835" />
      </drainZones>
      <drainZonesShadow>
        <drainZoneShadow minCol="84543" maxCol="84546" />
        <drainZoneShadow minCol="132016" maxCol="132035" />
      </drainZonesShadow>
    </node>
    <node name="::852639" nid="12855" row="3898" minCol="19139" maxCol="74838" minColSha="37404" maxColSha="163820" color="EX-pale-red">
      <drainZones>
        <drainZone minCol="74836" maxCol="74838" />
      </drainZones>
      <drainZonesShadow>
        <drainZoneShadow minCol="84547" maxCol="84552" />
        <drainZoneShadow minCol="132036" maxCol="132051" />
      </drainZonesShadow>
    </node>
    <node name="::856690" nid="13795" row="3899" minCol="19140" maxCol="74844" minColSha="37405" maxColSha="164419" color="EX-pale-cyan">
      <drainZones>
        <drainZone minCol="74839" maxCol="74844" />
      </drainZones>
      <drainZonesShadow>
        <drainZoneShadow minCol="84553" maxCol="84557" />
        <drainZoneShadow minCol="132052" maxCol="132065" />
      </drainZonesShadow>
    </node>
    <node name="::850933" nid="13141" row="3900" minCol="19141" maxCol="74846" minColSha="37406" maxColSha="143338" color="EX-pale-yellow-green">
      <drainZones>
        <drainZone minCol="74845" maxCol="74846" />
      </drainZones>
      <drainZonesShadow>
        <drainZoneShadow minCol="84558" maxCol="84559" />
        <drainZoneShadow minCol="132066" maxCol="132080" />
      </drainZonesShadow>
    </node>
    <node name="::856155" nid="11970" row="3901" minCol="19142" maxCol="74851" minColSha="37407" maxColSha="156134" color="EX-pale-purple">
      <drainZones>
        <drainZone minCol="74847" maxCol="74851" />
      </drainZones>
      <drainZonesShadow>
        <drainZoneShadow minCol="84560" maxCol="84562" />
        <drainZoneShadow minCol="132081" maxCol="132094" />
      </drainZonesShadow>
    </node>
    <node name="::850826" nid="12348" row="3902" minCol="19143" maxCol="74859" minColSha="37408" maxColSha="149627" color="EX-pale-magenta">
      <drainZones>
        <drainZone minCol="74852" maxCol="74859" />
      </drainZones>
      <drainZonesShadow>
        <drainZoneShadow minCol="84563" maxCol="84564" />
        <drainZoneShadow minCol="132095" maxCol="132108" />
      </drainZonesShadow>
    </node>
    <node name="::850325" nid="13194" row="3903" minCol="19157" maxCol="74905" minColSha="37422" maxColSha="166149" color="EX-pale-red-orange">
      <drainZones>
        <drainZone minCol="74860" maxCol="74905" />
      </drainZones>
      <drainZonesShadow>
        <drainZoneShadow minCol="84565" maxCol="84592" />
        <drainZoneShadow minCol="132109" maxCol="132174" />
      </drainZonesShadow>
    </node>
    <node name="::855450" nid="11413" row="3904" minCol="19158" maxCol="74922" minColSha="37423" maxColSha="159638" color="EX-blue">
      <drainZones>
        <drainZone minCol="74906" maxCol="74922" />
      </drainZones>
      <drainZonesShadow>
        <drainZoneShadow minCol="84593" maxCol="84601" />
        <drainZoneShadow minCol="132175" maxCol="132218" />
      </drainZonesShadow>
    </node>
    <node name="::852563" nid="13465" row="3905" minCol="19159" maxCol="74932" minColSha="37424" maxColSha="165412" color="EX-orange">
      <drainZones>
        <drainZone minCol="74923" maxCol="74932" />
      </drainZones>
      <drainZonesShadow>
        <drainZoneShadow minCol="84602" maxCol="84607" />
        <drainZoneShadow minCol="132219" maxCol="132232" />
      </drainZonesShadow>
    </node>
    <node name="::850513" nid="12588" row="3906" minCol="19160" maxCol="74935" minColSha="37425" maxColSha="154947" color="EX-dark-cyan">
      <drainZones>
        <drainZone minCol="74933" maxCol="74935" />
      </drainZones>
      <drainZonesShadow>
        <drainZoneShadow minCol="84608" maxCol="84610" />
        <drainZoneShadow minCol="132233" maxCol="132244" />
      </drainZonesShadow>
    </node>
    <node name="::851935" nid="13590" row="3907" minCol="19172" maxCol="74957" minColSha="37437" maxColSha="166511" color="EX-red">
      <drainZones>
        <drainZone minCol="74936" maxCol="74957" />
      </drainZones>
      <drainZonesShadow>
        <drainZoneShadow minCol="84611" maxCol="84630" />
        <drainZoneShadow minCol="132245" maxCol="132275" />
      </drainZonesShadow>
    </node>
    <node name="::850879" nid="11943" row="3908" minCol="19173" maxCol="74969" minColSha="37438" maxColSha="165136" color="EX-dark-orange">
      <drainZones>
        <drainZone minCol="74958" maxCol="74969" />
      </drainZones>
      <drainZonesShadow>
        <drainZoneShadow minCol="84631" maxCol="84637" />
        <drainZoneShadow minCol="132276" maxCol="132305" />
      </drainZonesShadow>
    </node>
    <node name="::850539" nid="13060" row="3909" minCol="19174" maxCol="74979" minColSha="37439" maxColSha="165185" color="EX-dark-gray-purple">
      <drainZones>
        <drainZone minCol="74970" maxCol="74979" />
      </drainZones>
      <drainZonesShadow>
        <drainZoneShadow minCol="84638" maxCol="84649" />
        <drainZoneShadow minCol="132306" maxCol="132324" />
      </drainZonesShadow>
    </node>
    <node name="::856847" nid="13001" row="3910" minCol="19175" maxCol="74986" minColSha="37440" maxColSha="158556" color="EX-cyan">
      <drainZones>
        <drainZone minCol="74980" maxCol="74986" />
      </drainZones>
      <drainZonesShadow>
        <drainZoneShadow minCol="84650" maxCol="84653" />
        <drainZoneShadow minCol="132325" maxCol="132340" />
      </drainZonesShadow>
    </node>
    <node name="::851375" nid="13524" row="3911" minCol="19176" maxCol="74987" minColSha="37441" maxColSha="150337" color="EX-yellow-orange">
      <drainZones>
        <drainZone minCol="74987" maxCol="74987" />
      </drainZones>
      <drainZonesShadow>
        <drainZoneShadow minCol="84654" maxCol="84656" />
        <drainZoneShadow minCol="132341" maxCol="132346" />
      </drainZonesShadow>
    </node>
    <node name="::856181" nid="13578" row="3912" minCol="19177" maxCol="74988" minColSha="37442" maxColSha="134823" color="EX-pure-blue">
      <drainZones>
        <drainZone minCol="74988" maxCol="74988" />
      </drainZones>
      <drainZonesShadow>
        <drainZoneShadow minCol="84657" maxCol="84658" />
        <drainZoneShadow minCol="132347" maxCol="132351" />
      </drainZonesShadow>
    </node>
    <node name="::852499" nid="11009" row="3913" minCol="19187" maxCol="75018" minColSha="37452" maxColSha="164185" color="EX-dark-yellow-green">
      <drainZones>
        <drainZone minCol="74989" maxCol="75018" />
      </drainZones>
      <drainZonesShadow>
        <drainZoneShadow minCol="84659" maxCol="84688" />
        <drainZoneShadow minCol="132352" maxCol="132401" />
      </drainZonesShadow>
    </node>
    <node name="::855136" nid="11213" row="3914" minCol="19188" maxCol="75038" minColSha="37453" maxColSha="161793" color="EX-dark-magenta">
      <drainZones>
        <drainZone minCol="75019" maxCol="75038" />
      </drainZones>
      <drainZonesShadow>
        <drainZoneShadow minCol="84689" maxCol="84718" />
        <drainZoneShadow minCol="132402" maxCol="132447" />
      </drainZonesShadow>
    </node>
    <node name="::856709" nid="13071" row="3915" minCol="19189" maxCol="75064" minColSha="37454" maxColSha="166119" color="EX-dark-green">
      <drainZones>
        <drainZone minCol="75039" maxCol="75064" />
      </drainZones>
      <drainZonesShadow>
        <drainZoneShadow minCol="84719" maxCol="84735" />
        <drainZoneShadow minCol="132448" maxCol="132490" />
      </drainZonesShadow>
    </node>
    <node name="::853729" nid="12911" row="3916" minCol="19190" maxCol="75074" minColSha="37455" maxColSha="165811" color="EX-blue-magenta">
      <drainZones>
        <drainZone minCol="75065" maxCol="75074" />
      </drainZones>
      <drainZonesShadow>
        <drainZoneShadow minCol="84736" maxCol="84751" />
        <drainZoneShadow minCol="132491" maxCol="132524" />
      </drainZonesShadow>
    </node>
    <node name="::856277" nid="10938" row="3917" minCol="19191" maxCol="75094" minColSha="37456" maxColSha="164803" color="EX-yellow-green">
      <drainZones>
        <drainZone minCol="75075" maxCol="75094" />
      </drainZones>
      <drainZonesShadow>
        <drainZoneShadow minCol="84752" maxCol="84768" />
        <drainZoneShadow minCol="132525" maxCol="132553" />
      </drainZonesShadow>
    </node>
    <node name="::851740" nid="10975" row="3918" minCol="19192" maxCol="75102" minColSha="37457" maxColSha="165460" color="EX-magenta">
      <drainZones>
        <drainZone minCol="75095" maxCol="75102" />
      </drainZones>
      <drainZonesShadow>
        <drainZoneShadow minCol="84769" maxCol="84776" />
        <drainZoneShadow minCol="132554" maxCol="132579" />
      </drainZonesShadow>
    </node>
    <node name="::854765" nid="12107" row="3919" minCol="19193" maxCol="75108" minColSha="37458" maxColSha="166225" color="EX-green">
      <drainZones>
        <drainZone minCol="75103" maxCol="75108" />
      </drainZones>
      <drainZonesShadow>
        <drainZoneShadow minCol="84777" maxCol="84788" />
        <drainZoneShadow minCol="132580" maxCol="132593" />
      </drainZonesShadow>
    </node>
    <node name="::853037" nid="12476" row="3920" minCol="19194" maxCol="75115" minColSha="37459" maxColSha="163499" color="EX-yellow">
      <drainZones>
        <drainZone minCol="75109" maxCol="75115" />
      </drainZones>
      <drainZonesShadow>
        <drainZoneShadow minCol="84789" maxCol="84794" />
        <drainZoneShadow minCol="132594" maxCol="132611" />
      </drainZonesShadow>
    </node>
    <node name="::855409" nid="12677" row="3921" minCol="19209" maxCol="75167" minColSha="37474" maxColSha="166537" color="EX-purple">
      <drainZones>
        <drainZone minCol="75116" maxCol="75167" />
      </drainZones>
      <drainZonesShadow>
        <drainZoneShadow minCol="84795" maxCol="84869" />
        <drainZoneShadow minCol="132612" maxCol="132709" />
      </drainZonesShadow>
    </node>
    <node name="::851406" nid="13648" row="3922" minCol="19210" maxCol="75176" minColSha="37475" maxColSha="162083" color="EX-dark-purple">
      <drainZones>
        <drainZone minCol="75168" maxCol="75176" />
      </drainZones>
      <drainZonesShadow>
        <drainZoneShadow minCol="84870" maxCol="84875" />
        <drainZoneShadow minCol="132710" maxCol="132729" />
      </drainZonesShadow>
    </node>
    <node name="::852530" nid="11276" row="3923" minCol="19211" maxCol="75180" minColSha="37476" maxColSha="157355" color="EX-dark-red">
      <drainZones>
        <drainZone minCol="75177" maxCol="75180" />
      </drainZones>
      <drainZonesShadow>
        <drainZoneShadow minCol="84876" maxCol="84878" />
        <drainZoneShadow minCol="132730" maxCol="132737" />
      </drainZonesShadow>
    </node>
    <node name="::850803" nid="11879" row="3924" minCol="19219" maxCol="75211" minColSha="37484" maxColSha="165746" color="EX-pale-green">
      <drainZones>
        <drainZone minCol="75181" maxCol="75211" />
      </drainZones>
      <drainZonesShadow>
        <drainZoneShadow minCol="84879" maxCol="84901" />
        <drainZoneShadow minCol="132738" maxCol="132790" />
      </drainZonesShadow>
    </node>
    <node name="::854992" nid="11154" row="3925" minCol="19220" maxCol="75229" minColSha="37485" maxColSha="163458" color="EX-pale-blue">
      <drainZones>
        <drainZone minCol="75212" maxCol="75229" />
      </drainZones>
      <drainZonesShadow>
        <drainZoneShadow minCol="84902" maxCol="84925" />
        <drainZoneShadow minCol="132791" maxCol="132828" />
      </drainZonesShadow>
    </node>
    <node name="::854907" nid="13028" row="3926" minCol="19221" maxCol="75230" minColSha="37486" maxColSha="144019" color="EX-dark-tan">
      <drainZones>
        <drainZone minCol="75230" maxCol="75230" />
      </drainZones>
      <drainZonesShadow>
        <drainZoneShadow minCol="84926" maxCol="84928" />
        <drainZoneShadow minCol="132829" maxCol="132835" />
      </drainZonesShadow>
    </node>
    <node name="::853167" nid="10731" row="3927" minCol="19234" maxCol="75341" minColSha="37499" maxColSha="166512" color="EX-pale-blue-magenta">
      <drainZones>
        <drainZone minCol="75231" maxCol="75341" />
      </drainZones>
      <drainZonesShadow>
        <drainZoneShadow minCol="84929" maxCol="85021" />
        <drainZoneShadow minCol="132836" maxCol="133014" />
      </drainZonesShadow>
    </node>
    <node name="::856731" nid="13889" row="3928" minCol="19235" maxCol="75376" minColSha="37500" maxColSha="164447" color="EX-pale-yellow orange">
      <drainZones>
        <drainZone minCol="75342" maxCol="75376" />
      </drainZones>
      <drainZonesShadow>
        <drainZoneShadow minCol="85022" maxCol="85067" />
        <drainZoneShadow minCol="133015" maxCol="133079" />
      </drainZonesShadow>
    </node>
    <node name="::855263" nid="11357" row="3929" minCol="19236" maxCol="75421" minColSha="37501" maxColSha="163796" color="EX-medium-magenta">
      <drainZones>
        <drainZone minCol="75377" maxCol="75421" />
      </drainZones>
      <drainZonesShadow>
        <drainZoneShadow minCol="85068" maxCol="85077" />
        <drainZoneShadow minCol="133080" maxCol="133153" />
      </drainZonesShadow>
    </node>
    <node name="::851201" nid="11648" row="3930" minCol="19237" maxCol="75453" minColSha="37502" maxColSha="166121" color="EX-pale-red">
      <drainZones>
        <drainZone minCol="75422" maxCol="75453" />
      </drainZones>
      <drainZonesShadow>
        <drainZoneShadow minCol="85078" maxCol="85104" />
        <drainZoneShadow minCol="133154" maxCol="133203" />
      </drainZonesShadow>
    </node>
    <node name="::855587" nid="13634" row="3931" minCol="19238" maxCol="75469" minColSha="37503" maxColSha="164077" color="EX-pale-cyan">
      <drainZones>
        <drainZone minCol="75454" maxCol="75469" />
      </drainZones>
      <drainZonesShadow>
        <drainZoneShadow minCol="85105" maxCol="85114" />
        <drainZoneShadow minCol="133204" maxCol="133239" />
      </drainZonesShadow>
    </node>
    <node name="::851274" nid="10657" row="3932" minCol="19253" maxCol="75483" minColSha="37518" maxColSha="157242" color="EX-pale-yellow-green">
      <drainZones>
        <drainZone minCol="75470" maxCol="75483" />
      </drainZones>
      <drainZonesShadow>
        <drainZoneShadow minCol="85115" maxCol="85127" />
        <drainZoneShadow minCol="133240" maxCol="133276" />
      </drainZonesShadow>
    </node>
    <node name="::856229" nid="14008" row="3933" minCol="19254" maxCol="75493" minColSha="37519" maxColSha="163534" color="EX-pale-purple">
      <drainZones>
        <drainZone minCol="75484" maxCol="75493" />
      </drainZones>
      <drainZonesShadow>
        <drainZoneShadow minCol="85128" maxCol="85139" />
        <drainZoneShadow minCol="133277" maxCol="133303" />
      </drainZonesShadow>
    </node>
    <node name="::850436" nid="13165" row="3934" minCol="19255" maxCol="75504" minColSha="37520" maxColSha="166479" color="EX-pale-magenta">
      <drainZones>
        <drainZone minCol="75494" maxCol="75504" />
      </drainZones>
      <drainZonesShadow>
        <drainZoneShadow minCol="85140" maxCol="85150" />
        <drainZoneShadow minCol="133304" maxCol="133324" />
      </drainZonesShadow>
    </node>
    <node name="::852313" nid="10749" row="3935" minCol="19261" maxCol="75512" minColSha="37526" maxColSha="159518" color="EX-pale-red-orange">
      <drainZones>
        <drainZone minCol="75505" maxCol="75512" />
      </drainZones>
      <drainZonesShadow>
        <drainZoneShadow minCol="85151" maxCol="85161" />
        <drainZoneShadow minCol="133325" maxCol="133352" />
      </drainZonesShadow>
    </node>
    <node name="::855456" nid="13699" row="3936" minCol="19262" maxCol="75519" minColSha="37527" maxColSha="166538" color="EX-blue">
      <drainZones>
        <drainZone minCol="75513" maxCol="75519" />
      </drainZones>
      <drainZonesShadow>
        <drainZoneShadow minCol="85162" maxCol="85171" />
        <drainZoneShadow minCol="133353" maxCol="133363" />
      </drainZonesShadow>
    </node>
    <node name="::853510" nid="12254" row="3937" minCol="19263" maxCol="65141" minColSha="37528" maxColSha="133364" color="EX-orange">
      <drainZones/>
      <drainZonesShadow>
        <drainZoneShadow minCol="85172" maxCol="85172" />
        <drainZoneShadow minCol="133364" maxCol="133364" />
      </drainZonesShadow>
    </node>
    <node name="::851266" nid="11667" row="3938" minCol="19276" maxCol="75561" minColSha="37541" maxColSha="165177" color="EX-dark-cyan">
      <drainZones>
        <drainZone minCol="75520" maxCol="75561" />
      </drainZones>
      <drainZonesShadow>
        <drainZoneShadow minCol="85173" maxCol="85211" />
        <drainZoneShadow minCol="133365" maxCol="133428" />
      </drainZonesShadow>
    </node>
    <node name="::855477" nid="12015" row="3939" minCol="19277" maxCol="75587" minColSha="37542" maxColSha="164986" color="EX-red">
      <drainZones>
        <drainZone minCol="75562" maxCol="75587" />
      </drainZones>
      <drainZonesShadow>
        <drainZoneShadow minCol="85212" maxCol="85226" />
        <drainZoneShadow minCol="133429" maxCol="133463" />
      </drainZonesShadow>
    </node>
    <node name="::851306" nid="12315" row="3940" minCol="19278" maxCol="75598" minColSha="37543" maxColSha="165550" color="EX-dark-orange">
      <drainZones>
        <drainZone minCol="75588" maxCol="75598" />
      </drainZones>
      <drainZonesShadow>
        <drainZoneShadow minCol="85227" maxCol="85238" />
        <drainZoneShadow minCol="133464" maxCol="133493" />
      </drainZonesShadow>
    </node>
    <node name="::854261" nid="13231" row="3941" minCol="19279" maxCol="75603" minColSha="37544" maxColSha="163221" color="EX-dark-gray-purple">
      <drainZones>
        <drainZone minCol="75599" maxCol="75603" />
      </drainZones>
      <drainZonesShadow>
        <drainZoneShadow minCol="85239" maxCol="85244" />
        <drainZoneShadow minCol="133494" maxCol="133505" />
      </drainZonesShadow>
    </node>
    <node name="::850602" nid="13476" row="3942" minCol="19280" maxCol="57656" minColSha="37545" maxColSha="133506" color="EX-cyan">
      <drainZones/>
      <drainZonesShadow>
        <drainZoneShadow minCol="85245" maxCol="85246" />
        <drainZoneShadow minCol="133506" maxCol="133506" />
      </drainZonesShadow>
    </node>
    <node name="::853434" nid="10930" row="3943" minCol="19286" maxCol="75630" minColSha="37551" maxColSha="158927" color="EX-yellow-orange">
      <drainZones>
        <drainZone minCol="75604" maxCol="75630" />
      </drainZones>
      <drainZonesShadow>
        <drainZoneShadow minCol="85247" maxCol="85261" />
        <drainZoneShadow minCol="133507" maxCol="133555" />
      </drainZonesShadow>
    </node>
    <node name="::852385" nid="12089" row="3944" minCol="19287" maxCol="75653" minColSha="37552" maxColSha="165551" color="EX-pure-blue">
      <drainZones>
        <drainZone minCol="75631" maxCol="75653" />
      </drainZones>
      <drainZonesShadow>
        <drainZoneShadow minCol="85262" maxCol="85277" />
        <drainZoneShadow minCol="133556" maxCol="133590" />
      </drainZonesShadow>
    </node>
    <node name="::851549" nid="11629" row="3945" minCol="19288" maxCol="75667" minColSha="37553" maxColSha="165128" color="EX-dark-yellow-green">
      <drainZones>
        <drainZone minCol="75654" maxCol="75667" />
      </drainZones>
      <drainZonesShadow>
        <drainZoneShadow minCol="85278" maxCol="85291" />
        <drainZoneShadow minCol="133591" maxCol="133625" />
      </drainZonesShadow>
    </node>
    <node name="::853531" nid="11934" row="3946" minCol="19289" maxCol="75684" minColSha="37554" maxColSha="165728" color="EX-dark-magenta">
      <drainZones>
        <drainZone minCol="75668" maxCol="75684" />
      </drainZones>
      <drainZonesShadow>
        <drainZoneShadow minCol="85292" maxCol="85301" />
        <drainZoneShadow minCol="133626" maxCol="133655" />
      </drainZonesShadow>
    </node>
    <node name="::852383" nid="12091" row="3947" minCol="19290" maxCol="75700" minColSha="37555" maxColSha="158804" color="EX-dark-green">
      <drainZones>
        <drainZone minCol="75685" maxCol="75700" />
      </drainZones>
      <drainZonesShadow>
        <drainZoneShadow minCol="85302" maxCol="85309" />
        <drainZoneShadow minCol="133656" maxCol="133681" />
      </drainZonesShadow>
    </node>
    <node name="::855426" nid="13180" row="3948" minCol="19291" maxCol="75707" minColSha="37556" maxColSha="156961" color="EX-blue-magenta">
      <drainZones>
        <drainZone minCol="75701" maxCol="75707" />
      </drainZones>
      <drainZonesShadow>
        <drainZoneShadow minCol="85310" maxCol="85320" />
        <drainZoneShadow minCol="133682" maxCol="133704" />
      </drainZonesShadow>
    </node>
    <node name="::854059" nid="11381" row="3949" minCol="19292" maxCol="75716" minColSha="37557" maxColSha="157459" color="EX-yellow-green">
      <drainZones>
        <drainZone minCol="75708" maxCol="75716" />
      </drainZones>
      <drainZonesShadow>
        <drainZoneShadow minCol="85321" maxCol="85330" />
        <drainZoneShadow minCol="133705" maxCol="133725" />
      </drainZonesShadow>
    </node>
    <node name="::856754" nid="11445" row="3950" minCol="19293" maxCol="75724" minColSha="37558" maxColSha="166583" color="EX-magenta">
      <drainZones>
        <drainZone minCol="75717" maxCol="75724" />
      </drainZones>
      <drainZonesShadow>
        <drainZoneShadow minCol="85331" maxCol="85338" />
        <drainZoneShadow minCol="133726" maxCol="133746" />
      </drainZonesShadow>
    </node>
    <node name="::856852" nid="10808" row="3951" minCol="19294" maxCol="75728" minColSha="37559" maxColSha="166437" color="EX-green">
      <drainZones>
        <drainZone minCol="75725" maxCol="75728" />
      </drainZones>
      <drainZonesShadow>
        <drainZoneShadow minCol="85339" maxCol="85343" />
        <drainZoneShadow minCol="133747" maxCol="133764" />
      </drainZonesShadow>
    </node>
    <node name="::856771" nid="11047" row="3952" minCol="19295" maxCol="75732" minColSha="37560" maxColSha="149092" color="EX-yellow">
      <drainZones>
        <drainZone minCol="75729" maxCol="75732" />
      </drainZones>
      <drainZonesShadow>
        <drainZoneShadow minCol="85344" maxCol="85348" />
        <drainZoneShadow minCol="133765" maxCol="133778" />
      </drainZonesShadow>
    </node>
    <node name="::853747" nid="11936" row="3953" minCol="19296" maxCol="75736" minColSha="37561" maxColSha="163675" color="EX-purple">
      <drainZones>
        <drainZone minCol="75733" maxCol="75736" />
      </drainZones>
      <drainZonesShadow>
        <drainZoneShadow minCol="85349" maxCol="85351" />
        <drainZoneShadow minCol="133779" maxCol="133791" />
      </drainZonesShadow>
    </node>
    <node name="::854067" nid="10952" row="3954" minCol="19297" maxCol="75737" minColSha="37562" maxColSha="153145" color="EX-dark-purple">
      <drainZones>
        <drainZone minCol="75737" maxCol="75737" />
      </drainZones>
      <drainZonesShadow>
        <drainZoneShadow minCol="85352" maxCol="85355" />
        <drainZoneShadow minCol="133792" maxCol="133794" />
      </drainZonesShadow>
    </node>
    <node name="::856831" nid="11864" row="3955" minCol="19303" maxCol="75762" minColSha="37568" maxColSha="166003" color="EX-dark-red">
      <drainZones>
        <drainZone minCol="75738" maxCol="75762" />
      </drainZones>
      <drainZonesShadow>
        <drainZoneShadow minCol="85356" maxCol="85367" />
        <drainZoneShadow minCol="133795" maxCol="133833" />
      </drainZonesShadow>
    </node>
    <node name="::855094" nid="11984" row="3956" minCol="19304" maxCol="75779" minColSha="37569" maxColSha="166438" color="EX-pale-green">
      <drainZones>
        <drainZone minCol="75763" maxCol="75779" />
      </drainZones>
      <drainZonesShadow>
        <drainZoneShadow minCol="85368" maxCol="85380" />
        <drainZoneShadow minCol="133834" maxCol="133869" />
      </drainZonesShadow>
    </node>
    <node name="::854063" nid="13646" row="3957" minCol="19305" maxCol="75795" minColSha="37570" maxColSha="164376" color="EX-pale-blue">
      <drainZones>
        <drainZone minCol="75780" maxCol="75795" />
      </drainZones>
      <drainZonesShadow>
        <drainZoneShadow minCol="85381" maxCol="85390" />
        <drainZoneShadow minCol="133870" maxCol="133900" />
      </drainZonesShadow>
    </node>
    <node name="::854407" nid="13256" row="3958" minCol="19306" maxCol="75809" minColSha="37571" maxColSha="160390" color="EX-dark-tan">
      <drainZones>
        <drainZone minCol="75796" maxCol="75809" />
      </drainZones>
      <drainZonesShadow>
        <drainZoneShadow minCol="85391" maxCol="85402" />
        <drainZoneShadow minCol="133901" maxCol="133929" />
      </drainZonesShadow>
    </node>
    <node name="::851671" nid="11199" row="3959" minCol="19307" maxCol="75819" minColSha="37572" maxColSha="160618" color="EX-pale-blue-magenta">
      <drainZones>
        <drainZone minCol="75810" maxCol="75819" />
      </drainZones>
      <drainZonesShadow>
        <drainZoneShadow minCol="85403" maxCol="85410" />
        <drainZoneShadow minCol="133930" maxCol="133953" />
      </drainZonesShadow>
    </node>
    <node name="::850722" nid="13030" row="3960" minCol="19308" maxCol="75820" minColSha="37573" maxColSha="141347" color="EX-pale-yellow orange">
      <drainZones>
        <drainZone minCol="75820" maxCol="75820" />
      </drainZones>
      <drainZonesShadow>
        <drainZoneShadow minCol="85411" maxCol="85413" />
        <drainZoneShadow minCol="133954" maxCol="133958" />
      </drainZonesShadow>
    </node>
    <node name="::854198" nid="11444" row="3961" minCol="19309" maxCol="75781" minColSha="37574" maxColSha="133963" color="EX-medium-magenta">
      <drainZones/>
      <drainZonesShadow>
        <drainZoneShadow minCol="85414" maxCol="85415" />
        <drainZoneShadow minCol="133959" maxCol="133963" />
      </drainZonesShadow>
    </node>
    <node name="::855642" nid="13113" row="3962" minCol="19310" maxCol="75782" minColSha="37575" maxColSha="133966" color="EX-pale-red">
      <drainZones/>
      <drainZonesShadow>
        <drainZoneShadow minCol="85416" maxCol="85417" />
        <drainZoneShadow minCol="133964" maxCol="133966" />
      </drainZonesShadow>
    </node>
    <node name="::856035" nid="11392" row="3963" minCol="19315" maxCol="75834" minColSha="37580" maxColSha="165771" color="EX-pale-cyan">
      <drainZones>
        <drainZone minCol="75821" maxCol="75834" />
      </drainZones>
      <drainZonesShadow>
        <drainZoneShadow minCol="85418" maxCol="85438" />
        <drainZoneShadow minCol="133967" maxCol="133990" />
      </drainZonesShadow>
    </node>
    <node name="::851768" nid="13941" row="3964" minCol="19327" maxCol="75875" minColSha="37592" maxColSha="166263" color="EX-pale-yellow-green">
      <drainZones>
        <drainZone minCol="75835" maxCol="75875" />
      </drainZones>
      <drainZonesShadow>
        <drainZoneShadow minCol="85439" maxCol="85468" />
        <drainZoneShadow minCol="133991" maxCol="134061" />
      </drainZonesShadow>
    </node>
    <node name="::850506" nid="10964" row="3965" minCol="19328" maxCol="75907" minColSha="37593" maxColSha="165618" color="EX-pale-purple">
      <drainZones>
        <drainZone minCol="75876" maxCol="75907" />
      </drainZones>
      <drainZonesShadow>
        <drainZoneShadow minCol="85469" maxCol="85482" />
        <drainZoneShadow minCol="134062" maxCol="134122" />
      </drainZonesShadow>
    </node>
    <node name="::853447" nid="13510" row="3966" minCol="19329" maxCol="75919" minColSha="37594" maxColSha="166264" color="EX-pale-magenta">
      <drainZones>
        <drainZone minCol="75908" maxCol="75919" />
      </drainZones>
      <drainZonesShadow>
        <drainZoneShadow minCol="85483" maxCol="85490" />
        <drainZoneShadow minCol="134123" maxCol="134156" />
      </drainZonesShadow>
    </node>
    <node name="::853527" nid="13512" row="3967" minCol="19330" maxCol="75928" minColSha="37595" maxColSha="159896" color="EX-pale-red-orange">
      <drainZones>
        <drainZone minCol="75920" maxCol="75928" />
      </drainZones>
      <drainZonesShadow>
        <drainZoneShadow minCol="85491" maxCol="85499" />
        <drainZoneShadow minCol="134157" maxCol="134181" />
      </drainZonesShadow>
    </node>
    <node name="::853333" nid="12884" row="3968" minCol="19331" maxCol="75934" minColSha="37596" maxColSha="166265" color="EX-blue">
      <drainZones>
        <drainZone minCol="75929" maxCol="75934" />
      </drainZones>
      <drainZonesShadow>
        <drainZoneShadow minCol="85500" maxCol="85504" />
        <drainZoneShadow minCol="134182" maxCol="134207" />
      </drainZonesShadow>
    </node>
    <node name="::855841" nid="11369" row="3969" minCol="19342" maxCol="75984" minColSha="37607" maxColSha="165640" color="EX-orange">
      <drainZones>
        <drainZone minCol="75935" maxCol="75984" />
      </drainZones>
      <drainZonesShadow>
        <drainZoneShadow minCol="85505" maxCol="85533" />
        <drainZoneShadow minCol="134208" maxCol="134290" />
      </drainZonesShadow>
    </node>
    <node name="::852680" nid="12021" row="3970" minCol="19343" maxCol="76017" minColSha="37608" maxColSha="162424" color="EX-dark-cyan">
      <drainZones>
        <drainZone minCol="75985" maxCol="76017" />
      </drainZones>
      <drainZonesShadow>
        <drainZoneShadow minCol="85534" maxCol="85552" />
        <drainZoneShadow minCol="134291" maxCol="134355" />
      </drainZonesShadow>
    </node>
    <node name="::853777" nid="13946" row="3971" minCol="19344" maxCol="76025" minColSha="37609" maxColSha="157169" color="EX-red">
      <drainZones>
        <drainZone minCol="76018" maxCol="76025" />
      </drainZones>
      <drainZonesShadow>
        <drainZoneShadow minCol="85553" maxCol="85563" />
        <drainZoneShadow minCol="134356" maxCol="134375" />
      </drainZonesShadow>
    </node>
    <node name="::851195" nid="11649" row="3972" minCol="19345" maxCol="76033" minColSha="37610" maxColSha="163024" color="EX-dark-orange">
      <drainZones>
        <drainZone minCol="76026" maxCol="76033" />
      </drainZones>
      <drainZonesShadow>
        <drainZoneShadow minCol="85564" maxCol="85570" />
        <drainZoneShadow minCol="134376" maxCol="134394" />
      </drainZonesShadow>
    </node>
    <node name="::854093" nid="11066" row="3973" minCol="19346" maxCol="76039" minColSha="37611" maxColSha="163851" color="EX-dark-gray-purple">
      <drainZones>
        <drainZone minCol="76034" maxCol="76039" />
      </drainZones>
      <drainZonesShadow>
        <drainZoneShadow minCol="85571" maxCol="85580" />
        <drainZoneShadow minCol="134395" maxCol="134409" />
      </drainZonesShadow>
    </node>
    <node name="::852797" nid="11719" row="3974" minCol="19347" maxCol="75837" minColSha="37612" maxColSha="134414" color="EX-cyan">
      <drainZones/>
      <drainZonesShadow>
        <drainZoneShadow minCol="85581" maxCol="85584" />
        <drainZoneShadow minCol="134410" maxCol="134414" />
      </drainZonesShadow>
    </node>
    <node name="::851969" nid="12221" row="3975" minCol="19356" maxCol="76058" minColSha="37621" maxColSha="166356" color="EX-yellow-orange">
      <drainZones>
        <drainZone minCol="76040" maxCol="76058" />
      </drainZones>
      <drainZonesShadow>
        <drainZoneShadow minCol="85585" maxCol="85615" />
        <drainZoneShadow minCol="134415" maxCol="134448" />
      </drainZonesShadow>
    </node>
    <node name="::856221" nid="13240" row="3976" minCol="19357" maxCol="76076" minColSha="37622" maxColSha="165525" color="EX-pure-blue">
      <drainZones>
        <drainZone minCol="76059" maxCol="76076" />
      </drainZones>
      <drainZonesShadow>
        <drainZoneShadow minCol="85616" maxCol="85626" />
        <drainZoneShadow minCol="134449" maxCol="134476" />
      </drainZonesShadow>
    </node>
    <node name="::850423" nid="12018" row="3977" minCol="19358" maxCol="76079" minColSha="37623" maxColSha="164685" color="EX-dark-yellow-green">
      <drainZones>
        <drainZone minCol="76077" maxCol="76079" />
      </drainZones>
      <drainZonesShadow>
        <drainZoneShadow minCol="85627" maxCol="85632" />
        <drainZoneShadow minCol="134477" maxCol="134485" />
      </drainZonesShadow>
    </node>
    <node name="::856457" nid="13571" row="3978" minCol="19359" maxCol="76080" minColSha="37624" maxColSha="148416" color="EX-dark-magenta">
      <drainZones>
        <drainZone minCol="76080" maxCol="76080" />
      </drainZones>
      <drainZonesShadow>
        <drainZoneShadow minCol="85633" maxCol="85640" />
        <drainZoneShadow minCol="134486" maxCol="134491" />
      </drainZonesShadow>
    </node>
    <node name="::854654" nid="13604" row="3979" minCol="19360" maxCol="76083" minColSha="37625" maxColSha="164622" color="EX-dark-green">
      <drainZones>
        <drainZone minCol="76081" maxCol="76083" />
      </drainZones>
      <drainZonesShadow>
        <drainZoneShadow minCol="85641" maxCol="85642" />
        <drainZoneShadow minCol="134492" maxCol="134498" />
      </drainZonesShadow>
    </node>
    <node name="::850455" nid="11183" row="3980" minCol="19387" maxCol="76106" minColSha="37652" maxColSha="164900" color="EX-blue-magenta">
      <drainZones>
        <drainZone minCol="76084" maxCol="76106" />
      </drainZones>
      <drainZonesShadow>
        <drainZoneShadow minCol="85643" maxCol="85657" />
        <drainZoneShadow minCol="134499" maxCol="134545" />
      </drainZonesShadow>
    </node>
    <node name="::853933" nid="12957" row="3981" minCol="19388" maxCol="76122" minColSha="37653" maxColSha="163993" color="EX-yellow-green">
      <drainZones>
        <drainZone minCol="76107" maxCol="76122" />
      </drainZones>
      <drainZonesShadow>
        <drainZoneShadow minCol="85658" maxCol="85668" />
        <drainZoneShadow minCol="134546" maxCol="134584" />
      </drainZonesShadow>
    </node>
    <node name="::856799" nid="13265" row="3982" minCol="19389" maxCol="76140" minColSha="37654" maxColSha="164901" color="EX-magenta">
      <drainZones>
        <drainZone minCol="76123" maxCol="76140" />
      </drainZones>
      <drainZonesShadow>
        <drainZoneShadow minCol="85669" maxCol="85685" />
        <drainZoneShadow minCol="134585" maxCol="134617" />
      </drainZonesShadow>
    </node>
    <node name="::855428" nid="12698" row="3983" minCol="19390" maxCol="76161" minColSha="37655" maxColSha="164552" color="EX-green">
      <drainZones>
        <drainZone minCol="76141" maxCol="76161" />
      </drainZones>
      <drainZonesShadow>
        <drainZoneShadow minCol="85686" maxCol="85698" />
        <drainZoneShadow minCol="134618" maxCol="134650" />
      </drainZonesShadow>
    </node>
    <node name="::851389" nid="11703" row="3984" minCol="19391" maxCol="76178" minColSha="37656" maxColSha="162249" color="EX-yellow">
      <drainZones>
        <drainZone minCol="76162" maxCol="76178" />
      </drainZones>
      <drainZonesShadow>
        <drainZoneShadow minCol="85699" maxCol="85706" />
        <drainZoneShadow minCol="134651" maxCol="134681" />
      </drainZonesShadow>
    </node>
    <node name="::853971" nid="11281" row="3985" minCol="19392" maxCol="76180" minColSha="37657" maxColSha="159260" color="EX-purple">
      <drainZones>
        <drainZone minCol="76179" maxCol="76180" />
      </drainZones>
      <drainZonesShadow>
        <drainZoneShadow minCol="85707" maxCol="85710" />
        <drainZoneShadow minCol="134682" maxCol="134686" />
      </drainZonesShadow>
    </node>
    <node name="::851533" nid="12310" row="3986" minCol="19399" maxCol="76208" minColSha="37664" maxColSha="166203" color="EX-dark-purple">
      <drainZones>
        <drainZone minCol="76181" maxCol="76208" />
      </drainZones>
      <drainZonesShadow>
        <drainZoneShadow minCol="85711" maxCol="85729" />
        <drainZoneShadow minCol="134687" maxCol="134733" />
      </drainZonesShadow>
    </node>
    <node name="::851718" nid="13985" row="3987" minCol="19400" maxCol="76210" minColSha="37665" maxColSha="156805" color="EX-dark-red">
      <drainZones>
        <drainZone minCol="76209" maxCol="76210" />
      </drainZones>
      <drainZonesShadow>
        <drainZoneShadow minCol="85730" maxCol="85731" />
        <drainZoneShadow minCol="134734" maxCol="134738" />
      </drainZonesShadow>
    </node>
    <node name="::850812" nid="11591" row="3988" minCol="19401" maxCol="67251" minColSha="37666" maxColSha="134742" color="EX-pale-green">
      <drainZones/>
      <drainZonesShadow>
        <drainZoneShadow minCol="85732" maxCol="85732" />
        <drainZoneShadow minCol="134739" maxCol="134742" />
      </drainZonesShadow>
    </node>
    <node name="::856856" nid="13148" row="3989" minCol="19412" maxCol="76222" minColSha="37677" maxColSha="158343" color="EX-pale-blue">
      <drainZones>
        <drainZone minCol="76211" maxCol="76222" />
      </drainZones>
      <drainZonesShadow>
        <drainZoneShadow minCol="85733" maxCol="85751" />
        <drainZoneShadow minCol="134743" maxCol="134779" />
      </drainZonesShadow>
    </node>
    <node name="::850540" nid="13302" row="3990" minCol="19413" maxCol="76239" minColSha="37678" maxColSha="163628" color="EX-dark-tan">
      <drainZones>
        <drainZone minCol="76223" maxCol="76239" />
      </drainZones>
      <drainZonesShadow>
        <drainZoneShadow minCol="85752" maxCol="85764" />
        <drainZoneShadow minCol="134780" maxCol="134810" />
      </drainZonesShadow>
    </node>
    <node name="::852410" nid="11869" row="3991" minCol="19414" maxCol="76253" minColSha="37679" maxColSha="166231" color="EX-pale-blue-magenta">
      <drainZones>
        <drainZone minCol="76240" maxCol="76253" />
      </drainZones>
      <drainZonesShadow>
        <drainZoneShadow minCol="85765" maxCol="85774" />
        <drainZoneShadow minCol="134811" maxCol="134839" />
      </drainZonesShadow>
    </node>
    <node name="::851487" nid="11958" row="3992" minCol="19415" maxCol="76265" minColSha="37680" maxColSha="153280" color="EX-pale-yellow orange">
      <drainZones>
        <drainZone minCol="76254" maxCol="76265" />
      </drainZones>
      <drainZonesShadow>
        <drainZoneShadow minCol="85775" maxCol="85779" />
        <drainZoneShadow minCol="134840" maxCol="134872" />
      </drainZonesShadow>
    </node>
    <node name="::854042" nid="12575" row="3993" minCol="19416" maxCol="76275" minColSha="37681" maxColSha="165108" color="EX-medium-magenta">
      <drainZones>
        <drainZone minCol="76266" maxCol="76275" />
      </drainZones>
      <drainZonesShadow>
        <drainZoneShadow minCol="85780" maxCol="85787" />
        <drainZoneShadow minCol="134873" maxCol="134891" />
      </drainZonesShadow>
    </node>
    <node name="::852535" nid="11308" row="3994" minCol="19417" maxCol="76281" minColSha="37682" maxColSha="159714" color="EX-pale-red">
      <drainZones>
        <drainZone minCol="76276" maxCol="76281" />
      </drainZones>
      <drainZonesShadow>
        <drainZoneShadow minCol="85788" maxCol="85792" />
        <drainZoneShadow minCol="134892" maxCol="134899" />
      </drainZonesShadow>
    </node>
    <node name="::852283" nid="11022" row="3995" minCol="19423" maxCol="76369" minColSha="37688" maxColSha="166513" color="EX-pale-cyan">
      <drainZones>
        <drainZone minCol="76282" maxCol="76369" />
      </drainZones>
      <drainZonesShadow>
        <drainZoneShadow minCol="85793" maxCol="85896" />
        <drainZoneShadow minCol="134900" maxCol="135057" />
      </drainZonesShadow>
    </node>
    <node name="::850504" nid="13800" row="3996" minCol="19424" maxCol="76421" minColSha="37689" maxColSha="166266" color="EX-pale-yellow-green">
      <drainZones>
        <drainZone minCol="76370" maxCol="76421" />
      </drainZones>
      <drainZonesShadow>
        <drainZoneShadow minCol="85897" maxCol="85930" />
        <drainZoneShadow minCol="135058" maxCol="135152" />
      </drainZonesShadow>
    </node>
    <node name="::856499" nid="11371" row="3997" minCol="19425" maxCol="76456" minColSha="37690" maxColSha="163797" color="EX-pale-purple">
      <drainZones>
        <drainZone minCol="76422" maxCol="76456" />
      </drainZones>
      <drainZonesShadow>
        <drainZoneShadow minCol="85931" maxCol="85947" />
        <drainZoneShadow minCol="135153" maxCol="135207" />
      </drainZonesShadow>
    </node>
    <node name="::853544" nid="12872" row="3998" minCol="19426" maxCol="76471" minColSha="37691" maxColSha="159427" color="EX-pale-magenta">
      <drainZones>
        <drainZone minCol="76457" maxCol="76471" />
      </drainZones>
      <drainZonesShadow>
        <drainZoneShadow minCol="85948" maxCol="85955" />
        <drainZoneShadow minCol="135208" maxCol="135242" />
      </drainZonesShadow>
    </node>
    <node name="::850520" nid="12551" row="3999" minCol="19427" maxCol="76479" minColSha="37692" maxColSha="157029" color="EX-pale-red-orange">
      <drainZones>
        <drainZone minCol="76472" maxCol="76479" />
      </drainZones>
      <drainZonesShadow>
        <drainZoneShadow minCol="85956" maxCol="85965" />
        <drainZoneShadow minCol="135243" maxCol="135268" />
      </drainZonesShadow>
    </node>
    <node name="::855586" nid="12583" row="4000" minCol="19428" maxCol="76483" minColSha="37693" maxColSha="142899" color="EX-blue">
      <drainZones>
        <drainZone minCol="76480" maxCol="76483" />
      </drainZones>
      <drainZonesShadow>
        <drainZoneShadow minCol="85966" maxCol="85975" />
        <drainZoneShadow minCol="135269" maxCol="135292" />
      </drainZonesShadow>
    </node>
    <node name="::851962" nid="12574" row="4001" minCol="19429" maxCol="76494" minColSha="37694" maxColSha="164855" color="EX-orange">
      <drainZones>
        <drainZone minCol="76484" maxCol="76494" />
      </drainZones>
      <drainZonesShadow>
        <drainZoneShadow minCol="85976" maxCol="85981" />
        <drainZoneShadow minCol="135293" maxCol="135319" />
      </drainZonesShadow>
    </node>
    <node name="::856490" nid="12597" row="4002" minCol="19430" maxCol="76484" minColSha="37695" maxColSha="135344" color="EX-dark-cyan">
      <drainZones/>
      <drainZonesShadow>
        <drainZoneShadow minCol="85982" maxCol="85986" />
        <drainZoneShadow minCol="135320" maxCol="135344" />
      </drainZonesShadow>
    </node>
    <node name="::854295" nid="12347" row="4003" minCol="19431" maxCol="76497" minColSha="37696" maxColSha="161091" color="EX-red">
      <drainZones>
        <drainZone minCol="76495" maxCol="76497" />
      </drainZones>
      <drainZonesShadow>
        <drainZoneShadow minCol="85987" maxCol="85990" />
        <drainZoneShadow minCol="135345" maxCol="135353" />
      </drainZonesShadow>
    </node>
    <node name="::854204" nid="11914" row="4004" minCol="19444" maxCol="76518" minColSha="37709" maxColSha="163994" color="EX-dark-orange">
      <drainZones>
        <drainZone minCol="76498" maxCol="76518" />
      </drainZones>
      <drainZonesShadow>
        <drainZoneShadow minCol="85991" maxCol="86010" />
        <drainZoneShadow minCol="135354" maxCol="135394" />
      </drainZonesShadow>
    </node>
    <node name="::853244" nid="13435" row="4005" minCol="19445" maxCol="76527" minColSha="37710" maxColSha="163902" color="EX-dark-gray-purple">
      <drainZones>
        <drainZone minCol="76519" maxCol="76527" />
      </drainZones>
      <drainZonesShadow>
        <drainZoneShadow minCol="86011" maxCol="86021" />
        <drainZoneShadow minCol="135395" maxCol="135418" />
      </drainZonesShadow>
    </node>
    <node name="::850771" nid="13356" row="4006" minCol="19446" maxCol="76532" minColSha="37711" maxColSha="163282" color="EX-cyan">
      <drainZones>
        <drainZone minCol="76528" maxCol="76532" />
      </drainZones>
      <drainZonesShadow>
        <drainZoneShadow minCol="86022" maxCol="86028" />
        <drainZoneShadow minCol="135419" maxCol="135429" />
      </drainZonesShadow>
    </node>
    <node name="::851142" nid="11887" row="4007" minCol="19450" maxCol="76581" minColSha="37715" maxColSha="165413" color="EX-yellow-orange">
      <drainZones>
        <drainZone minCol="76533" maxCol="76581" />
      </drainZones>
      <drainZonesShadow>
        <drainZoneShadow minCol="86029" maxCol="86070" />
        <drainZoneShadow minCol="135430" maxCol="135504" />
      </drainZonesShadow>
    </node>
    <node name="::850713" nid="11548" row="4008" minCol="19451" maxCol="76615" minColSha="37716" maxColSha="164186" color="EX-pure-blue">
      <drainZones>
        <drainZone minCol="76582" maxCol="76615" />
      </drainZones>
      <drainZonesShadow>
        <drainZoneShadow minCol="86071" maxCol="86105" />
        <drainZoneShadow minCol="135505" maxCol="135551" />
      </drainZonesShadow>
    </node>
    <node name="::853017" nid="12593" row="4009" minCol="19452" maxCol="76625" minColSha="37717" maxColSha="159597" color="EX-dark-yellow-green">
      <drainZones>
        <drainZone minCol="76616" maxCol="76625" />
      </drainZones>
      <drainZonesShadow>
        <drainZoneShadow minCol="86106" maxCol="86124" />
        <drainZoneShadow minCol="135552" maxCol="135575" />
      </drainZonesShadow>
    </node>
    <node name="::853416" nid="11335" row="4010" minCol="19453" maxCol="76641" minColSha="37718" maxColSha="164033" color="EX-dark-magenta">
      <drainZones>
        <drainZone minCol="76626" maxCol="76641" />
      </drainZones>
      <drainZonesShadow>
        <drainZoneShadow minCol="86125" maxCol="86139" />
        <drainZoneShadow minCol="135576" maxCol="135600" />
      </drainZonesShadow>
    </node>
    <node name="::854813" nid="11858" row="4011" minCol="19454" maxCol="76657" minColSha="37719" maxColSha="164187" color="EX-dark-green">
      <drainZones>
        <drainZone minCol="76642" maxCol="76657" />
      </drainZones>
      <drainZonesShadow>
        <drainZoneShadow minCol="86140" maxCol="86148" />
        <drainZoneShadow minCol="135601" maxCol="135625" />
      </drainZonesShadow>
    </node>
    <node name="::853863" nid="12936" row="4012" minCol="19455" maxCol="76662" minColSha="37720" maxColSha="155779" color="EX-blue-magenta">
      <drainZones>
        <drainZone minCol="76658" maxCol="76662" />
      </drainZones>
      <drainZonesShadow>
        <drainZoneShadow minCol="86149" maxCol="86152" />
        <drainZoneShadow minCol="135626" maxCol="135639" />
      </drainZonesShadow>
    </node>
    <node name="::856677" nid="10624" row="4013" minCol="19465" maxCol="76686" minColSha="37730" maxColSha="166462" color="EX-yellow-green">
      <drainZones>
        <drainZone minCol="76663" maxCol="76686" />
      </drainZones>
      <drainZonesShadow>
        <drainZoneShadow minCol="86153" maxCol="86181" />
        <drainZoneShadow minCol="135640" maxCol="135691" />
      </drainZonesShadow>
    </node>
    <node name="::853757" nid="11078" row="4014" minCol="19466" maxCol="76715" minColSha="37731" maxColSha="166391" color="EX-magenta">
      <drainZones>
        <drainZone minCol="76687" maxCol="76715" />
      </drainZones>
      <drainZonesShadow>
        <drainZoneShadow minCol="86182" maxCol="86196" />
        <drainZoneShadow minCol="135692" maxCol="135752" />
      </drainZonesShadow>
    </node>
    <node name="::855275" nid="13779" row="4015" minCol="19467" maxCol="76731" minColSha="37732" maxColSha="164604" color="EX-green">
      <drainZones>
        <drainZone minCol="76716" maxCol="76731" />
      </drainZones>
      <drainZonesShadow>
        <drainZoneShadow minCol="86197" maxCol="86215" />
        <drainZoneShadow minCol="135753" maxCol="135790" />
      </drainZonesShadow>
    </node>
    <node name="::852296" nid="12072" row="4016" minCol="19468" maxCol="76741" minColSha="37733" maxColSha="155836" color="EX-yellow">
      <drainZones>
        <drainZone minCol="76732" maxCol="76741" />
      </drainZones>
      <drainZonesShadow>
        <drainZoneShadow minCol="86216" maxCol="86229" />
        <drainZoneShadow minCol="135791" maxCol="135822" />
      </drainZonesShadow>
    </node>
    <node name="::855943" nid="13315" row="4017" minCol="19469" maxCol="76745" minColSha="37734" maxColSha="159230" color="EX-purple">
      <drainZones>
        <drainZone minCol="76742" maxCol="76745" />
      </drainZones>
      <drainZonesShadow>
        <drainZoneShadow minCol="86230" maxCol="86236" />
        <drainZoneShadow minCol="135823" maxCol="135838" />
      </drainZonesShadow>
    </node>
    <node name="::850347" nid="10965" row="4018" minCol="19479" maxCol="76777" minColSha="37744" maxColSha="166514" color="EX-dark-purple">
      <drainZones>
        <drainZone minCol="76746" maxCol="76777" />
      </drainZones>
      <drainZonesShadow>
        <drainZoneShadow minCol="86237" maxCol="86258" />
        <drainZoneShadow minCol="135839" maxCol="135906" />
      </drainZonesShadow>
    </node>
    <node name="::854144" nid="11892" row="4019" minCol="19480" maxCol="76799" minColSha="37745" maxColSha="166480" color="EX-dark-red">
      <drainZones>
        <drainZone minCol="76778" maxCol="76799" />
      </drainZones>
      <drainZonesShadow>
        <drainZoneShadow minCol="86259" maxCol="86283" />
        <drainZoneShadow minCol="135907" maxCol="135952" />
      </drainZonesShadow>
    </node>
    <node name="::852090" nid="11497" row="4020" minCol="19481" maxCol="76812" minColSha="37746" maxColSha="165220" color="EX-pale-green">
      <drainZones>
        <drainZone minCol="76800" maxCol="76812" />
      </drainZones>
      <drainZonesShadow>
        <drainZoneShadow minCol="86284" maxCol="86300" />
        <drainZoneShadow minCol="135953" maxCol="135988" />
      </drainZonesShadow>
    </node>
    <node name="::850300" nid="12286" row="4021" minCol="19482" maxCol="76823" minColSha="37747" maxColSha="164804" color="EX-pale-blue">
      <drainZones>
        <drainZone minCol="76813" maxCol="76823" />
      </drainZones>
      <drainZonesShadow>
        <drainZoneShadow minCol="86301" maxCol="86315" />
        <drainZoneShadow minCol="135989" maxCol="136010" />
      </drainZonesShadow>
    </node>
    <node name="::854878" nid="13606" row="4022" minCol="19483" maxCol="76829" minColSha="37748" maxColSha="161131" color="EX-dark-tan">
      <drainZones>
        <drainZone minCol="76824" maxCol="76829" />
      </drainZones>
      <drainZonesShadow>
        <drainZoneShadow minCol="86316" maxCol="86320" />
        <drainZoneShadow minCol="136011" maxCol="136024" />
      </drainZonesShadow>
    </node>
    <node name="::855421" nid="12170" row="4023" minCol="19484" maxCol="76830" minColSha="37749" maxColSha="140118" color="EX-pale-blue-magenta">
      <drainZones>
        <drainZone minCol="76830" maxCol="76830" />
      </drainZones>
      <drainZonesShadow>
        <drainZoneShadow minCol="86321" maxCol="86321" />
        <drainZoneShadow minCol="136025" maxCol="136031" />
      </drainZonesShadow>
    </node>
    <node name="::854980" nid="13343" row="4024" minCol="19496" maxCol="76839" minColSha="37761" maxColSha="164370" color="EX-pale-yellow orange">
      <drainZones>
        <drainZone minCol="76831" maxCol="76839" />
      </drainZones>
      <drainZonesShadow>
        <drainZoneShadow minCol="86322" maxCol="86330" />
        <drainZoneShadow minCol="136032" maxCol="136058" />
      </drainZonesShadow>
    </node>
    <node name="::853097" nid="12863" row="4025" minCol="19497" maxCol="76842" minColSha="37762" maxColSha="166011" color="EX-medium-magenta">
      <drainZones>
        <drainZone minCol="76840" maxCol="76842" />
      </drainZones>
      <drainZonesShadow>
        <drainZoneShadow minCol="86331" maxCol="86339" />
        <drainZoneShadow minCol="136059" maxCol="136071" />
      </drainZonesShadow>
    </node>
    <node name="::851148" nid="10740" row="4026" minCol="19500" maxCol="76886" minColSha="37765" maxColSha="166376" color="EX-pale-red">
      <drainZones>
        <drainZone minCol="76843" maxCol="76886" />
      </drainZones>
      <drainZonesShadow>
        <drainZoneShadow minCol="86340" maxCol="86366" />
        <drainZoneShadow minCol="136072" maxCol="136145" />
      </drainZonesShadow>
    </node>
    <node name="::854856" nid="11806" row="4027" minCol="19501" maxCol="76903" minColSha="37766" maxColSha="164259" color="EX-pale-cyan">
      <drainZones>
        <drainZone minCol="76887" maxCol="76903" />
      </drainZones>
      <drainZonesShadow>
        <drainZoneShadow minCol="86367" maxCol="86391" />
        <drainZoneShadow minCol="136146" maxCol="136185" />
      </drainZonesShadow>
    </node>
    <node name="::851415" nid="10983" row="4028" minCol="19510" maxCol="76960" minColSha="37775" maxColSha="165540" color="EX-pale-yellow-green">
      <drainZones>
        <drainZone minCol="76904" maxCol="76960" />
      </drainZones>
      <drainZonesShadow>
        <drainZoneShadow minCol="86392" maxCol="86454" />
        <drainZoneShadow minCol="136186" maxCol="136304" />
      </drainZonesShadow>
    </node>
    <node name="::1466445" nid="10966" row="4029" minCol="19511" maxCol="77006" minColSha="37776" maxColSha="165225" color="EX-pale-purple">
      <drainZones>
        <drainZone minCol="76961" maxCol="77006" />
      </drainZones>
      <drainZonesShadow>
        <drainZoneShadow minCol="86455" maxCol="86489" />
        <drainZoneShadow minCol="136305" maxCol="136385" />
      </drainZonesShadow>
    </node>
    <node name="::851723" nid="10976" row="4030" minCol="19512" maxCol="77044" minColSha="37777" maxColSha="166404" color="EX-pale-magenta">
      <drainZones>
        <drainZone minCol="77007" maxCol="77044" />
      </drainZones>
      <drainZonesShadow>
        <drainZoneShadow minCol="86490" maxCol="86529" />
        <drainZoneShadow minCol="136386" maxCol="136457" />
      </drainZonesShadow>
    </node>
    <node name="::851967" nid="10998" row="4031" minCol="19513" maxCol="77058" minColSha="37778" maxColSha="162440" color="EX-pale-red-orange">
      <drainZones>
        <drainZone minCol="77045" maxCol="77058" />
      </drainZones>
      <drainZonesShadow>
        <drainZoneShadow minCol="86530" maxCol="86552" />
        <drainZoneShadow minCol="136458" maxCol="136483" />
      </drainZonesShadow>
    </node>
    <node name="::851475" nid="13834" row="4032" minCol="19514" maxCol="77075" minColSha="37779" maxColSha="165751" color="EX-blue">
      <drainZones>
        <drainZone minCol="77059" maxCol="77075" />
      </drainZones>
      <drainZonesShadow>
        <drainZoneShadow minCol="86553" maxCol="86558" />
        <drainZoneShadow minCol="136484" maxCol="136523" />
      </drainZonesShadow>
    </node>
    <node name="::854431" nid="11353" row="4033" minCol="19515" maxCol="77086" minColSha="37780" maxColSha="164355" color="EX-orange">
      <drainZones>
        <drainZone minCol="77076" maxCol="77086" />
      </drainZones>
      <drainZonesShadow>
        <drainZoneShadow minCol="86559" maxCol="86571" />
        <drainZoneShadow minCol="136524" maxCol="136555" />
      </drainZonesShadow>
    </node>
    <node name="::852364" nid="11046" row="4034" minCol="19516" maxCol="77100" minColSha="37781" maxColSha="166392" color="EX-dark-cyan">
      <drainZones>
        <drainZone minCol="77087" maxCol="77100" />
      </drainZones>
      <drainZonesShadow>
        <drainZoneShadow minCol="86572" maxCol="86579" />
        <drainZoneShadow minCol="136556" maxCol="136588" />
      </drainZonesShadow>
    </node>
    <node name="::852878" nid="11290" row="4035" minCol="19530" maxCol="77117" minColSha="37795" maxColSha="165346" color="EX-red">
      <drainZones>
        <drainZone minCol="77101" maxCol="77117" />
      </drainZones>
      <drainZonesShadow>
        <drainZoneShadow minCol="86580" maxCol="86590" />
        <drainZoneShadow minCol="136589" maxCol="136611" />
      </drainZonesShadow>
    </node>
    <node name="::856746" nid="13893" row="4036" minCol="19540" maxCol="77133" minColSha="37805" maxColSha="162261" color="EX-dark-orange">
      <drainZones>
        <drainZone minCol="77118" maxCol="77133" />
      </drainZones>
      <drainZonesShadow>
        <drainZoneShadow minCol="86591" maxCol="86616" />
        <drainZoneShadow minCol="136612" maxCol="136659" />
      </drainZonesShadow>
    </node>
    <node name="::853463" nid="11989" row="4037" minCol="19541" maxCol="77145" minColSha="37806" maxColSha="164987" color="EX-dark-gray-purple">
      <drainZones>
        <drainZone minCol="77134" maxCol="77145" />
      </drainZones>
      <drainZonesShadow>
        <drainZoneShadow minCol="86617" maxCol="86626" />
        <drainZoneShadow minCol="136660" maxCol="136693" />
      </drainZonesShadow>
    </node>
    <node name="::855838" nid="13229" row="4038" minCol="19542" maxCol="77153" minColSha="37807" maxColSha="162087" color="EX-cyan">
      <drainZones>
        <drainZone minCol="77146" maxCol="77153" />
      </drainZones>
      <drainZonesShadow>
        <drainZoneShadow minCol="86627" maxCol="86635" />
        <drainZoneShadow minCol="136694" maxCol="136723" />
      </drainZonesShadow>
    </node>
    <node name="::851797" nid="12572" row="4039" minCol="19543" maxCol="77161" minColSha="37808" maxColSha="162203" color="EX-yellow-orange">
      <drainZones>
        <drainZone minCol="77154" maxCol="77161" />
      </drainZones>
      <drainZonesShadow>
        <drainZoneShadow minCol="86636" maxCol="86640" />
        <drainZoneShadow minCol="136724" maxCol="136754" />
      </drainZonesShadow>
    </node>
    <node name="::854675" nid="13406" row="4040" minCol="19544" maxCol="77171" minColSha="37809" maxColSha="164120" color="EX-pure-blue">
      <drainZones>
        <drainZone minCol="77162" maxCol="77171" />
      </drainZones>
      <drainZonesShadow>
        <drainZoneShadow minCol="86641" maxCol="86647" />
        <drainZoneShadow minCol="136755" maxCol="136778" />
      </drainZonesShadow>
    </node>
    <node name="::852373" nid="11045" row="4041" minCol="19550" maxCol="77240" minColSha="37815" maxColSha="166573" color="EX-dark-yellow-green">
      <drainZones>
        <drainZone minCol="77172" maxCol="77240" />
      </drainZones>
      <drainZonesShadow>
        <drainZoneShadow minCol="86648" maxCol="86696" />
        <drainZoneShadow minCol="136779" maxCol="136901" />
      </drainZonesShadow>
    </node>
    <node name="::855276" nid="11366" row="4042" minCol="19551" maxCol="77274" minColSha="37816" maxColSha="166405" color="EX-dark-magenta">
      <drainZones>
        <drainZone minCol="77241" maxCol="77274" />
      </drainZones>
      <drainZonesShadow>
        <drainZoneShadow minCol="86697" maxCol="86729" />
        <drainZoneShadow minCol="136902" maxCol="136971" />
      </drainZonesShadow>
    </node>
    <node name="::852207" nid="10781" row="4043" minCol="19552" maxCol="77279" minColSha="37817" maxColSha="161846" color="EX-dark-green">
      <drainZones>
        <drainZone minCol="77275" maxCol="77279" />
      </drainZones>
      <drainZonesShadow>
        <drainZoneShadow minCol="86730" maxCol="86736" />
        <drainZoneShadow minCol="136972" maxCol="136983" />
      </drainZonesShadow>
    </node>
    <node name="::852260" nid="10874" row="4044" minCol="19553" maxCol="77282" minColSha="37818" maxColSha="159788" color="EX-blue-magenta">
      <drainZones>
        <drainZone minCol="77280" maxCol="77282" />
      </drainZones>
      <drainZonesShadow>
        <drainZoneShadow minCol="86737" maxCol="86737" />
        <drainZoneShadow minCol="136984" maxCol="136990" />
      </drainZonesShadow>
    </node>
    <node name="::852778" nid="13502" row="4045" minCol="19564" maxCol="77290" minColSha="37829" maxColSha="163903" color="EX-yellow-green">
      <drainZones>
        <drainZone minCol="77283" maxCol="77290" />
      </drainZones>
      <drainZonesShadow>
        <drainZoneShadow minCol="86738" maxCol="86766" />
        <drainZoneShadow minCol="136991" maxCol="137010" />
      </drainZonesShadow>
    </node>
    <node name="::850905" nid="11604" row="4046" minCol="19565" maxCol="77299" minColSha="37830" maxColSha="164068" color="EX-magenta">
      <drainZones>
        <drainZone minCol="77291" maxCol="77299" />
      </drainZones>
      <drainZonesShadow>
        <drainZoneShadow minCol="86767" maxCol="86783" />
        <drainZoneShadow minCol="137011" maxCol="137037" />
      </drainZonesShadow>
    </node>
    <node name="::852170" nid="13843" row="4047" minCol="19566" maxCol="77303" minColSha="37831" maxColSha="163904" color="EX-green">
      <drainZones>
        <drainZone minCol="77300" maxCol="77303" />
      </drainZones>
      <drainZonesShadow>
        <drainZoneShadow minCol="86784" maxCol="86793" />
        <drainZoneShadow minCol="137038" maxCol="137053" />
      </drainZonesShadow>
    </node>
    <node name="::856538" nid="11624" row="4048" minCol="19567" maxCol="77304" minColSha="37832" maxColSha="164056" color="EX-yellow">
      <drainZones>
        <drainZone minCol="77304" maxCol="77304" />
      </drainZones>
      <drainZonesShadow>
        <drainZoneShadow minCol="86794" maxCol="86795" />
        <drainZoneShadow minCol="137054" maxCol="137055" />
      </drainZonesShadow>
    </node>
    <node name="::853338" nid="13098" row="4049" minCol="19585" maxCol="77335" minColSha="37850" maxColSha="166330" color="EX-purple">
      <drainZones>
        <drainZone minCol="77305" maxCol="77335" />
      </drainZones>
      <drainZonesShadow>
        <drainZoneShadow minCol="86796" maxCol="86827" />
        <drainZoneShadow minCol="137056" maxCol="137104" />
      </drainZonesShadow>
    </node>
    <node name="::856029" nid="11801" row="4050" minCol="19586" maxCol="77356" minColSha="37851" maxColSha="159998" color="EX-dark-purple">
      <drainZones>
        <drainZone minCol="77336" maxCol="77356" />
      </drainZones>
      <drainZonesShadow>
        <drainZoneShadow minCol="86828" maxCol="86846" />
        <drainZoneShadow minCol="137105" maxCol="137149" />
      </drainZonesShadow>
    </node>
    <node name="::856602" nid="12567" row="4051" minCol="19587" maxCol="77361" minColSha="37852" maxColSha="164789" color="EX-dark-red">
      <drainZones>
        <drainZone minCol="77357" maxCol="77361" />
      </drainZones>
      <drainZonesShadow>
        <drainZoneShadow minCol="86847" maxCol="86848" />
        <drainZoneShadow minCol="137150" maxCol="137160" />
      </drainZonesShadow>
    </node>
    <node name="::854732" nid="13214" row="4052" minCol="19600" maxCol="77362" minColSha="37865" maxColSha="153845" color="EX-pale-green">
      <drainZones>
        <drainZone minCol="77362" maxCol="77362" />
      </drainZones>
      <drainZonesShadow>
        <drainZoneShadow minCol="86849" maxCol="86856" />
        <drainZoneShadow minCol="137161" maxCol="137179" />
      </drainZonesShadow>
    </node>
    <node name="::851700" nid="12411" row="4053" minCol="19612" maxCol="77374" minColSha="37877" maxColSha="165101" color="EX-pale-blue">
      <drainZones>
        <drainZone minCol="77363" maxCol="77374" />
      </drainZones>
      <drainZonesShadow>
        <drainZoneShadow minCol="86857" maxCol="86867" />
        <drainZoneShadow minCol="137180" maxCol="137209" />
      </drainZonesShadow>
    </node>
    <node name="::853144" nid="11856" row="4054" minCol="19613" maxCol="77385" minColSha="37878" maxColSha="158491" color="EX-dark-tan">
      <drainZones>
        <drainZone minCol="77375" maxCol="77385" />
      </drainZones>
      <drainZonesShadow>
        <drainZoneShadow minCol="86868" maxCol="86877" />
        <drainZoneShadow minCol="137210" maxCol="137237" />
      </drainZonesShadow>
    </node>
    <node name="::853153" nid="10933" row="4055" minCol="19614" maxCol="77394" minColSha="37879" maxColSha="158930" color="EX-pale-blue-magenta">
      <drainZones>
        <drainZone minCol="77386" maxCol="77394" />
      </drainZones>
      <drainZonesShadow>
        <drainZoneShadow minCol="86878" maxCol="86884" />
        <drainZoneShadow minCol="137238" maxCol="137267" />
      </drainZonesShadow>
    </node>
    <node name="::850712" nid="11020" row="4056" minCol="19622" maxCol="77421" minColSha="37887" maxColSha="166311" color="EX-pale-yellow orange">
      <drainZones>
        <drainZone minCol="77395" maxCol="77421" />
      </drainZones>
      <drainZonesShadow>
        <drainZoneShadow minCol="86885" maxCol="86900" />
        <drainZoneShadow minCol="137268" maxCol="137320" />
      </drainZonesShadow>
    </node>
    <node name="::855994" nid="13244" row="4057" minCol="19623" maxCol="77423" minColSha="37888" maxColSha="153606" color="EX-medium-magenta">
      <drainZones>
        <drainZone minCol="77422" maxCol="77423" />
      </drainZones>
      <drainZonesShadow>
        <drainZoneShadow minCol="86901" maxCol="86907" />
        <drainZoneShadow minCol="137321" maxCol="137337" />
      </drainZonesShadow>
    </node>
    <node name="::854361" nid="12576" row="4058" minCol="19624" maxCol="77433" minColSha="37889" maxColSha="163746" color="EX-pale-red">
      <drainZones>
        <drainZone minCol="77424" maxCol="77433" />
      </drainZones>
      <drainZonesShadow>
        <drainZoneShadow minCol="86908" maxCol="86911" />
        <drainZoneShadow minCol="137338" maxCol="137356" />
      </drainZonesShadow>
    </node>
    <node name="::851975" nid="10668" row="4059" minCol="19625" maxCol="77439" minColSha="37890" maxColSha="155663" color="EX-pale-cyan">
      <drainZones>
        <drainZone minCol="77434" maxCol="77439" />
      </drainZones>
      <drainZonesShadow>
        <drainZoneShadow minCol="86912" maxCol="86916" />
        <drainZoneShadow minCol="137357" maxCol="137371" />
      </drainZonesShadow>
    </node>
    <node name="::852991" nid="13472" row="4060" minCol="19626" maxCol="77443" minColSha="37891" maxColSha="157751" color="EX-pale-yellow-green">
      <drainZones>
        <drainZone minCol="77440" maxCol="77443" />
      </drainZones>
      <drainZonesShadow>
        <drainZoneShadow minCol="86917" maxCol="86923" />
        <drainZoneShadow minCol="137372" maxCol="137381" />
      </drainZonesShadow>
    </node>
    <node name="::851174" nid="13574" row="4061" minCol="19627" maxCol="77445" minColSha="37892" maxColSha="159873" color="EX-pale-purple">
      <drainZones>
        <drainZone minCol="77444" maxCol="77445" />
      </drainZones>
      <drainZonesShadow>
        <drainZoneShadow minCol="86924" maxCol="86926" />
        <drainZoneShadow minCol="137382" maxCol="137384" />
      </drainZonesShadow>
    </node>
    <node name="::856236" nid="11877" row="4062" minCol="19638" maxCol="77466" minColSha="37903" maxColSha="164633" color="EX-pale-magenta">
      <drainZones>
        <drainZone minCol="77446" maxCol="77466" />
      </drainZones>
      <drainZonesShadow>
        <drainZoneShadow minCol="86927" maxCol="86949" />
        <drainZoneShadow minCol="137385" maxCol="137437" />
      </drainZonesShadow>
    </node>
    <node name="::856854" nid="10985" row="4063" minCol="19639" maxCol="77493" minColSha="37904" maxColSha="164928" color="EX-pale-red-orange">
      <drainZones>
        <drainZone minCol="77467" maxCol="77493" />
      </drainZones>
      <drainZonesShadow>
        <drainZoneShadow minCol="86950" maxCol="86966" />
        <drainZoneShadow minCol="137438" maxCol="137491" />
      </drainZonesShadow>
    </node>
    <node name="::855834" nid="13576" row="4064" minCol="19640" maxCol="77497" minColSha="37905" maxColSha="154066" color="EX-blue">
      <drainZones>
        <drainZone minCol="77494" maxCol="77497" />
      </drainZones>
      <drainZonesShadow>
        <drainZoneShadow minCol="86967" maxCol="86971" />
        <drainZoneShadow minCol="137492" maxCol="137505" />
      </drainZonesShadow>
    </node>
    <node name="::850963" nid="12658" row="4065" minCol="19650" maxCol="77519" minColSha="37915" maxColSha="166280" color="EX-orange">
      <drainZones>
        <drainZone minCol="77498" maxCol="77519" />
      </drainZones>
      <drainZonesShadow>
        <drainZoneShadow minCol="86972" maxCol="86986" />
        <drainZoneShadow minCol="137506" maxCol="137558" />
      </drainZonesShadow>
    </node>
    <node name="::851136" nid="11630" row="4066" minCol="19651" maxCol="77544" minColSha="37916" maxColSha="162986" color="EX-dark-cyan">
      <drainZones>
        <drainZone minCol="77520" maxCol="77544" />
      </drainZones>
      <drainZonesShadow>
        <drainZoneShadow minCol="86987" maxCol="87001" />
        <drainZoneShadow minCol="137559" maxCol="137608" />
      </drainZonesShadow>
    </node>
    <node name="::856557" nid="10834" row="4067" minCol="19652" maxCol="77567" minColSha="37917" maxColSha="164978" color="EX-red">
      <drainZones>
        <drainZone minCol="77545" maxCol="77567" />
      </drainZones>
      <drainZonesShadow>
        <drainZoneShadow minCol="87002" maxCol="87017" />
        <drainZoneShadow minCol="137609" maxCol="137651" />
      </drainZonesShadow>
    </node>
    <node name="::851751" nid="12625" row="4068" minCol="19653" maxCol="77584" minColSha="37918" maxColSha="162803" color="EX-dark-orange">
      <drainZones>
        <drainZone minCol="77568" maxCol="77584" />
      </drainZones>
      <drainZonesShadow>
        <drainZoneShadow minCol="87018" maxCol="87026" />
        <drainZoneShadow minCol="137652" maxCol="137697" />
      </drainZonesShadow>
    </node>
    <node name="::851250" nid="11431" row="4069" minCol="19661" maxCol="77637" minColSha="37926" maxColSha="166440" color="EX-dark-gray-purple">
      <drainZones>
        <drainZone minCol="77585" maxCol="77637" />
      </drainZones>
      <drainZonesShadow>
        <drainZoneShadow minCol="87027" maxCol="87059" />
        <drainZoneShadow minCol="137698" maxCol="137780" />
      </drainZonesShadow>
    </node>
    <node name="::852950" nid="13851" row="4070" minCol="19662" maxCol="77660" minColSha="37927" maxColSha="166441" color="EX-cyan">
      <drainZones>
        <drainZone minCol="77638" maxCol="77660" />
      </drainZones>
      <drainZonesShadow>
        <drainZoneShadow minCol="87060" maxCol="87077" />
        <drainZoneShadow minCol="137781" maxCol="137816" />
      </drainZonesShadow>
    </node>
    <node name="::856129" nid="11344" row="4071" minCol="19663" maxCol="77680" minColSha="37928" maxColSha="163568" color="EX-yellow-orange">
      <drainZones>
        <drainZone minCol="77661" maxCol="77680" />
      </drainZones>
      <drainZonesShadow>
        <drainZoneShadow minCol="87078" maxCol="87089" />
        <drainZoneShadow minCol="137817" maxCol="137854" />
      </drainZonesShadow>
    </node>
    <node name="::855633" nid="11347" row="4072" minCol="19664" maxCol="77693" minColSha="37929" maxColSha="158196" color="EX-pure-blue">
      <drainZones>
        <drainZone minCol="77681" maxCol="77693" />
      </drainZones>
      <drainZonesShadow>
        <drainZoneShadow minCol="87090" maxCol="87100" />
        <drainZoneShadow minCol="137855" maxCol="137880" />
      </drainZonesShadow>
    </node>
    <node name="::853598" nid="11404" row="4073" minCol="19665" maxCol="77703" minColSha="37930" maxColSha="166442" color="EX-dark-yellow-green">
      <drainZones>
        <drainZone minCol="77694" maxCol="77703" />
      </drainZones>
      <drainZonesShadow>
        <drainZoneShadow minCol="87101" maxCol="87108" />
        <drainZoneShadow minCol="137881" maxCol="137905" />
      </drainZonesShadow>
    </node>
    <node name="::850415" nid="13197" row="4074" minCol="19666" maxCol="77712" minColSha="37931" maxColSha="166443" color="EX-dark-magenta">
      <drainZones>
        <drainZone minCol="77704" maxCol="77712" />
      </drainZones>
      <drainZonesShadow>
        <drainZoneShadow minCol="87109" maxCol="87117" />
        <drainZoneShadow minCol="137906" maxCol="137922" />
      </drainZonesShadow>
    </node>
    <node name="::856011" nid="11804" row="4075" minCol="19675" maxCol="77724" minColSha="37940" maxColSha="159999" color="EX-dark-green">
      <drainZones>
        <drainZone minCol="77713" maxCol="77724" />
      </drainZones>
      <drainZonesShadow>
        <drainZoneShadow minCol="87118" maxCol="87135" />
        <drainZoneShadow minCol="137923" maxCol="137954" />
      </drainZonesShadow>
    </node>
    <node name="::854481" nid="10937" row="4076" minCol="19676" maxCol="77732" minColSha="37941" maxColSha="161541" color="EX-blue-magenta">
      <drainZones>
        <drainZone minCol="77725" maxCol="77732" />
      </drainZones>
      <drainZonesShadow>
        <drainZoneShadow minCol="87136" maxCol="87141" />
        <drainZoneShadow minCol="137955" maxCol="137972" />
      </drainZonesShadow>
    </node>
    <node name="::851832" nid="12837" row="4077" minCol="19677" maxCol="77736" minColSha="37942" maxColSha="159612" color="EX-yellow-green">
      <drainZones>
        <drainZone minCol="77733" maxCol="77736" />
      </drainZones>
      <drainZonesShadow>
        <drainZoneShadow minCol="87142" maxCol="87147" />
        <drainZoneShadow minCol="137973" maxCol="137988" />
      </drainZonesShadow>
    </node>
    <node name="::856057" nid="13805" row="4078" minCol="19678" maxCol="77739" minColSha="37943" maxColSha="166114" color="EX-magenta">
      <drainZones>
        <drainZone minCol="77737" maxCol="77739" />
      </drainZones>
      <drainZonesShadow>
        <drainZoneShadow minCol="87148" maxCol="87155" />
        <drainZoneShadow minCol="137989" maxCol="138002" />
      </drainZonesShadow>
    </node>
    <node name="::850956" nid="13687" row="4079" minCol="19689" maxCol="77765" minColSha="37954" maxColSha="162639" color="EX-green">
      <drainZones>
        <drainZone minCol="77740" maxCol="77765" />
      </drainZones>
      <drainZonesShadow>
        <drainZoneShadow minCol="87156" maxCol="87173" />
        <drainZoneShadow minCol="138003" maxCol="138044" />
      </drainZonesShadow>
    </node>
    <node name="::851720" nid="12686" row="4080" minCol="19690" maxCol="77769" minColSha="37955" maxColSha="152056" color="EX-yellow">
      <drainZones>
        <drainZone minCol="77766" maxCol="77769" />
      </drainZones>
      <drainZonesShadow>
        <drainZoneShadow minCol="87174" maxCol="87187" />
        <drainZoneShadow minCol="138045" maxCol="138055" />
      </drainZonesShadow>
    </node>
    <node name="::856022" nid="10663" row="4081" minCol="19691" maxCol="77770" minColSha="37956" maxColSha="148676" color="EX-purple">
      <drainZones>
        <drainZone minCol="77770" maxCol="77770" />
      </drainZones>
      <drainZonesShadow>
        <drainZoneShadow minCol="87188" maxCol="87190" />
        <drainZoneShadow minCol="138056" maxCol="138056" />
      </drainZonesShadow>
    </node>
    <node name="::855013" nid="13443" row="4082" minCol="19701" maxCol="77798" minColSha="37966" maxColSha="165193" color="EX-dark-purple">
      <drainZones>
        <drainZone minCol="77771" maxCol="77798" />
      </drainZones>
      <drainZonesShadow>
        <drainZoneShadow minCol="87191" maxCol="87225" />
        <drainZoneShadow minCol="138057" maxCol="138122" />
      </drainZonesShadow>
    </node>
    <node name="::851819" nid="11992" row="4083" minCol="19702" maxCol="77805" minColSha="37967" maxColSha="160392" color="EX-dark-red">
      <drainZones>
        <drainZone minCol="77799" maxCol="77805" />
      </drainZones>
      <drainZonesShadow>
        <drainZoneShadow minCol="87226" maxCol="87235" />
        <drainZoneShadow minCol="138123" maxCol="138151" />
      </drainZonesShadow>
    </node>
    <node name="::852264" nid="13078" row="4084" minCol="19703" maxCol="77817" minColSha="37968" maxColSha="163365" color="EX-pale-green">
      <drainZones>
        <drainZone minCol="77806" maxCol="77817" />
      </drainZones>
      <drainZonesShadow>
        <drainZoneShadow minCol="87236" maxCol="87242" />
        <drainZoneShadow minCol="138152" maxCol="138175" />
      </drainZonesShadow>
    </node>
    <node name="::853295" nid="11553" row="4085" minCol="19704" maxCol="77819" minColSha="37969" maxColSha="160889" color="EX-pale-blue">
      <drainZones>
        <drainZone minCol="77818" maxCol="77819" />
      </drainZones>
      <drainZonesShadow>
        <drainZoneShadow minCol="87243" maxCol="87243" />
        <drainZoneShadow minCol="138176" maxCol="138186" />
      </drainZonesShadow>
    </node>
    <node name="::856551" nid="12554" row="4086" minCol="19705" maxCol="77820" minColSha="37970" maxColSha="151679" color="EX-dark-tan">
      <drainZones>
        <drainZone minCol="77820" maxCol="77820" />
      </drainZones>
      <drainZonesShadow>
        <drainZoneShadow minCol="87244" maxCol="87246" />
        <drainZoneShadow minCol="138187" maxCol="138190" />
      </drainZonesShadow>
    </node>
    <node name="::856702" nid="11880" row="4087" minCol="19717" maxCol="77834" minColSha="37982" maxColSha="165248" color="EX-pale-blue-magenta">
      <drainZones>
        <drainZone minCol="77821" maxCol="77834" />
      </drainZones>
      <drainZonesShadow>
        <drainZoneShadow minCol="87247" maxCol="87255" />
        <drainZoneShadow minCol="138191" maxCol="138222" />
      </drainZonesShadow>
    </node>
    <node name="::850496" nid="11552" row="4088" minCol="19718" maxCol="77844" minColSha="37983" maxColSha="163256" color="EX-pale-yellow orange">
      <drainZones>
        <drainZone minCol="77835" maxCol="77844" />
      </drainZones>
      <drainZonesShadow>
        <drainZoneShadow minCol="87256" maxCol="87266" />
        <drainZoneShadow minCol="138223" maxCol="138250" />
      </drainZonesShadow>
    </node>
    <node name="::852506" nid="10610" row="4089" minCol="19719" maxCol="77855" minColSha="37984" maxColSha="163216" color="EX-medium-magenta">
      <drainZones>
        <drainZone minCol="77845" maxCol="77855" />
      </drainZones>
      <drainZonesShadow>
        <drainZoneShadow minCol="87267" maxCol="87277" />
        <drainZoneShadow minCol="138251" maxCol="138277" />
      </drainZonesShadow>
    </node>
    <node name="::856545" nid="12750" row="4090" minCol="19720" maxCol="77863" minColSha="37985" maxColSha="159982" color="EX-pale-red">
      <drainZones>
        <drainZone minCol="77856" maxCol="77863" />
      </drainZones>
      <drainZonesShadow>
        <drainZoneShadow minCol="87278" maxCol="87281" />
        <drainZoneShadow minCol="138278" maxCol="138300" />
      </drainZonesShadow>
    </node>
    <node name="::853876" nid="11718" row="4091" minCol="19721" maxCol="77866" minColSha="37986" maxColSha="160964" color="EX-pale-cyan">
      <drainZones>
        <drainZone minCol="77864" maxCol="77866" />
      </drainZones>
      <drainZonesShadow>
        <drainZoneShadow minCol="87282" maxCol="87288" />
        <drainZoneShadow minCol="138301" maxCol="138311" />
      </drainZonesShadow>
    </node>
    <node name="::853072" nid="10844" row="4092" minCol="19722" maxCol="77871" minColSha="37987" maxColSha="166589" color="EX-pale-yellow-green">
      <drainZones>
        <drainZone minCol="77867" maxCol="77871" />
      </drainZones>
      <drainZonesShadow>
        <drainZoneShadow minCol="87289" maxCol="87293" />
        <drainZoneShadow minCol="138312" maxCol="138323" />
      </drainZonesShadow>
    </node>
    <node name="::855669" nid="12661" row="4093" minCol="19730" maxCol="77894" minColSha="37995" maxColSha="165414" color="EX-pale-purple">
      <drainZones>
        <drainZone minCol="77872" maxCol="77894" />
      </drainZones>
      <drainZonesShadow>
        <drainZoneShadow minCol="87294" maxCol="87320" />
        <drainZoneShadow minCol="138324" maxCol="138380" />
      </drainZonesShadow>
    </node>
    <node name="::856461" nid="11878" row="4094" minCol="19731" maxCol="77916" minColSha="37996" maxColSha="166590" color="EX-pale-magenta">
      <drainZones>
        <drainZone minCol="77895" maxCol="77916" />
      </drainZones>
      <drainZonesShadow>
        <drainZoneShadow minCol="87321" maxCol="87350" />
        <drainZoneShadow minCol="138381" maxCol="138431" />
      </drainZonesShadow>
    </node>
    <node name="::855716" nid="11774" row="4095" minCol="19732" maxCol="77931" minColSha="37997" maxColSha="165526" color="EX-pale-red-orange">
      <drainZones>
        <drainZone minCol="77917" maxCol="77931" />
      </drainZones>
      <drainZonesShadow>
        <drainZoneShadow minCol="87351" maxCol="87359" />
        <drainZoneShadow minCol="138432" maxCol="138463" />
      </drainZonesShadow>
    </node>
    <node name="::854855" nid="13171" row="4096" minCol="19733" maxCol="77937" minColSha="37998" maxColSha="166196" color="EX-blue">
      <drainZones>
        <drainZone minCol="77932" maxCol="77937" />
      </drainZones>
      <drainZonesShadow>
        <drainZoneShadow minCol="87360" maxCol="87367" />
        <drainZoneShadow minCol="138464" maxCol="138485" />
      </drainZonesShadow>
    </node>
    <node name="::855917" nid="13082" row="4097" minCol="19734" maxCol="58198" minColSha="37999" maxColSha="138487" color="EX-orange">
      <drainZones/>
      <drainZonesShadow>
        <drainZoneShadow minCol="87368" maxCol="87369" />
        <drainZoneShadow minCol="138486" maxCol="138487" />
      </drainZonesShadow>
    </node>
    <node name="::856418" nid="10971" row="4098" minCol="19745" maxCol="77961" minColSha="38010" maxColSha="164634" color="EX-dark-cyan">
      <drainZones>
        <drainZone minCol="77938" maxCol="77961" />
      </drainZones>
      <drainZonesShadow>
        <drainZoneShadow minCol="87370" maxCol="87393" />
        <drainZoneShadow minCol="138488" maxCol="138537" />
      </drainZonesShadow>
    </node>
    <node name="::853723" nid="13041" row="4099" minCol="19746" maxCol="77972" minColSha="38011" maxColSha="162175" color="EX-red">
      <drainZones>
        <drainZone minCol="77962" maxCol="77972" />
      </drainZones>
      <drainZonesShadow>
        <drainZoneShadow minCol="87394" maxCol="87411" />
        <drainZoneShadow minCol="138538" maxCol="138554" />
      </drainZonesShadow>
    </node>
    <node name="::850868" nid="13039" row="4100" minCol="19747" maxCol="77978" minColSha="38012" maxColSha="165869" color="EX-dark-orange">
      <drainZones>
        <drainZone minCol="77973" maxCol="77978" />
      </drainZones>
      <drainZonesShadow>
        <drainZoneShadow minCol="87412" maxCol="87415" />
        <drainZoneShadow minCol="138555" maxCol="138565" />
      </drainZonesShadow>
    </node>
    <node name="::852518" nid="10767" row="4101" minCol="19758" maxCol="77995" minColSha="38023" maxColSha="166423" color="EX-dark-gray-purple">
      <drainZones>
        <drainZone minCol="77979" maxCol="77995" />
      </drainZones>
      <drainZonesShadow>
        <drainZoneShadow minCol="87416" maxCol="87433" />
        <drainZoneShadow minCol="138566" maxCol="138599" />
      </drainZonesShadow>
    </node>
    <node name="::852200" nid="11534" row="4102" minCol="19759" maxCol="78003" minColSha="38024" maxColSha="164188" color="EX-cyan">
      <drainZones>
        <drainZone minCol="77996" maxCol="78003" />
      </drainZones>
      <drainZonesShadow>
        <drainZoneShadow minCol="87434" maxCol="87440" />
        <drainZoneShadow minCol="138600" maxCol="138620" />
      </drainZonesShadow>
    </node>
    <node name="::854331" nid="11771" row="4103" minCol="19760" maxCol="78010" minColSha="38025" maxColSha="164689" color="EX-yellow-orange">
      <drainZones>
        <drainZone minCol="78004" maxCol="78010" />
      </drainZones>
      <drainZonesShadow>
        <drainZoneShadow minCol="87441" maxCol="87449" />
        <drainZoneShadow minCol="138621" maxCol="138633" />
      </drainZonesShadow>
    </node>
    <node name="::850893" nid="12540" row="4104" minCol="19772" maxCol="78040" minColSha="38037" maxColSha="164356" color="EX-pure-blue">
      <drainZones>
        <drainZone minCol="78011" maxCol="78040" />
      </drainZones>
      <drainZonesShadow>
        <drainZoneShadow minCol="87450" maxCol="87475" />
        <drainZoneShadow minCol="138634" maxCol="138686" />
      </drainZonesShadow>
    </node>
    <node name="::852241" nid="11508" row="4105" minCol="19773" maxCol="78057" minColSha="38038" maxColSha="162176" color="EX-dark-yellow-green">
      <drainZones>
        <drainZone minCol="78041" maxCol="78057" />
      </drainZones>
      <drainZonesShadow>
        <drainZoneShadow minCol="87476" maxCol="87493" />
        <drainZoneShadow minCol="138687" maxCol="138723" />
      </drainZonesShadow>
    </node>
    <node name="::852577" nid="12566" row="4106" minCol="19785" maxCol="78070" minColSha="38050" maxColSha="166463" color="EX-dark-magenta">
      <drainZones>
        <drainZone minCol="78058" maxCol="78070" />
      </drainZones>
      <drainZonesShadow>
        <drainZoneShadow minCol="87494" maxCol="87510" />
        <drainZoneShadow minCol="138724" maxCol="138753" />
      </drainZonesShadow>
    </node>
    <node name="::850918" nid="11603" row="4107" minCol="19797" maxCol="78074" minColSha="38062" maxColSha="164468" color="EX-dark-green">
      <drainZones>
        <drainZone minCol="78071" maxCol="78074" />
      </drainZones>
      <drainZonesShadow>
        <drainZoneShadow minCol="87511" maxCol="87519" />
        <drainZoneShadow minCol="138754" maxCol="138766" />
      </drainZonesShadow>
    </node>
    <node name="::853652" nid="12228" row="4108" minCol="19798" maxCol="72313" minColSha="38063" maxColSha="138768" color="EX-blue-magenta">
      <drainZones/>
      <drainZonesShadow>
        <drainZoneShadow minCol="87520" maxCol="87521" />
        <drainZoneShadow minCol="138767" maxCol="138768" />
      </drainZonesShadow>
    </node>
    <node name="::853733" nid="10659" row="4109" minCol="19802" maxCol="78086" minColSha="38067" maxColSha="162089" color="EX-yellow-green">
      <drainZones>
        <drainZone minCol="78075" maxCol="78086" />
      </drainZones>
      <drainZonesShadow>
        <drainZoneShadow minCol="87522" maxCol="87530" />
        <drainZoneShadow minCol="138769" maxCol="138792" />
      </drainZonesShadow>
    </node>
    <node name="::853422" nid="11384" row="4110" minCol="19812" maxCol="78106" minColSha="38077" maxColSha="165947" color="EX-magenta">
      <drainZones>
        <drainZone minCol="78087" maxCol="78106" />
      </drainZones>
      <drainZonesShadow>
        <drainZoneShadow minCol="87531" maxCol="87541" />
        <drainZoneShadow minCol="138793" maxCol="138820" />
      </drainZonesShadow>
    </node>
    <node name="::855128" nid="12147" row="4111" minCol="19813" maxCol="78107" minColSha="38078" maxColSha="154821" color="EX-green">
      <drainZones>
        <drainZone minCol="78107" maxCol="78107" />
      </drainZones>
      <drainZonesShadow>
        <drainZoneShadow minCol="87542" maxCol="87543" />
        <drainZoneShadow minCol="138821" maxCol="138831" />
      </drainZonesShadow>
    </node>
    <node name="::853462" nid="11234" row="4112" minCol="19814" maxCol="78111" minColSha="38079" maxColSha="163906" color="EX-yellow">
      <drainZones>
        <drainZone minCol="78108" maxCol="78111" />
      </drainZones>
      <drainZonesShadow>
        <drainZoneShadow minCol="87544" maxCol="87546" />
        <drainZoneShadow minCol="138832" maxCol="138837" />
      </drainZonesShadow>
    </node>
    <node name="::851252" nid="11670" row="4113" minCol="19815" maxCol="72786" minColSha="38080" maxColSha="138840" color="EX-purple">
      <drainZones/>
      <drainZonesShadow>
        <drainZoneShadow minCol="87547" maxCol="87549" />
        <drainZoneShadow minCol="138838" maxCol="138840" />
      </drainZonesShadow>
    </node>
    <node name="::854713" nid="11212" row="4114" minCol="19821" maxCol="78143" minColSha="38086" maxColSha="166539" color="EX-dark-purple">
      <drainZones>
        <drainZone minCol="78112" maxCol="78143" />
      </drainZones>
      <drainZonesShadow>
        <drainZoneShadow minCol="87550" maxCol="87581" />
        <drainZoneShadow minCol="138841" maxCol="138900" />
      </drainZonesShadow>
    </node>
    <node name="::854301" nid="12525" row="4115" minCol="19827" maxCol="78164" minColSha="38092" maxColSha="166393" color="EX-dark-red">
      <drainZones>
        <drainZone minCol="78144" maxCol="78164" />
      </drainZones>
      <drainZonesShadow>
        <drainZoneShadow minCol="87582" maxCol="87595" />
        <drainZoneShadow minCol="138901" maxCol="138956" />
      </drainZonesShadow>
    </node>
    <node name="::851993" nid="12814" row="4116" minCol="19828" maxCol="78182" minColSha="38093" maxColSha="166394" color="EX-pale-green">
      <drainZones>
        <drainZone minCol="78165" maxCol="78182" />
      </drainZones>
      <drainZonesShadow>
        <drainZoneShadow minCol="87596" maxCol="87611" />
        <drainZoneShadow minCol="138957" maxCol="139007" />
      </drainZonesShadow>
    </node>
    <node name="::853503" nid="11080" row="4117" minCol="19829" maxCol="78197" minColSha="38094" maxColSha="162015" color="EX-pale-blue">
      <drainZones>
        <drainZone minCol="78183" maxCol="78197" />
      </drainZones>
      <drainZonesShadow>
        <drainZoneShadow minCol="87612" maxCol="87622" />
        <drainZoneShadow minCol="139008" maxCol="139051" />
      </drainZonesShadow>
    </node>
    <node name="::851733" nid="11994" row="4118" minCol="19830" maxCol="78207" minColSha="38095" maxColSha="158974" color="EX-dark-tan">
      <drainZones>
        <drainZone minCol="78198" maxCol="78207" />
      </drainZones>
      <drainZonesShadow>
        <drainZoneShadow minCol="87623" maxCol="87634" />
        <drainZoneShadow minCol="139052" maxCol="139092" />
      </drainZonesShadow>
    </node>
    <node name="::853123" nid="12472" row="4119" minCol="19831" maxCol="78209" minColSha="38096" maxColSha="164880" color="EX-pale-blue-magenta">
      <drainZones>
        <drainZone minCol="78208" maxCol="78209" />
      </drainZones>
      <drainZonesShadow>
        <drainZoneShadow minCol="87635" maxCol="87646" />
        <drainZoneShadow minCol="139093" maxCol="139106" />
      </drainZonesShadow>
    </node>
    <node name="::850732" nid="13883" row="4120" minCol="19832" maxCol="78213" minColSha="38097" maxColSha="149341" color="EX-pale-yellow orange">
      <drainZones>
        <drainZone minCol="78210" maxCol="78213" />
      </drainZones>
      <drainZonesShadow>
        <drainZoneShadow minCol="87647" maxCol="87653" />
        <drainZoneShadow minCol="139107" maxCol="139121" />
      </drainZonesShadow>
    </node>
    <node name="::854703" nid="13707" row="4121" minCol="19833" maxCol="78218" minColSha="38098" maxColSha="151035" color="EX-medium-magenta">
      <drainZones>
        <drainZone minCol="78214" maxCol="78218" />
      </drainZones>
      <drainZonesShadow>
        <drainZoneShadow minCol="87654" maxCol="87657" />
        <drainZoneShadow minCol="139122" maxCol="139137" />
      </drainZonesShadow>
    </node>
    <node name="::856718" nid="12311" row="4122" minCol="19834" maxCol="78214" minColSha="38099" maxColSha="139143" color="EX-pale-red">
      <drainZones/>
      <drainZonesShadow>
        <drainZoneShadow minCol="87658" maxCol="87660" />
        <drainZoneShadow minCol="139138" maxCol="139143" />
      </drainZonesShadow>
    </node>
    <node name="::854385" nid="13239" row="4123" minCol="19843" maxCol="78241" minColSha="38108" maxColSha="165935" color="EX-pale-cyan">
      <drainZones>
        <drainZone minCol="78219" maxCol="78241" />
      </drainZones>
      <drainZonesShadow>
        <drainZoneShadow minCol="87661" maxCol="87681" />
        <drainZoneShadow minCol="139144" maxCol="139195" />
      </drainZonesShadow>
    </node>
    <node name="::853287" nid="11316" row="4124" minCol="19844" maxCol="78250" minColSha="38109" maxColSha="165400" color="EX-pale-yellow-green">
      <drainZones>
        <drainZone minCol="78242" maxCol="78250" />
      </drainZones>
      <drainZonesShadow>
        <drainZoneShadow minCol="87682" maxCol="87689" />
        <drainZoneShadow minCol="139196" maxCol="139217" />
      </drainZonesShadow>
    </node>
    <node name="::855006" nid="14030" row="4125" minCol="19845" maxCol="78075" minColSha="38110" maxColSha="139231" color="EX-pale-purple">
      <drainZones/>
      <drainZonesShadow>
        <drainZoneShadow minCol="87690" maxCol="87693" />
        <drainZoneShadow minCol="139218" maxCol="139231" />
      </drainZonesShadow>
    </node>
    <node name="::854395" nid="13247" row="4126" minCol="19846" maxCol="78251" minColSha="38111" maxColSha="159093" color="EX-pale-magenta">
      <drainZones>
        <drainZone minCol="78251" maxCol="78251" />
      </drainZones>
      <drainZonesShadow>
        <drainZoneShadow minCol="87694" maxCol="87695" />
        <drainZoneShadow minCol="139232" maxCol="139239" />
      </drainZonesShadow>
    </node>
    <node name="::851024" nid="11798" row="4127" minCol="19849" maxCol="78293" minColSha="38114" maxColSha="165805" color="EX-pale-red-orange">
      <drainZones>
        <drainZone minCol="78252" maxCol="78293" />
      </drainZones>
      <drainZonesShadow>
        <drainZoneShadow minCol="87696" maxCol="87730" />
        <drainZoneShadow minCol="139240" maxCol="139344" />
      </drainZonesShadow>
    </node>
    <node name="::852652" nid="12380" row="4128" minCol="19860" maxCol="78294" minColSha="38125" maxColSha="163711" color="EX-blue">
      <drainZones>
        <drainZone minCol="78294" maxCol="78294" />
      </drainZones>
      <drainZonesShadow>
        <drainZoneShadow minCol="87731" maxCol="87732" />
        <drainZoneShadow minCol="139345" maxCol="139351" />
      </drainZonesShadow>
    </node>
    <node name="::852352" nid="11945" row="4129" minCol="19879" maxCol="78306" minColSha="38144" maxColSha="160858" color="EX-orange">
      <drainZones>
        <drainZone minCol="78295" maxCol="78306" />
      </drainZones>
      <drainZonesShadow>
        <drainZoneShadow minCol="87733" maxCol="87743" />
        <drainZoneShadow minCol="139352" maxCol="139380" />
      </drainZonesShadow>
    </node>
    <node name="::853772" nid="11723" row="4130" minCol="19880" maxCol="78307" minColSha="38145" maxColSha="144873" color="EX-dark-cyan">
      <drainZones>
        <drainZone minCol="78307" maxCol="78307" />
      </drainZones>
      <drainZonesShadow>
        <drainZoneShadow minCol="87744" maxCol="87746" />
        <drainZoneShadow minCol="139381" maxCol="139384" />
      </drainZonesShadow>
    </node>
    <node name="::852406" nid="12102" row="4131" minCol="19906" maxCol="78337" minColSha="38171" maxColSha="165812" color="EX-red">
      <drainZones>
        <drainZone minCol="78308" maxCol="78337" />
      </drainZones>
      <drainZonesShadow>
        <drainZoneShadow minCol="87747" maxCol="87779" />
        <drainZoneShadow minCol="139385" maxCol="139471" />
      </drainZonesShadow>
    </node>
    <node name="::851815" nid="10917" row="4132" minCol="19907" maxCol="78354" minColSha="38172" maxColSha="158934" color="EX-dark-orange">
      <drainZones>
        <drainZone minCol="78338" maxCol="78354" />
      </drainZones>
      <drainZonesShadow>
        <drainZoneShadow minCol="87780" maxCol="87791" />
        <drainZoneShadow minCol="139472" maxCol="139520" />
      </drainZonesShadow>
    </node>
    <node name="::853313" nid="10852" row="4133" minCol="19908" maxCol="78361" minColSha="38173" maxColSha="162819" color="EX-dark-gray-purple">
      <drainZones>
        <drainZone minCol="78355" maxCol="78361" />
      </drainZones>
      <drainZonesShadow>
        <drainZoneShadow minCol="87792" maxCol="87800" />
        <drainZoneShadow minCol="139521" maxCol="139545" />
      </drainZonesShadow>
    </node>
    <node name="::851068" nid="13154" row="4134" minCol="19909" maxCol="78363" minColSha="38174" maxColSha="160835" color="EX-cyan">
      <drainZones>
        <drainZone minCol="78362" maxCol="78363" />
      </drainZones>
      <drainZonesShadow>
        <drainZoneShadow minCol="87801" maxCol="87803" />
        <drainZoneShadow minCol="139546" maxCol="139560" />
      </drainZonesShadow>
    </node>
    <node name="::854488" nid="13090" row="4135" minCol="19920" maxCol="77469" minColSha="38185" maxColSha="139564" color="EX-yellow-orange">
      <drainZones/>
      <drainZonesShadow>
        <drainZoneShadow minCol="87804" maxCol="87805" />
        <drainZoneShadow minCol="139561" maxCol="139564" />
      </drainZonesShadow>
    </node>
    <node name="::855703" nid="12177" row="4136" minCol="19921" maxCol="78364" minColSha="38186" maxColSha="162090" color="EX-pure-blue">
      <drainZones>
        <drainZone minCol="78364" maxCol="78364" />
      </drainZones>
      <drainZonesShadow>
        <drainZoneShadow minCol="87806" maxCol="87806" />
        <drainZoneShadow minCol="139565" maxCol="139567" />
      </drainZonesShadow>
    </node>
    <node name="::855953" nid="13774" row="4137" minCol="19931" maxCol="78380" minColSha="38196" maxColSha="166540" color="EX-dark-yellow-green">
      <drainZones>
        <drainZone minCol="78365" maxCol="78380" />
      </drainZones>
      <drainZonesShadow>
        <drainZoneShadow minCol="87807" maxCol="87824" />
        <drainZoneShadow minCol="139568" maxCol="139608" />
      </drainZonesShadow>
    </node>
    <node name="::856722" nid="11073" row="4138" minCol="19932" maxCol="70009" minColSha="38197" maxColSha="139612" color="EX-dark-magenta">
      <drainZones/>
      <drainZonesShadow>
        <drainZoneShadow minCol="87825" maxCol="87831" />
        <drainZoneShadow minCol="139609" maxCol="139612" />
      </drainZonesShadow>
    </node>
    <node name="::855661" nid="12676" row="4139" minCol="19943" maxCol="78397" minColSha="38208" maxColSha="161452" color="EX-dark-green">
      <drainZones>
        <drainZone minCol="78381" maxCol="78397" />
      </drainZones>
      <drainZonesShadow>
        <drainZoneShadow minCol="87832" maxCol="87841" />
        <drainZoneShadow minCol="139613" maxCol="139661" />
      </drainZonesShadow>
    </node>
    <node name="::853272" nid="10796" row="4140" minCol="19944" maxCol="77435" minColSha="38209" maxColSha="139680" color="EX-blue-magenta">
      <drainZones/>
      <drainZonesShadow>
        <drainZoneShadow minCol="87842" maxCol="87845" />
        <drainZoneShadow minCol="139662" maxCol="139680" />
      </drainZonesShadow>
    </node>
    <node name="::851431" nid="10981" row="4141" minCol="19952" maxCol="78426" minColSha="38217" maxColSha="165996" color="EX-yellow-green">
      <drainZones>
        <drainZone minCol="78398" maxCol="78426" />
      </drainZones>
      <drainZonesShadow>
        <drainZoneShadow minCol="87846" maxCol="87877" />
        <drainZoneShadow minCol="139681" maxCol="139750" />
      </drainZonesShadow>
    </node>
    <node name="::855170" nid="13389" row="4142" minCol="19953" maxCol="78446" minColSha="38218" maxColSha="166464" color="EX-magenta">
      <drainZones>
        <drainZone minCol="78427" maxCol="78446" />
      </drainZones>
      <drainZonesShadow>
        <drainZoneShadow minCol="87878" maxCol="87897" />
        <drainZoneShadow minCol="139751" maxCol="139793" />
      </drainZonesShadow>
    </node>
    <node name="::853667" nid="13580" row="4143" minCol="19954" maxCol="78454" minColSha="38219" maxColSha="166541" color="EX-green">
      <drainZones>
        <drainZone minCol="78447" maxCol="78454" />
      </drainZones>
      <drainZonesShadow>
        <drainZoneShadow minCol="87898" maxCol="87902" />
        <drainZoneShadow minCol="139794" maxCol="139811" />
      </drainZonesShadow>
    </node>
    <node name="::851337" nid="10642" row="4144" minCol="19955" maxCol="78461" minColSha="38220" maxColSha="166551" color="EX-yellow">
      <drainZones>
        <drainZone minCol="78455" maxCol="78461" />
      </drainZones>
      <drainZonesShadow>
        <drainZoneShadow minCol="87903" maxCol="87907" />
        <drainZoneShadow minCol="139812" maxCol="139826" />
      </drainZonesShadow>
    </node>
    <node name="::853399" nid="13526" row="4145" minCol="19956" maxCol="78462" minColSha="38221" maxColSha="144818" color="EX-purple">
      <drainZones>
        <drainZone minCol="78462" maxCol="78462" />
      </drainZones>
      <drainZonesShadow>
        <drainZoneShadow minCol="87908" maxCol="87908" />
        <drainZoneShadow minCol="139827" maxCol="139832" />
      </drainZonesShadow>
    </node>
    <node name="::851879" nid="13355" row="4146" minCol="19964" maxCol="78473" minColSha="38229" maxColSha="163460" color="EX-dark-purple">
      <drainZones>
        <drainZone minCol="78463" maxCol="78473" />
      </drainZones>
      <drainZonesShadow>
        <drainZoneShadow minCol="87909" maxCol="87919" />
        <drainZoneShadow minCol="139833" maxCol="139863" />
      </drainZonesShadow>
    </node>
    <node name="::855264" nid="13218" row="4147" minCol="19965" maxCol="78483" minColSha="38230" maxColSha="165291" color="EX-dark-red">
      <drainZones>
        <drainZone minCol="78474" maxCol="78483" />
      </drainZones>
      <drainZonesShadow>
        <drainZoneShadow minCol="87920" maxCol="87929" />
        <drainZoneShadow minCol="139864" maxCol="139881" />
      </drainZonesShadow>
    </node>
    <node name="::851401" nid="13482" row="4148" minCol="19966" maxCol="78486" minColSha="38231" maxColSha="165186" color="EX-pale-green">
      <drainZones>
        <drainZone minCol="78484" maxCol="78486" />
      </drainZones>
      <drainZonesShadow>
        <drainZoneShadow minCol="87930" maxCol="87932" />
        <drainZoneShadow minCol="139882" maxCol="139887" />
      </drainZonesShadow>
    </node>
    <node name="::851567" nid="13540" row="4149" minCol="19967" maxCol="78491" minColSha="38232" maxColSha="156964" color="EX-pale-blue">
      <drainZones>
        <drainZone minCol="78487" maxCol="78491" />
      </drainZones>
      <drainZonesShadow>
        <drainZoneShadow minCol="87933" maxCol="87934" />
        <drainZoneShadow minCol="139888" maxCol="139894" />
      </drainZonesShadow>
    </node>
    <node name="::852643" nid="13471" row="4150" minCol="19968" maxCol="69257" minColSha="38233" maxColSha="139896" color="EX-dark-tan">
      <drainZones/>
      <drainZonesShadow>
        <drainZoneShadow minCol="87935" maxCol="87937" />
        <drainZoneShadow minCol="139895" maxCol="139896" />
      </drainZonesShadow>
    </node>
    <node name="::852119" nid="10658" row="4151" minCol="19977" maxCol="78511" minColSha="38242" maxColSha="165272" color="EX-pale-blue-magenta">
      <drainZones>
        <drainZone minCol="78492" maxCol="78511" />
      </drainZones>
      <drainZonesShadow>
        <drainZoneShadow minCol="87938" maxCol="87966" />
        <drainZoneShadow minCol="139897" maxCol="139952" />
      </drainZonesShadow>
    </node>
    <node name="::851126" nid="13905" row="4152" minCol="19978" maxCol="78514" minColSha="38243" maxColSha="161796" color="EX-pale-yellow orange">
      <drainZones>
        <drainZone minCol="78512" maxCol="78514" />
      </drainZones>
      <drainZonesShadow>
        <drainZoneShadow minCol="87967" maxCol="87977" />
        <drainZoneShadow minCol="139953" maxCol="139981" />
      </drainZonesShadow>
    </node>
    <node name="::851119" nid="10960" row="4153" minCol="19979" maxCol="78517" minColSha="38244" maxColSha="151164" color="EX-medium-magenta">
      <drainZones>
        <drainZone minCol="78515" maxCol="78517" />
      </drainZones>
      <drainZonesShadow>
        <drainZoneShadow minCol="87978" maxCol="87985" />
        <drainZoneShadow minCol="139982" maxCol="139999" />
      </drainZonesShadow>
    </node>
    <node name="::851313" nid="12211" row="4154" minCol="19987" maxCol="78544" minColSha="38252" maxColSha="165916" color="EX-pale-red">
      <drainZones>
        <drainZone minCol="78518" maxCol="78544" />
      </drainZones>
      <drainZonesShadow>
        <drainZoneShadow minCol="87986" maxCol="88028" />
        <drainZoneShadow minCol="140000" maxCol="140043" />
      </drainZonesShadow>
    </node>
    <node name="::853365" nid="12885" row="4155" minCol="19988" maxCol="78557" minColSha="38253" maxColSha="164929" color="EX-pale-cyan">
      <drainZones>
        <drainZone minCol="78545" maxCol="78557" />
      </drainZones>
      <drainZonesShadow>
        <drainZoneShadow minCol="88029" maxCol="88050" />
        <drainZoneShadow minCol="140044" maxCol="140080" />
      </drainZonesShadow>
    </node>
    <node name="::856868" nid="10648" row="4156" minCol="19989" maxCol="78562" minColSha="38254" maxColSha="161935" color="EX-pale-yellow-green">
      <drainZones>
        <drainZone minCol="78558" maxCol="78562" />
      </drainZones>
      <drainZonesShadow>
        <drainZoneShadow minCol="88051" maxCol="88065" />
        <drainZoneShadow minCol="140081" maxCol="140102" />
      </drainZonesShadow>
    </node>
    <node name="::852686" nid="12402" row="4157" minCol="19990" maxCol="78564" minColSha="38255" maxColSha="161936" color="EX-pale-purple">
      <drainZones>
        <drainZone minCol="78563" maxCol="78564" />
      </drainZones>
      <drainZonesShadow>
        <drainZoneShadow minCol="88066" maxCol="88072" />
        <drainZoneShadow minCol="140103" maxCol="140113" />
      </drainZonesShadow>
    </node>
    <node name="::853586" nid="11475" row="4158" minCol="19991" maxCol="78565" minColSha="38256" maxColSha="142708" color="EX-pale-magenta">
      <drainZones>
        <drainZone minCol="78565" maxCol="78565" />
      </drainZones>
      <drainZonesShadow>
        <drainZoneShadow minCol="88073" maxCol="88075" />
        <drainZoneShadow minCol="140114" maxCol="140119" />
      </drainZonesShadow>
    </node>
    <node name="::852938" nid="11835" row="4159" minCol="19995" maxCol="78571" minColSha="38260" maxColSha="155860" color="EX-pale-red-orange">
      <drainZones>
        <drainZone minCol="78566" maxCol="78571" />
      </drainZones>
      <drainZonesShadow>
        <drainZoneShadow minCol="88076" maxCol="88095" />
        <drainZoneShadow minCol="140120" maxCol="140127" />
      </drainZonesShadow>
    </node>
    <node name="::851262" nid="11843" row="4160" minCol="19996" maxCol="78577" minColSha="38261" maxColSha="160174" color="EX-blue">
      <drainZones>
        <drainZone minCol="78572" maxCol="78577" />
      </drainZones>
      <drainZonesShadow>
        <drainZoneShadow minCol="88096" maxCol="88108" />
        <drainZoneShadow minCol="140128" maxCol="140138" />
      </drainZonesShadow>
    </node>
    <node name="::852843" nid="13984" row="4161" minCol="19997" maxCol="78572" minColSha="38262" maxColSha="140140" color="EX-orange">
      <drainZones/>
      <drainZonesShadow>
        <drainZoneShadow minCol="88109" maxCol="88112" />
        <drainZoneShadow minCol="140139" maxCol="140140" />
      </drainZonesShadow>
    </node>
    <node name="::850934" nid="13164" row="4162" minCol="20009" maxCol="78583" minColSha="38274" maxColSha="164486" color="EX-dark-cyan">
      <drainZones>
        <drainZone minCol="78578" maxCol="78583" />
      </drainZones>
      <drainZonesShadow>
        <drainZoneShadow minCol="88113" maxCol="88128" />
        <drainZoneShadow minCol="140141" maxCol="140152" />
      </drainZonesShadow>
    </node>
    <node name="::855036" nid="12123" row="4163" minCol="20010" maxCol="78587" minColSha="38275" maxColSha="158170" color="EX-red">
      <drainZones>
        <drainZone minCol="78584" maxCol="78587" />
      </drainZones>
      <drainZonesShadow>
        <drainZoneShadow minCol="88129" maxCol="88130" />
        <drainZoneShadow minCol="140153" maxCol="140165" />
      </drainZonesShadow>
    </node>
    <node name="::851363" nid="13464" row="4164" minCol="20011" maxCol="78589" minColSha="38276" maxColSha="150767" color="EX-dark-orange">
      <drainZones>
        <drainZone minCol="78588" maxCol="78589" />
      </drainZones>
      <drainZonesShadow>
        <drainZoneShadow minCol="88131" maxCol="88135" />
        <drainZoneShadow minCol="140166" maxCol="140171" />
      </drainZonesShadow>
    </node>
    <node name="::852042" nid="12025" row="4165" minCol="20016" maxCol="78638" minColSha="38281" maxColSha="164902" color="EX-dark-gray-purple">
      <drainZones>
        <drainZone minCol="78590" maxCol="78638" />
      </drainZones>
      <drainZonesShadow>
        <drainZoneShadow minCol="88136" maxCol="88165" />
        <drainZoneShadow minCol="140172" maxCol="140268" />
      </drainZonesShadow>
    </node>
    <node name="::855925" nid="12271" row="4166" minCol="20017" maxCol="78694" minColSha="38282" maxColSha="165647" color="EX-cyan">
      <drainZones>
        <drainZone minCol="78639" maxCol="78694" />
      </drainZones>
      <drainZonesShadow>
        <drainZoneShadow minCol="88166" maxCol="88207" />
        <drainZoneShadow minCol="140269" maxCol="140344" />
      </drainZonesShadow>
    </node>
    <node name="::855155" nid="13367" row="4167" minCol="20018" maxCol="78737" minColSha="38283" maxColSha="165574" color="EX-yellow-orange">
      <drainZones>
        <drainZone minCol="78695" maxCol="78737" />
      </drainZones>
      <drainZonesShadow>
        <drainZoneShadow minCol="88208" maxCol="88240" />
        <drainZoneShadow minCol="140345" maxCol="140408" />
      </drainZonesShadow>
    </node>
    <node name="::856290" nid="12726" row="4168" minCol="20019" maxCol="78761" minColSha="38284" maxColSha="164858" color="EX-pure-blue">
      <drainZones>
        <drainZone minCol="78738" maxCol="78761" />
      </drainZones>
      <drainZonesShadow>
        <drainZoneShadow minCol="88241" maxCol="88268" />
        <drainZoneShadow minCol="140409" maxCol="140465" />
      </drainZonesShadow>
    </node>
    <node name="::850395" nid="13199" row="4169" minCol="20020" maxCol="78778" minColSha="38285" maxColSha="165464" color="EX-dark-yellow-green">
      <drainZones>
        <drainZone minCol="78762" maxCol="78778" />
      </drainZones>
      <drainZonesShadow>
        <drainZoneShadow minCol="88269" maxCol="88289" />
        <drainZoneShadow minCol="140466" maxCol="140516" />
      </drainZonesShadow>
    </node>
    <node name="::852432" nid="11044" row="4170" minCol="20021" maxCol="78788" minColSha="38286" maxColSha="166337" color="EX-dark-magenta">
      <drainZones>
        <drainZone minCol="78779" maxCol="78788" />
      </drainZones>
      <drainZonesShadow>
        <drainZoneShadow minCol="88290" maxCol="88308" />
        <drainZoneShadow minCol="140517" maxCol="140545" />
      </drainZonesShadow>
    </node>
    <node name="::854976" nid="11209" row="4171" minCol="20022" maxCol="78791" minColSha="38287" maxColSha="166004" color="EX-dark-green">
      <drainZones>
        <drainZone minCol="78789" maxCol="78791" />
      </drainZones>
      <drainZonesShadow>
        <drainZoneShadow minCol="88309" maxCol="88319" />
        <drainZoneShadow minCol="140546" maxCol="140567" />
      </drainZonesShadow>
    </node>
    <node name="::853133" nid="12895" row="4172" minCol="20039" maxCol="78818" minColSha="38304" maxColSha="165528" color="EX-blue-magenta">
      <drainZones>
        <drainZone minCol="78792" maxCol="78818" />
      </drainZones>
      <drainZonesShadow>
        <drainZoneShadow minCol="88320" maxCol="88351" />
        <drainZoneShadow minCol="140568" maxCol="140629" />
      </drainZonesShadow>
    </node>
    <node name="::852203" nid="11023" row="4173" minCol="20040" maxCol="78839" minColSha="38305" maxColSha="165004" color="EX-yellow-green">
      <drainZones>
        <drainZone minCol="78819" maxCol="78839" />
      </drainZones>
      <drainZonesShadow>
        <drainZoneShadow minCol="88352" maxCol="88367" />
        <drainZoneShadow minCol="140630" maxCol="140677" />
      </drainZonesShadow>
    </node>
    <node name="::856584" nid="13262" row="4174" minCol="20041" maxCol="78844" minColSha="38306" maxColSha="162525" color="EX-magenta">
      <drainZones>
        <drainZone minCol="78840" maxCol="78844" />
      </drainZones>
      <drainZonesShadow>
        <drainZoneShadow minCol="88368" maxCol="88375" />
        <drainZoneShadow minCol="140678" maxCol="140703" />
      </drainZonesShadow>
    </node>
    <node name="::853347" nid="11219" row="4175" minCol="20046" maxCol="78860" minColSha="38311" maxColSha="158858" color="EX-green">
      <drainZones>
        <drainZone minCol="78845" maxCol="78860" />
      </drainZones>
      <drainZonesShadow>
        <drainZoneShadow minCol="88376" maxCol="88393" />
        <drainZoneShadow minCol="140704" maxCol="140749" />
      </drainZonesShadow>
    </node>
    <node name="::856289" nid="13659" row="4176" minCol="20047" maxCol="78865" minColSha="38312" maxColSha="147201" color="EX-yellow">
      <drainZones>
        <drainZone minCol="78861" maxCol="78865" />
      </drainZones>
      <drainZonesShadow>
        <drainZoneShadow minCol="88394" maxCol="88400" />
        <drainZoneShadow minCol="140750" maxCol="140783" />
      </drainZonesShadow>
    </node>
    <node name="::854303" nid="12637" row="4177" minCol="20048" maxCol="78873" minColSha="38313" maxColSha="164774" color="EX-purple">
      <drainZones>
        <drainZone minCol="78866" maxCol="78873" />
      </drainZones>
      <drainZonesShadow>
        <drainZoneShadow minCol="88401" maxCol="88408" />
        <drainZoneShadow minCol="140784" maxCol="140814" />
      </drainZonesShadow>
    </node>
    <node name="::854700" nid="13018" row="4178" minCol="20049" maxCol="78885" minColSha="38314" maxColSha="164297" color="EX-dark-purple">
      <drainZones>
        <drainZone minCol="78874" maxCol="78885" />
      </drainZones>
      <drainZonesShadow>
        <drainZoneShadow minCol="88409" maxCol="88416" />
        <drainZoneShadow minCol="140815" maxCol="140844" />
      </drainZonesShadow>
    </node>
    <node name="::855639" nid="11365" row="4179" minCol="20050" maxCol="78894" minColSha="38315" maxColSha="165415" color="EX-dark-red">
      <drainZones>
        <drainZone minCol="78886" maxCol="78894" />
      </drainZones>
      <drainZonesShadow>
        <drainZoneShadow minCol="88417" maxCol="88427" />
        <drainZoneShadow minCol="140845" maxCol="140871" />
      </drainZonesShadow>
    </node>
    <node name="::855976" nid="13776" row="4180" minCol="20051" maxCol="78907" minColSha="38316" maxColSha="164692" color="EX-pale-green">
      <drainZones>
        <drainZone minCol="78895" maxCol="78907" />
      </drainZones>
      <drainZonesShadow>
        <drainZoneShadow minCol="88428" maxCol="88436" />
        <drainZoneShadow minCol="140872" maxCol="140898" />
      </drainZonesShadow>
    </node>
    <node name="::854513" nid="12959" row="4181" minCol="20052" maxCol="77308" minColSha="38317" maxColSha="140925" color="EX-pale-blue">
      <drainZones/>
      <drainZonesShadow>
        <drainZoneShadow minCol="88437" maxCol="88441" />
        <drainZoneShadow minCol="140899" maxCol="140925" />
      </drainZonesShadow>
    </node>
    <node name="::856240" nid="11626" row="4182" minCol="20053" maxCol="66643" minColSha="38318" maxColSha="140926" color="EX-dark-tan">
      <drainZones/>
      <drainZonesShadow>
        <drainZoneShadow minCol="88442" maxCol="88444" />
        <drainZoneShadow minCol="140926" maxCol="140926" />
      </drainZonesShadow>
    </node>
    <node name="::852316" nid="10863" row="4183" minCol="20060" maxCol="78911" minColSha="38325" maxColSha="162820" color="EX-pale-blue-magenta">
      <drainZones>
        <drainZone minCol="78908" maxCol="78911" />
      </drainZones>
      <drainZonesShadow>
        <drainZoneShadow minCol="88445" maxCol="88447" />
        <drainZoneShadow minCol="140927" maxCol="140937" />
      </drainZonesShadow>
    </node>
    <node name="::855998" nid="11876" row="4184" minCol="20064" maxCol="78950" minColSha="38329" maxColSha="166406" color="EX-pale-yellow orange">
      <drainZones>
        <drainZone minCol="78912" maxCol="78950" />
      </drainZones>
      <drainZonesShadow>
        <drainZoneShadow minCol="88448" maxCol="88491" />
        <drainZoneShadow minCol="140938" maxCol="141022" />
      </drainZonesShadow>
    </node>
    <node name="::850396" nid="13929" row="4185" minCol="20074" maxCol="78960" minColSha="38339" maxColSha="152445" color="EX-medium-magenta">
      <drainZones>
        <drainZone minCol="78951" maxCol="78960" />
      </drainZones>
      <drainZonesShadow>
        <drainZoneShadow minCol="88492" maxCol="88500" />
        <drainZoneShadow minCol="141023" maxCol="141054" />
      </drainZonesShadow>
    </node>
    <node name="::856510" nid="11610" row="4186" minCol="20075" maxCol="78964" minColSha="38340" maxColSha="157560" color="EX-pale-red">
      <drainZones>
        <drainZone minCol="78961" maxCol="78964" />
      </drainZones>
      <drainZonesShadow>
        <drainZoneShadow minCol="88501" maxCol="88503" />
        <drainZoneShadow minCol="141055" maxCol="141076" />
      </drainZonesShadow>
    </node>
    <node name="::853472" nid="11331" row="4187" minCol="20076" maxCol="78967" minColSha="38341" maxColSha="165048" color="EX-pale-cyan">
      <drainZones>
        <drainZone minCol="78965" maxCol="78967" />
      </drainZones>
      <drainZonesShadow>
        <drainZoneShadow minCol="88504" maxCol="88507" />
        <drainZoneShadow minCol="141077" maxCol="141086" />
      </drainZonesShadow>
    </node>
    <node name="::855788" nid="11201" row="4188" minCol="20094" maxCol="78978" minColSha="38359" maxColSha="164903" color="EX-pale-yellow-green">
      <drainZones>
        <drainZone minCol="78968" maxCol="78978" />
      </drainZones>
      <drainZonesShadow>
        <drainZoneShadow minCol="88508" maxCol="88517" />
        <drainZoneShadow minCol="141087" maxCol="141124" />
      </drainZonesShadow>
    </node>
    <node name="::855621" nid="13234" row="4189" minCol="20095" maxCol="78990" minColSha="38360" maxColSha="165683" color="EX-pale-purple">
      <drainZones>
        <drainZone minCol="78979" maxCol="78990" />
      </drainZones>
      <drainZonesShadow>
        <drainZoneShadow minCol="88518" maxCol="88529" />
        <drainZoneShadow minCol="141125" maxCol="141150" />
      </drainZonesShadow>
    </node>
    <node name="::855459" nid="11905" row="4190" minCol="20096" maxCol="79002" minColSha="38361" maxColSha="164727" color="EX-pale-magenta">
      <drainZones>
        <drainZone minCol="78991" maxCol="79002" />
      </drainZones>
      <drainZonesShadow>
        <drainZoneShadow minCol="88530" maxCol="88539" />
        <drainZoneShadow minCol="141151" maxCol="141175" />
      </drainZonesShadow>
    </node>
    <node name="::852245" nid="13561" row="4191" minCol="20097" maxCol="79006" minColSha="38362" maxColSha="165427" color="EX-pale-red-orange">
      <drainZones>
        <drainZone minCol="79003" maxCol="79006" />
      </drainZones>
      <drainZonesShadow>
        <drainZoneShadow minCol="88540" maxCol="88548" />
        <drainZoneShadow minCol="141176" maxCol="141189" />
      </drainZonesShadow>
    </node>
    <node name="::854825" nid="13330" row="4192" minCol="20098" maxCol="79003" minColSha="38363" maxColSha="141198" color="EX-blue">
      <drainZones/>
      <drainZonesShadow>
        <drainZoneShadow minCol="88549" maxCol="88553" />
        <drainZoneShadow minCol="141190" maxCol="141198" />
      </drainZonesShadow>
    </node>
    <node name="::851886" nid="12852" row="4193" minCol="20099" maxCol="79007" minColSha="38364" maxColSha="162572" color="EX-orange">
      <drainZones>
        <drainZone minCol="79007" maxCol="79007" />
      </drainZones>
      <drainZonesShadow>
        <drainZoneShadow minCol="88554" maxCol="88554" />
        <drainZoneShadow minCol="141199" maxCol="141205" />
      </drainZonesShadow>
    </node>
    <node name="::855561" nid="12769" row="4194" minCol="20110" maxCol="79025" minColSha="38375" maxColSha="165461" color="EX-dark-cyan">
      <drainZones>
        <drainZone minCol="79008" maxCol="79025" />
      </drainZones>
      <drainZonesShadow>
        <drainZoneShadow minCol="88555" maxCol="88570" />
        <drainZoneShadow minCol="141206" maxCol="141252" />
      </drainZonesShadow>
    </node>
    <node name="::852233" nid="11218" row="4195" minCol="20111" maxCol="79031" minColSha="38376" maxColSha="160228" color="EX-red">
      <drainZones>
        <drainZone minCol="79026" maxCol="79031" />
      </drainZones>
      <drainZonesShadow>
        <drainZoneShadow minCol="88571" maxCol="88579" />
        <drainZoneShadow minCol="141253" maxCol="141285" />
      </drainZonesShadow>
    </node>
    <node name="::850518" nid="13057" row="4196" minCol="20130" maxCol="79034" minColSha="38395" maxColSha="154542" color="EX-dark-orange">
      <drainZones>
        <drainZone minCol="79032" maxCol="79034" />
      </drainZones>
      <drainZonesShadow>
        <drainZoneShadow minCol="88580" maxCol="88584" />
        <drainZoneShadow minCol="141286" maxCol="141297" />
      </drainZonesShadow>
    </node>
    <node name="::852063" nid="11029" row="4197" minCol="20131" maxCol="79036" minColSha="38396" maxColSha="161492" color="EX-dark-gray-purple">
      <drainZones>
        <drainZone minCol="79035" maxCol="79036" />
      </drainZones>
      <drainZonesShadow>
        <drainZoneShadow minCol="88585" maxCol="88586" />
        <drainZoneShadow minCol="141298" maxCol="141309" />
      </drainZonesShadow>
    </node>
    <node name="::853267" nid="13904" row="4198" minCol="20132" maxCol="79037" minColSha="38397" maxColSha="143021" color="EX-cyan">
      <drainZones>
        <drainZone minCol="79037" maxCol="79037" />
      </drainZones>
      <drainZonesShadow>
        <drainZoneShadow minCol="88587" maxCol="88587" />
        <drainZoneShadow minCol="141310" maxCol="141315" />
      </drainZonesShadow>
    </node>
    <node name="::853353" nid="10713" row="4199" minCol="20141" maxCol="79071" minColSha="38406" maxColSha="166289" color="EX-yellow-orange">
      <drainZones>
        <drainZone minCol="79038" maxCol="79071" />
      </drainZones>
      <drainZonesShadow>
        <drainZoneShadow minCol="88588" maxCol="88618" />
        <drainZoneShadow minCol="141316" maxCol="141387" />
      </drainZonesShadow>
    </node>
    <node name="::852169" nid="11395" row="4200" minCol="20142" maxCol="79087" minColSha="38407" maxColSha="166414" color="EX-pure-blue">
      <drainZones>
        <drainZone minCol="79072" maxCol="79087" />
      </drainZones>
      <drainZonesShadow>
        <drainZoneShadow minCol="88619" maxCol="88639" />
        <drainZoneShadow minCol="141388" maxCol="141435" />
      </drainZonesShadow>
    </node>
    <node name="::851670" nid="13074" row="4201" minCol="20143" maxCol="79093" minColSha="38408" maxColSha="163965" color="EX-dark-yellow-green">
      <drainZones>
        <drainZone minCol="79088" maxCol="79093" />
      </drainZones>
      <drainZonesShadow>
        <drainZoneShadow minCol="88640" maxCol="88645" />
        <drainZoneShadow minCol="141436" maxCol="141450" />
      </drainZonesShadow>
    </node>
    <node name="::852397" nid="12647" row="4202" minCol="20150" maxCol="79096" minColSha="38415" maxColSha="160804" color="EX-dark-magenta">
      <drainZones>
        <drainZone minCol="79094" maxCol="79096" />
      </drainZones>
      <drainZonesShadow>
        <drainZoneShadow minCol="88646" maxCol="88648" />
        <drainZoneShadow minCol="141451" maxCol="141462" />
      </drainZonesShadow>
    </node>
    <node name="::853585" nid="13513" row="4203" minCol="20183" maxCol="79109" minColSha="38448" maxColSha="166396" color="EX-dark-green">
      <drainZones>
        <drainZone minCol="79097" maxCol="79109" />
      </drainZones>
      <drainZonesShadow>
        <drainZoneShadow minCol="88649" maxCol="88665" />
        <drainZoneShadow minCol="141463" maxCol="141493" />
      </drainZonesShadow>
    </node>
    <node name="::856803" nid="10647" row="4204" minCol="20194" maxCol="79110" minColSha="38459" maxColSha="143165" color="EX-blue-magenta">
      <drainZones>
        <drainZone minCol="79110" maxCol="79110" />
      </drainZones>
      <drainZonesShadow>
        <drainZoneShadow minCol="88666" maxCol="88670" />
        <drainZoneShadow minCol="141494" maxCol="141507" />
      </drainZonesShadow>
    </node>
    <node name="::853065" nid="11311" row="4205" minCol="20200" maxCol="79113" minColSha="38465" maxColSha="159660" color="EX-yellow-green">
      <drainZones>
        <drainZone minCol="79111" maxCol="79113" />
      </drainZones>
      <drainZonesShadow>
        <drainZoneShadow minCol="88671" maxCol="88673" />
        <drainZoneShadow minCol="141508" maxCol="141520" />
      </drainZonesShadow>
    </node>
    <node name="::853465" nid="11054" row="4206" minCol="20204" maxCol="79128" minColSha="38469" maxColSha="157870" color="EX-magenta">
      <drainZones>
        <drainZone minCol="79114" maxCol="79128" />
      </drainZones>
      <drainZonesShadow>
        <drainZoneShadow minCol="88674" maxCol="88687" />
        <drainZoneShadow minCol="141521" maxCol="141576" />
      </drainZonesShadow>
    </node>
    <node name="::856167" nid="13050" row="4207" minCol="20205" maxCol="79136" minColSha="38470" maxColSha="165552" color="EX-green">
      <drainZones>
        <drainZone minCol="79129" maxCol="79136" />
      </drainZones>
      <drainZonesShadow>
        <drainZoneShadow minCol="88688" maxCol="88693" />
        <drainZoneShadow minCol="141577" maxCol="141590" />
      </drainZonesShadow>
    </node>
    <node name="::856543" nid="12737" row="4208" minCol="20212" maxCol="79153" minColSha="38477" maxColSha="165044" color="EX-yellow">
      <drainZones>
        <drainZone minCol="79137" maxCol="79153" />
      </drainZones>
      <drainZonesShadow>
        <drainZoneShadow minCol="88694" maxCol="88707" />
        <drainZoneShadow minCol="141591" maxCol="141637" />
      </drainZonesShadow>
    </node>
    <node name="::854537" nid="13091" row="4209" minCol="20213" maxCol="79159" minColSha="38478" maxColSha="162503" color="EX-purple">
      <drainZones>
        <drainZone minCol="79154" maxCol="79159" />
      </drainZones>
      <drainZonesShadow>
        <drainZoneShadow minCol="88708" maxCol="88713" />
        <drainZoneShadow minCol="141638" maxCol="141657" />
      </drainZonesShadow>
    </node>
    <node name="::853381" nid="12849" row="4210" minCol="20214" maxCol="79162" minColSha="38479" maxColSha="158451" color="EX-dark-purple">
      <drainZones>
        <drainZone minCol="79160" maxCol="79162" />
      </drainZones>
      <drainZonesShadow>
        <drainZoneShadow minCol="88714" maxCol="88718" />
        <drainZoneShadow minCol="141658" maxCol="141663" />
      </drainZonesShadow>
    </node>
    <node name="::856343" nid="11609" row="4211" minCol="20218" maxCol="79173" minColSha="38483" maxColSha="164057" color="EX-dark-red">
      <drainZones>
        <drainZone minCol="79163" maxCol="79173" />
      </drainZones>
      <drainZonesShadow>
        <drainZoneShadow minCol="88719" maxCol="88731" />
        <drainZoneShadow minCol="141664" maxCol="141695" />
      </drainZonesShadow>
    </node>
    <node name="::855957" nid="11343" row="4212" minCol="20226" maxCol="79208" minColSha="38491" maxColSha="166444" color="EX-pale-green">
      <drainZones>
        <drainZone minCol="79174" maxCol="79208" />
      </drainZones>
      <drainZonesShadow>
        <drainZoneShadow minCol="88732" maxCol="88786" />
        <drainZoneShadow minCol="141696" maxCol="141774" />
      </drainZonesShadow>
    </node>
    <node name="::853675" nid="11981" row="4213" minCol="20227" maxCol="79240" minColSha="38492" maxColSha="164278" color="EX-pale-blue">
      <drainZones>
        <drainZone minCol="79209" maxCol="79240" />
      </drainZones>
      <drainZonesShadow>
        <drainZoneShadow minCol="88787" maxCol="88820" />
        <drainZoneShadow minCol="141775" maxCol="141845" />
      </drainZonesShadow>
    </node>
    <node name="::854503" nid="13272" row="4214" minCol="20228" maxCol="79256" minColSha="38493" maxColSha="158937" color="EX-dark-tan">
      <drainZones>
        <drainZone minCol="79241" maxCol="79256" />
      </drainZones>
      <drainZonesShadow>
        <drainZoneShadow minCol="88821" maxCol="88833" />
        <drainZoneShadow minCol="141846" maxCol="141883" />
      </drainZonesShadow>
    </node>
    <node name="::856379" nid="11997" row="4215" minCol="20229" maxCol="79258" minColSha="38494" maxColSha="154671" color="EX-pale-blue-magenta">
      <drainZones>
        <drainZone minCol="79257" maxCol="79258" />
      </drainZones>
      <drainZonesShadow>
        <drainZoneShadow minCol="88834" maxCol="88836" />
        <drainZoneShadow minCol="141884" maxCol="141894" />
      </drainZonesShadow>
    </node>
    <node name="::851513" nid="11889" row="4216" minCol="20238" maxCol="79289" minColSha="38503" maxColSha="165907" color="EX-pale-yellow orange">
      <drainZones>
        <drainZone minCol="79259" maxCol="79289" />
      </drainZones>
      <drainZonesShadow>
        <drainZoneShadow minCol="88837" maxCol="88852" />
        <drainZoneShadow minCol="141895" maxCol="141944" />
      </drainZonesShadow>
    </node>
    <node name="::856889" nid="10650" row="4217" minCol="20239" maxCol="79302" minColSha="38504" maxColSha="164904" color="EX-medium-magenta">
      <drainZones>
        <drainZone minCol="79290" maxCol="79302" />
      </drainZones>
      <drainZonesShadow>
        <drainZoneShadow minCol="88853" maxCol="88878" />
        <drainZoneShadow minCol="141945" maxCol="141973" />
      </drainZonesShadow>
    </node>
    <node name="::855043" nid="12126" row="4218" minCol="20240" maxCol="79303" minColSha="38505" maxColSha="153109" color="EX-pale-red">
      <drainZones>
        <drainZone minCol="79303" maxCol="79303" />
      </drainZones>
      <drainZonesShadow>
        <drainZoneShadow minCol="88879" maxCol="88883" />
        <drainZoneShadow minCol="141974" maxCol="141985" />
      </drainZonesShadow>
    </node>
    <node name="::850453" nid="13638" row="4219" minCol="20250" maxCol="79311" minColSha="38515" maxColSha="166481" color="EX-pale-cyan">
      <drainZones>
        <drainZone minCol="79304" maxCol="79311" />
      </drainZones>
      <drainZonesShadow>
        <drainZoneShadow minCol="88884" maxCol="88899" />
        <drainZoneShadow minCol="141986" maxCol="142006" />
      </drainZonesShadow>
    </node>
    <node name="::852772" nid="12418" row="4220" minCol="20258" maxCol="79328" minColSha="38523" maxColSha="165621" color="EX-pale-yellow-green">
      <drainZones>
        <drainZone minCol="79312" maxCol="79328" />
      </drainZones>
      <drainZonesShadow>
        <drainZoneShadow minCol="88900" maxCol="88922" />
        <drainZoneShadow minCol="142007" maxCol="142054" />
      </drainZonesShadow>
    </node>
    <node name="::851150" nid="10669" row="4221" minCol="20259" maxCol="79348" minColSha="38524" maxColSha="165037" color="EX-pale-purple">
      <drainZones>
        <drainZone minCol="79329" maxCol="79348" />
      </drainZones>
      <drainZonesShadow>
        <drainZoneShadow minCol="88923" maxCol="88934" />
        <drainZoneShadow minCol="142055" maxCol="142097" />
      </drainZonesShadow>
    </node>
    <node name="::852818" nid="13279" row="4222" minCol="20260" maxCol="79350" minColSha="38525" maxColSha="148423" color="EX-pale-magenta">
      <drainZones>
        <drainZone minCol="79349" maxCol="79350" />
      </drainZones>
      <drainZonesShadow>
        <drainZoneShadow minCol="88935" maxCol="88937" />
        <drainZoneShadow minCol="142098" maxCol="142111" />
      </drainZonesShadow>
    </node>
    <node name="::851994" nid="13820" row="4223" minCol="20268" maxCol="79361" minColSha="38533" maxColSha="158769" color="EX-pale-red-orange">
      <drainZones>
        <drainZone minCol="79351" maxCol="79361" />
      </drainZones>
      <drainZonesShadow>
        <drainZoneShadow minCol="88938" maxCol="88952" />
        <drainZoneShadow minCol="142112" maxCol="142133" />
      </drainZonesShadow>
    </node>
    <node name="::856926" nid="13134" row="4224" minCol="20269" maxCol="79370" minColSha="38534" maxColSha="166005" color="EX-blue">
      <drainZones>
        <drainZone minCol="79362" maxCol="79370" />
      </drainZones>
      <drainZonesShadow>
        <drainZoneShadow minCol="88953" maxCol="88957" />
        <drainZoneShadow minCol="142134" maxCol="142152" />
      </drainZonesShadow>
    </node>
    <node name="::854667" nid="10739" row="4225" minCol="20270" maxCol="79371" minColSha="38535" maxColSha="156966" color="EX-orange">
      <drainZones>
        <drainZone minCol="79371" maxCol="79371" />
      </drainZones>
      <drainZonesShadow>
        <drainZoneShadow minCol="88958" maxCol="88963" />
        <drainZoneShadow minCol="142153" maxCol="142159" />
      </drainZonesShadow>
    </node>
    <node name="::854230" nid="12300" row="4226" minCol="20280" maxCol="79374" minColSha="38545" maxColSha="159429" color="EX-dark-cyan">
      <drainZones>
        <drainZone minCol="79372" maxCol="79374" />
      </drainZones>
      <drainZonesShadow>
        <drainZoneShadow minCol="88964" maxCol="88968" />
        <drainZoneShadow minCol="142160" maxCol="142173" />
      </drainZonesShadow>
    </node>
    <node name="::854979" nid="12115" row="4227" minCol="20289" maxCol="79385" minColSha="38554" maxColSha="164085" color="EX-red">
      <drainZones>
        <drainZone minCol="79375" maxCol="79385" />
      </drainZones>
      <drainZonesShadow>
        <drainZoneShadow minCol="88969" maxCol="88978" />
        <drainZoneShadow minCol="142174" maxCol="142199" />
      </drainZonesShadow>
    </node>
    <node name="::851280" nid="12785" row="4228" minCol="20290" maxCol="69940" minColSha="38555" maxColSha="142204" color="EX-dark-orange">
      <drainZones/>
      <drainZonesShadow>
        <drainZoneShadow minCol="88979" maxCol="88986" />
        <drainZoneShadow minCol="142200" maxCol="142204" />
      </drainZonesShadow>
    </node>
    <node name="::856748" nid="11841" row="4229" minCol="20298" maxCol="79390" minColSha="38563" maxColSha="159984" color="EX-dark-gray-purple">
      <drainZones>
        <drainZone minCol="79386" maxCol="79390" />
      </drainZones>
      <drainZonesShadow>
        <drainZoneShadow minCol="88987" maxCol="88992" />
        <drainZoneShadow minCol="142205" maxCol="142219" />
      </drainZonesShadow>
    </node>
    <node name="::855041" nid="11027" row="4230" minCol="20299" maxCol="79391" minColSha="38564" maxColSha="149812" color="EX-cyan">
      <drainZones>
        <drainZone minCol="79391" maxCol="79391" />
      </drainZones>
      <drainZonesShadow>
        <drainZoneShadow minCol="88993" maxCol="89001" />
        <drainZoneShadow minCol="142220" maxCol="142224" />
      </drainZonesShadow>
    </node>
    <node name="::856239" nid="12549" row="4231" minCol="20302" maxCol="79394" minColSha="38567" maxColSha="155225" color="EX-yellow-orange">
      <drainZones>
        <drainZone minCol="79392" maxCol="79394" />
      </drainZones>
      <drainZonesShadow>
        <drainZoneShadow minCol="89002" maxCol="89002" />
        <drainZoneShadow minCol="142225" maxCol="142230" />
      </drainZonesShadow>
    </node>
    <node name="::854022" nid="12925" row="4232" minCol="20304" maxCol="73854" minColSha="38569" maxColSha="142240" color="EX-pure-blue">
      <drainZones/>
      <drainZonesShadow>
        <drainZoneShadow minCol="89003" maxCol="89005" />
        <drainZoneShadow minCol="142231" maxCol="142240" />
      </drainZonesShadow>
    </node>
    <node name="::856103" nid="11396" row="4233" minCol="20316" maxCol="79422" minColSha="38581" maxColSha="165387" color="EX-dark-yellow-green">
      <drainZones>
        <drainZone minCol="79395" maxCol="79422" />
      </drainZones>
      <drainZonesShadow>
        <drainZoneShadow minCol="89006" maxCol="89034" />
        <drainZoneShadow minCol="142241" maxCol="142312" />
      </drainZonesShadow>
    </node>
    <node name="::856824" nid="10636" row="4234" minCol="20317" maxCol="79424" minColSha="38582" maxColSha="165080" color="EX-dark-magenta">
      <drainZones>
        <drainZone minCol="79423" maxCol="79424" />
      </drainZones>
      <drainZonesShadow>
        <drainZoneShadow minCol="89035" maxCol="89042" />
        <drainZoneShadow minCol="142313" maxCol="142327" />
      </drainZonesShadow>
    </node>
    <node name="::853288" nid="11315" row="4235" minCol="20318" maxCol="79427" minColSha="38583" maxColSha="163180" color="EX-dark-green">
      <drainZones>
        <drainZone minCol="79425" maxCol="79427" />
      </drainZones>
      <drainZonesShadow>
        <drainZoneShadow minCol="89043" maxCol="89050" />
        <drainZoneShadow minCol="142328" maxCol="142338" />
      </drainZonesShadow>
    </node>
    <node name="::853581" nid="11832" row="4236" minCol="20327" maxCol="79435" minColSha="38592" maxColSha="161175" color="EX-blue-magenta">
      <drainZones>
        <drainZone minCol="79428" maxCol="79435" />
      </drainZones>
      <drainZonesShadow>
        <drainZoneShadow minCol="89051" maxCol="89064" />
        <drainZoneShadow minCol="142339" maxCol="142372" />
      </drainZonesShadow>
    </node>
    <node name="::855883" nid="13691" row="4237" minCol="20328" maxCol="79445" minColSha="38593" maxColSha="163713" color="EX-yellow-green">
      <drainZones>
        <drainZone minCol="79436" maxCol="79445" />
      </drainZones>
      <drainZonesShadow>
        <drainZoneShadow minCol="89065" maxCol="89071" />
        <drainZoneShadow minCol="142373" maxCol="142400" />
      </drainZonesShadow>
    </node>
    <node name="::856476" nid="11374" row="4238" minCol="20338" maxCol="79449" minColSha="38603" maxColSha="156731" color="EX-magenta">
      <drainZones>
        <drainZone minCol="79446" maxCol="79449" />
      </drainZones>
      <drainZonesShadow>
        <drainZoneShadow minCol="89072" maxCol="89077" />
        <drainZoneShadow minCol="142401" maxCol="142409" />
      </drainZonesShadow>
    </node>
    <node name="::856848" nid="10652" row="4239" minCol="20348" maxCol="79469" minColSha="38613" maxColSha="165888" color="EX-green">
      <drainZones>
        <drainZone minCol="79450" maxCol="79469" />
      </drainZones>
      <drainZonesShadow>
        <drainZoneShadow minCol="89078" maxCol="89115" />
        <drainZoneShadow minCol="142410" maxCol="142466" />
      </drainZonesShadow>
    </node>
    <node name="::851076" nid="10913" row="4240" minCol="20349" maxCol="79481" minColSha="38614" maxColSha="164298" color="EX-yellow">
      <drainZones>
        <drainZone minCol="79470" maxCol="79481" />
      </drainZones>
      <drainZonesShadow>
        <drainZoneShadow minCol="89116" maxCol="89124" />
        <drainZoneShadow minCol="142467" maxCol="142502" />
      </drainZonesShadow>
    </node>
    <node name="::854387" nid="10946" row="4241" minCol="20350" maxCol="79492" minColSha="38615" maxColSha="166268" color="EX-purple">
      <drainZones>
        <drainZone minCol="79482" maxCol="79492" />
      </drainZones>
      <drainZonesShadow>
        <drainZoneShadow minCol="89125" maxCol="89131" />
        <drainZoneShadow minCol="142503" maxCol="142532" />
      </drainZonesShadow>
    </node>
    <node name="::850511" nid="12002" row="4242" minCol="20371" maxCol="79495" minColSha="38636" maxColSha="154150" color="EX-dark-purple">
      <drainZones>
        <drainZone minCol="79493" maxCol="79495" />
      </drainZones>
      <drainZonesShadow>
        <drainZoneShadow minCol="89132" maxCol="89143" />
        <drainZoneShadow minCol="142533" maxCol="142547" />
      </drainZonesShadow>
    </node>
    <node name="::854543" nid="12339" row="4243" minCol="20378" maxCol="79517" minColSha="38643" maxColSha="164881" color="EX-dark-red">
      <drainZones>
        <drainZone minCol="79496" maxCol="79517" />
      </drainZones>
      <drainZonesShadow>
        <drainZoneShadow minCol="89144" maxCol="89171" />
        <drainZoneShadow minCol="142548" maxCol="142599" />
      </drainZonesShadow>
    </node>
    <node name="::851452" nid="12273" row="4244" minCol="20379" maxCol="79534" minColSha="38644" maxColSha="166350" color="EX-pale-green">
      <drainZones>
        <drainZone minCol="79518" maxCol="79534" />
      </drainZones>
      <drainZonesShadow>
        <drainZoneShadow minCol="89172" maxCol="89179" />
        <drainZoneShadow minCol="142600" maxCol="142621" />
      </drainZonesShadow>
    </node>
    <node name="::852925" nid="12435" row="4245" minCol="20380" maxCol="79535" minColSha="38645" maxColSha="154823" color="EX-pale-blue">
      <drainZones>
        <drainZone minCol="79535" maxCol="79535" />
      </drainZones>
      <drainZonesShadow>
        <drainZoneShadow minCol="89180" maxCol="89187" />
        <drainZoneShadow minCol="142622" maxCol="142643" />
      </drainZonesShadow>
    </node>
    <node name="::853974" nid="13762" row="4246" minCol="20381" maxCol="79537" minColSha="38646" maxColSha="153558" color="EX-dark-tan">
      <drainZones>
        <drainZone minCol="79536" maxCol="79537" />
      </drainZones>
      <drainZonesShadow>
        <drainZoneShadow minCol="89188" maxCol="89190" />
        <drainZoneShadow minCol="142644" maxCol="142650" />
      </drainZonesShadow>
    </node>
    <node name="::854841" nid="10905" row="4247" minCol="20392" maxCol="79538" minColSha="38657" maxColSha="146934" color="EX-pale-blue-magenta">
      <drainZones>
        <drainZone minCol="79538" maxCol="79538" />
      </drainZones>
      <drainZonesShadow>
        <drainZoneShadow minCol="89191" maxCol="89193" />
        <drainZoneShadow minCol="142651" maxCol="142655" />
      </drainZonesShadow>
    </node>
    <node name="::855844" nid="11349" row="4248" minCol="20400" maxCol="79556" minColSha="38665" maxColSha="164930" color="EX-pale-yellow orange">
      <drainZones>
        <drainZone minCol="79539" maxCol="79556" />
      </drainZones>
      <drainZonesShadow>
        <drainZoneShadow minCol="89194" maxCol="89205" />
        <drainZoneShadow minCol="142656" maxCol="142688" />
      </drainZonesShadow>
    </node>
    <node name="::855710" nid="13575" row="4249" minCol="20401" maxCol="79557" minColSha="38666" maxColSha="157035" color="EX-medium-magenta">
      <drainZones>
        <drainZone minCol="79557" maxCol="79557" />
      </drainZones>
      <drainZonesShadow>
        <drainZoneShadow minCol="89206" maxCol="89212" />
        <drainZoneShadow minCol="142689" maxCol="142701" />
      </drainZonesShadow>
    </node>
    <node name="::856670" nid="13125" row="4250" minCol="20411" maxCol="79559" minColSha="38676" maxColSha="157742" color="EX-pale-red">
      <drainZones>
        <drainZone minCol="79558" maxCol="79559" />
      </drainZones>
      <drainZonesShadow>
        <drainZoneShadow minCol="89213" maxCol="89216" />
        <drainZoneShadow minCol="142702" maxCol="142710" />
      </drainZonesShadow>
    </node>
    <node name="::854156" nid="11509" row="4251" minCol="20415" maxCol="79576" minColSha="38680" maxColSha="165829" color="EX-pale-cyan">
      <drainZones>
        <drainZone minCol="79560" maxCol="79576" />
      </drainZones>
      <drainZonesShadow>
        <drainZoneShadow minCol="89217" maxCol="89227" />
        <drainZoneShadow minCol="142711" maxCol="142750" />
      </drainZonesShadow>
    </node>
    <node name="::853125" nid="10793" row="4252" minCol="20416" maxCol="79577" minColSha="38681" maxColSha="144291" color="EX-pale-yellow-green">
      <drainZones>
        <drainZone minCol="79577" maxCol="79577" />
      </drainZones>
      <drainZonesShadow>
        <drainZoneShadow minCol="89228" maxCol="89229" />
        <drainZoneShadow minCol="142751" maxCol="142757" />
      </drainZonesShadow>
    </node>
    <node name="::851518" nid="12317" row="4253" minCol="20444" maxCol="79593" minColSha="38709" maxColSha="162694" color="EX-pale-purple">
      <drainZones>
        <drainZone minCol="79578" maxCol="79593" />
      </drainZones>
      <drainZonesShadow>
        <drainZoneShadow minCol="89230" maxCol="89263" />
        <drainZoneShadow minCol="142758" maxCol="142791" />
      </drainZonesShadow>
    </node>
    <node name="::850676" nid="13207" row="4254" minCol="20445" maxCol="79601" minColSha="38710" maxColSha="164882" color="EX-pale-magenta">
      <drainZones>
        <drainZone minCol="79594" maxCol="79601" />
      </drainZones>
      <drainZonesShadow>
        <drainZoneShadow minCol="89264" maxCol="89273" />
        <drainZoneShadow minCol="142792" maxCol="142824" />
      </drainZonesShadow>
    </node>
    <node name="::855471" nid="12375" row="4255" minCol="20446" maxCol="79608" minColSha="38711" maxColSha="163734" color="EX-pale-red-orange">
      <drainZones>
        <drainZone minCol="79602" maxCol="79608" />
      </drainZones>
      <drainZonesShadow>
        <drainZoneShadow minCol="89274" maxCol="89281" />
        <drainZoneShadow minCol="142825" maxCol="142858" />
      </drainZonesShadow>
    </node>
    <node name="::854758" nid="13215" row="4256" minCol="20450" maxCol="79612" minColSha="38715" maxColSha="165388" color="EX-blue">
      <drainZones>
        <drainZone minCol="79609" maxCol="79612" />
      </drainZones>
      <drainZonesShadow>
        <drainZoneShadow minCol="89282" maxCol="89288" />
        <drainZoneShadow minCol="142859" maxCol="142888" />
      </drainZonesShadow>
    </node>
    <node name="::855053" nid="11920" row="4257" minCol="20451" maxCol="79617" minColSha="38716" maxColSha="159202" color="EX-orange">
      <drainZones>
        <drainZone minCol="79613" maxCol="79617" />
      </drainZones>
      <drainZonesShadow>
        <drainZoneShadow minCol="89289" maxCol="89295" />
        <drainZoneShadow minCol="142889" maxCol="142904" />
      </drainZonesShadow>
    </node>
    <node name="::856791" nid="10641" row="4258" minCol="20452" maxCol="79622" minColSha="38717" maxColSha="165389" color="EX-dark-cyan">
      <drainZones>
        <drainZone minCol="79618" maxCol="79622" />
      </drainZones>
      <drainZonesShadow>
        <drainZoneShadow minCol="89296" maxCol="89301" />
        <drainZoneShadow minCol="142905" maxCol="142920" />
      </drainZonesShadow>
    </node>
    <node name="::856016" nid="11579" row="4259" minCol="20453" maxCol="79627" minColSha="38718" maxColSha="161658" color="EX-red">
      <drainZones>
        <drainZone minCol="79623" maxCol="79627" />
      </drainZones>
      <drainZonesShadow>
        <drainZoneShadow minCol="89302" maxCol="89303" />
        <drainZoneShadow minCol="142921" maxCol="142932" />
      </drainZonesShadow>
    </node>
    <node name="::854139" nid="11596" row="4260" minCol="20460" maxCol="79628" minColSha="38725" maxColSha="158325" color="EX-dark-orange">
      <drainZones>
        <drainZone minCol="79628" maxCol="79628" />
      </drainZones>
      <drainZonesShadow>
        <drainZoneShadow minCol="89304" maxCol="89305" />
        <drainZoneShadow minCol="142933" maxCol="142940" />
      </drainZonesShadow>
    </node>
    <node name="::854065" nid="13917" row="4261" minCol="20462" maxCol="79641" minColSha="38727" maxColSha="165596" color="EX-dark-gray-purple">
      <drainZones>
        <drainZone minCol="79629" maxCol="79641" />
      </drainZones>
      <drainZonesShadow>
        <drainZoneShadow minCol="89306" maxCol="89310" />
        <drainZoneShadow minCol="142941" maxCol="142965" />
      </drainZonesShadow>
    </node>
    <node name="::853641" nid="13864" row="4262" minCol="20470" maxCol="79648" minColSha="38735" maxColSha="166309" color="EX-cyan">
      <drainZones>
        <drainZone minCol="79642" maxCol="79648" />
      </drainZones>
      <drainZonesShadow>
        <drainZoneShadow minCol="89311" maxCol="89316" />
        <drainZoneShadow minCol="142966" maxCol="142989" />
      </drainZonesShadow>
    </node>
    <node name="::852046" nid="13862" row="4263" minCol="20471" maxCol="79652" minColSha="38736" maxColSha="159584" color="EX-yellow-orange">
      <drainZones>
        <drainZone minCol="79649" maxCol="79652" />
      </drainZones>
      <drainZonesShadow>
        <drainZoneShadow minCol="89317" maxCol="89321" />
        <drainZoneShadow minCol="142990" maxCol="143002" />
      </drainZonesShadow>
    </node>
    <node name="::850349" nid="13909" row="4264" minCol="20480" maxCol="79668" minColSha="38745" maxColSha="166542" color="EX-pure-blue">
      <drainZones>
        <drainZone minCol="79653" maxCol="79668" />
      </drainZones>
      <drainZonesShadow>
        <drainZoneShadow minCol="89322" maxCol="89336" />
        <drainZoneShadow minCol="143003" maxCol="143038" />
      </drainZonesShadow>
    </node>
    <node name="::852837" nid="13902" row="4265" minCol="20481" maxCol="79669" minColSha="38746" maxColSha="163083" color="EX-dark-yellow-green">
      <drainZones>
        <drainZone minCol="79669" maxCol="79669" />
      </drainZones>
      <drainZonesShadow>
        <drainZoneShadow minCol="89337" maxCol="89339" />
        <drainZoneShadow minCol="143039" maxCol="143045" />
      </drainZonesShadow>
    </node>
```
